## Supplementary material for "An *In-Silico* Investigation of Menthol Metabolism": S1 File: oeeye-S.out

```
Q-Chem Developer Version!
                  Welcome to Q-Chem
     A Quantum Leap Into The Future Of Chemistry


 Q-Chem 5.1, Q-Chem, Inc., Pleasanton, CA (2018)

 Yihan Shao,  Zhengting Gan,  E. Epifanovsky,  A. T. B. Gilbert,  M. Wormit,  
 J. Kussmann,  A. W. Lange,  A. Behn,  Jia Deng,  Xintian Feng,  D. Ghosh,  
 M. Goldey,  P. R. Horn,  L. D. Jacobson,  I. Kaliman,  T. Kus,  A. Landau,  
 Jie Liu,  E. I. Proynov,  R. M. Richard,  R. P. Steele,  E. J. Sundstrom,  
 H. L. Woodcock III,  P. M. Zimmerman,  D. Zuev,  B. Albrecht,  E. Alguire,  
 S. A. Baeppler,  D. Barton,  Z. Benda,  Y. A. Bernard,  E. J. Berquist,  
 K. B. Bravaya,  H. Burton,  D. Casanova,  Chun-Min Chang,  Yunqing Chen,  
 A. Chien,  K. D. Closser,  M. P. Coons,  S. Coriani,  S. Dasgupta,  
 A. L. Dempwolff,  M. Diedenhofen,  Hainam Do,  R. G. Edgar,  Po-Tung Fang,  
 S. Faraji,  S. Fatehi,  Qingguo Feng,  K. D. Fenk,  J. Fosso-Tande,  
 J. Gayvert,  Qinghui Ge,  A. Ghysels,  G. Gidofalvi,  J. Gomes,  
 J. Gonthier,  A. Gunina,  D. Hait,  M. W. D. Hanson-Heine,  
 P. H. P. Harbach,  A. W. Hauser,  J. E. Herr,  E. G. Hohenstein,  
 Z. C. Holden,  Kerwin Hui,  B. C. Huynh,  T.-C. Jagau,  Hyunjun Ji,  
 B. Kaduk,  K. Khistyaev,  Jaehoon Kim,  P. Klunzinger,  K. Koh,  
 D. Kosenkov,  L. Koulias,  T. Kowalczyk,  C. M. Krauter,  A. Kunitsa,  
 Ka Un Lao,  A. Laurent,  K. V. Lawler,  Joonho Lee,  D. Lefrancois,  
 S. Lehtola,  D. S. Levine,  Yi-Pei Li,  You-Sheng Lin,  Fenglai Liu,  
 E. Livshits,  A. Luenser,  P. Manohar,  E. Mansoor,  S. F. Manzer,  
 Shan-Ping Mao,  Yuezhi Mao,  N. Mardirossian,  A. V. Marenich,  
 T. Markovich,  L. A. Martinez-Martinez,  S. A. Maurer,  N. J. Mayhall,  
 S. C. McKenzie,  J.-M. Mewes,  A. F. Morrison,  J. W. Mullinax,  K. Nanda,  
 T. S. Nguyen-Beck,  R. Olivares-Amaya,  J. A. Parkhill,  T. M. Perrine,  
 F. Plasser,  P. Pokhilko,  S. Prager,  A. Prociuk,  E. Ramos,  D. R. Rehn,  
 F. Rob,  M. Schneider,  N. Sergueev,  S. M. Sharada,  S. Sharma,  
 D. W. Small,  T. Stauch,  T. Stein,  Yu-Chuan Su,  A. J. W. Thom,  
 A. Tkatchenko,  T. Tsuchimochi,  N. M. Tubman,  L. Vogt,  M. L. Vidal,  
 O. Vydrov,  M. A. Watson,  J. Wenzel,  M. de Wergifosse,  T. A. Wesolowski,  
 A. White,  J. Witte,  A. Yamada,  Jun Yang,  K. Yao,  S. Yeganeh,  
 S. R. Yost,  Zhi-Qiang You,  A. Zech,  Igor Ying Zhang,  Xing Zhang,  
 Yan Zhao,  Ying Zhu,  B. R. Brooks,  G. K. L. Chan,  C. J. Cramer,  
 M. S. Gordon,  W. J. Hehre,  A. Klamt,  M. W. Schmidt,  C. D. Sherrill,  
 D. G. Truhlar,  A. Aspuru-Guzik,  R. Baer,  A. T. Bell,  N. A. Besley,  
 Jeng-Da Chai,  A. E. DePrince, III,  R. A. DiStasio Jr.,  A. Dreuw,  
 B. D. Dunietz,  T. R. Furlani,  Chao-Ping Hsu,  Yousung Jung,  Jing Kong,  
 D. S. Lambrecht,  WanZhen Liang,  C. Ochsenfeld,  V. A. Rassolov,  
 L. V. Slipchenko,  J. E. Subotnik,  T. Van Voorhis,  J. M. Herbert,  
 A. I. Krylov,  P. M. W. Gill,  M. Head-Gordon

 Contributors to earlier versions of Q-Chem not listed above: 
 R. D. Adamson,  B. Austin,  J. Baker,  G. J. O. Beran,  K. Brandhorst,  
 S. T. Brown,  E. F. C. Byrd,  A. K. Chakraborty,  C.-L. Cheng,  
 Siu Hung Chien,  D. M. Chipman,  D. L. Crittenden,  H. Dachsel,  
 R. J. Doerksen,  A. D. Dutoi,  L. Fusti-Molnar,  W. A. Goddard III,  
 A. Golubeva-Zadorozhnaya,  S. R. Gwaltney,  G. Hawkins,  A. Heyden,  
 S. Hirata,  G. Kedziora,  F. J. Keil,  C. Kelley,  Jihan Kim,  R. A. King,  
 R. Z. Khaliullin,  P. P. Korambath,  W. Kurlancheek,  A. M. Lee,  M. S. Lee,  
 S. V. Levchenko,  Ching Yeh Lin,  D. Liotard,  R. C. Lochan,  I. Lotan,  
 P. E. Maslen,  N. Nair,  D. P. O'Neill,  D. Neuhauser,  E. Neuscamman,  
 C. M. Oana,  R. Olson,  B. Peters,  R. Peverati,  P. A. Pieniazek,  
 Y. M. Rhee,  J. Ritchie,  M. A. Rohrdanz,  E. Rosta,  N. J. Russ,  
 H. F. Schaefer III,  N. E. Schultz,  N. Shenvi,  A. C. Simmonett,  A. Sodt,  
 D. Stuck,  K. S. Thanthiriwatte,  V. Vanovschi,  Tao Wang,  A. Warshel,  
 C. F. Williams,  Q. Wu,  X. Xu,  W. Zhang

 Please cite Q-Chem as follows:
 Y. Shao et al., Mol. Phys. 113, 184-215 (2015)
 DOI: 10.1080/00268976.2014.952696

 Q-Chem 5.1.2 for Intel X86 EM64T Linux

 Parts of Q-Chem use Armadillo 8.300.2 (Tropical Shenanigans).
 http://arma.sourceforge.net/

 Q-Chem begins on Sun Mar 24 16:34:28 2019  

Host: 
0

     Scratch files written to /scratch/taweetham/qchem28866//
Input Ideriv = 2
Curr. Ideriv = -1
Max.  Ideriv = 2

Checking the input file for inconsistencies... 	...done.

--------------------------------------------------------------
User input:
--------------------------------------------------------------
$molecule
0 1
  C   -0.3699627    0.5103068    0.2139607
  H   -0.4094213    0.5562946    1.3119830
  C    0.1579058   -0.8891344   -0.1801797
  H    0.0433776   -1.0356585   -1.2613092
  O   -0.6173939   -1.8839924    0.4836718
  H   -0.3463074   -2.7515490    0.1329074
  C    1.6188249   -1.1048473    0.2190448
  H    1.6952670   -1.1455927    1.3143979
  H    1.9479583   -2.0912147   -0.1325184
  C    2.5341549   -0.0149531   -0.3358174
  H    2.5011889   -0.0536596   -1.4326670
  C    3.9794834   -0.2470876    0.0999678
  H    4.3365214   -1.2234776   -0.2441932
  H    4.6393162    0.5183979   -0.3217903
  H    4.0779639   -0.2156306    1.1903827
  C    2.0439565    1.3594232    0.1218721
  H    2.6766895    2.1443447   -0.3097616
  H    2.1304035    1.4467326    1.2125311
  C    0.5941052    1.6045046   -0.2883008
  H    0.2963400    2.5829809    0.1039358
  H    0.5383843    1.6693926   -1.3826118
  C   -1.8094979    0.7573279   -0.3223300
  C   -2.3833344    2.1099277    0.1055784
  C   -2.7927230   -0.2959996    0.1509074
  O   -3.6639116   -0.7662086   -0.5778500
  H   -2.7492140   -0.5585022    1.2222767
  H   -1.7955857    0.7137154   -1.4191851
  H   -2.3189094    2.2411448    1.1915183
  H   -3.4406360    2.1935291   -0.1714285
  H   -1.8578212    2.9401848   -0.3749939
$end

$rem
   JOB_TYPE 	optimization
   BASIS 	6-311++G**
   EXCHANGE 	B3LYP
   SCF_GUESS SAD
   SCF_GUESS_ALWAYS TRUE
$end

--------------------------------------------------------------
 ----------------------------------------------------------------
             Standard Nuclear Orientation (Angstroms)
    I     Atom           X                Y                Z
 ----------------------------------------------------------------
    1      C      -0.3721526695     0.3818337359     0.2573124570
    2      H      -0.3852820439     0.3732640255     1.3568937454
    3      C       0.2048731994    -0.9724599693    -0.2174055509
    4      H       0.0689501783    -1.0718061217    -1.3014176775
    5      O      -0.5097543732    -2.0312257655     0.4149339941
    6      H      -0.2108616632    -2.8681572973     0.0157012701
    7      C       1.6834801429    -1.1425397768     0.1361354498
    8      H       1.7897539591    -1.2324255823     1.2260567378
    9      H       2.0454169867    -2.0954347192    -0.2710979921
   10      C       2.5366954252     0.0119945089    -0.3860184569
   11      H       2.4772089102     0.0245839252    -1.4823609473
   12      C       4.0013754589    -0.1769141392     0.0035910410
   13      H       4.3909450095    -1.1189792925    -0.3964204235
   14      H       4.6167362711     0.6362568176    -0.3955472000
   15      H       4.1264396532    -0.1935432154     1.0916052997
   16      C       2.0000014721     1.3398843568     0.1500342610
   17      H       2.5872095507     2.1717306312    -0.2573708320
   18      H       2.1106605485     1.3784472851     1.2413181557
   19      C       0.5309085543     1.5402834122    -0.2132586101
   20      H       0.2016852561     2.4847326330     0.2334596722
   21      H       0.4443224941     1.6551231094    -1.3014435825
   22      C      -1.8342702752     0.5906783123    -0.2320593656
   23      C      -2.4543310441     1.8945841890     0.2751627300
   24      C      -2.7589625441    -0.5264380526     0.2119893830
   25      O      -3.6276666292    -0.9990263530    -0.5181934294
   26      H      -2.6766967945    -0.8379087374     1.2678545183
   27      H      -1.8467271163     0.6004370856    -1.3297552722
   28      H      -2.3676690415     1.9762181866     1.3644099756
   29      H      -3.5210202092     1.9447415267     0.0276406972
   30      H      -1.9774102483     2.7692972247    -0.1763506924
 ----------------------------------------------------------------
 Molecular Point Group                 C1    NOp =  1
 Largest Abelian Subgroup              C1    NOp =  1
 Nuclear Repulsion Energy =   762.2251093388 hartrees
 There are       47 alpha and       47 beta electrons
 Requested basis set is 6-311++G(d,p)
 There are 162 shells and 390 basis functions

 Total QAlloc Memory Limit   2000 MB
 Mega-Array Size       188 MB
 MEM_STATIC part       192 MB
 A cutoff of  1.0D-11 yielded  11387 shell pairs
 There are     65843 function pairs (     69798 Cartesian)

 -------------------------------------------------------
 OpenMP Integral Computing Module                       
 Release: version 1.0, May 2013, Q-Chem Inc. Pittsburgh 
 -------------------------------------------------------
 Integral Job Info:
 Integral job number is                      11
 Integral operator is                         1
 short-range coefficients                     0
 long-range coefficients              100000000
 Omega coefficients                           0
 if combine SR and LR in K                    0
 Integral screening is                        0
 Integral computing path is                   2
 max size of driver memory is            800000
 size of driver memory is                593474
 size of scratch memory is              2361544
 max col of scratch BK array               1296
 max len of scratch array in speh3          155
 max len of scratch index in speh4           18
 max int batch size is                      520
 min int batch size is                       52
 fixed nKL is                                52
 max L of basis functions is                  2
 order of int derivative is                   0
 number of shells is                        162
 number of basis is                         402
 number of cartesian basis is               402
 number of contracted shell pairs         11387
 number of primitive shell pairs          24525
 maxK2 (contraction) of shell pair           36
 max number of K2 of shell pair               1
 max number of CS2 of shell pair           2010
 max number of PS2 of shell pair           3510
 mem total for path MDJ                  591830
 -------------------------------------------------------
 Smallest overlap matrix eigenvalue = 2.38E-06

 Q-Chem warning in module stvman/mkSTV.C, line 306:

 Overlap eigenvalue is smaller than square root of threshold
 Use THRESH >= 12 to get rid of this warning


 Scale SEOQF with 1.000000e-01/1.000000e-01/1.000000e-01

 Standard Electronic Orientation quadrupole field applied
 Nucleus-field energy     =     0.0000000264 hartrees
 Guess from superposition of atomic densities
 Warning:  Energy on first SCF cycle will be non-variational
 SAD guess density has 94.000000 electrons

 -----------------------------------------------------------------------
  General SCF calculation program by
  Eric Jon Sundstrom, Paul Horn, Yuezhi Mao, Dmitri Zuev, Alec White,
  David Stuck, Shaama M.S., Shane Yost, Joonho Lee, David Small,
  Daniel Levine, Susi Lehtola, Hugh Burton, Evgeny Epifanovsky
 -----------------------------------------------------------------------
 Exchange:     0.2000 Hartree-Fock + 0.0800 Slater + 0.7200 B88
 Correlation:  0.1900 VWN1RPA + 0.8100 LYP
 Using SG-1 standard quadrature grid
 using 6 threads for integral computing
 -------------------------------------------------------
 OpenMP Integral computing Module                
 Release: version 2.0, May 2017, Q-Chem Inc. Pleasanton 
 -------------------------------------------------------
 -------------------------------------------------------
 OpenMP BLAS3 based DFT computing Module                
 Release: version 1.0, May 2013, Q-Chem Inc. Pittsburgh 
 -------------------------------------------------------
 A restricted SCF calculation will be
 performed using DIIS
 SCF converges when DIIS error is below 1.0e-08
 ---------------------------------------
  Cycle       Energy         DIIS error
 ---------------------------------------
    1    -544.7207418442      3.05e-02  
    2    -542.2046959623      4.08e-03  
    3    -541.9318116693      5.89e-03  
    4    -542.4820230406      1.31e-03  
    5    -542.5056904952      3.73e-04  
    6    -542.5075855370      1.16e-04  
    7    -542.5077706722      3.35e-05  
    8    -542.5077860784      9.74e-06  
    9    -542.5077874677      2.27e-06  
   10    -542.5077875477      7.02e-07  
   11    -542.5077875558      1.90e-07  
   12    -542.5077875564      4.83e-08  
   13    -542.5077875564      1.56e-08  
   14    -542.5077875565      3.51e-09  Convergence criterion met
 ---------------------------------------
 SCF time:   CPU 453.28s  wall 80.00s 
 SCF   energy in the final basis set =     -542.5077875565
 Total energy in the final basis set =     -542.5077875565

 --------------------------------------------------------------

                    Orbital Energies (a.u.)
 --------------------------------------------------------------

 Alpha MOs
 -- Occupied --
-19.1333 -19.1110 -10.2522 -10.2311 -10.1901 -10.1867 -10.1815 -10.1776
-10.1745 -10.1731 -10.1730 -10.1653  -1.0379  -1.0295  -0.8534  -0.8139
 -0.7573  -0.7470  -0.6914  -0.6544  -0.6259  -0.5947  -0.5764  -0.5653
 -0.5219  -0.4932  -0.4777  -0.4637  -0.4513  -0.4477  -0.4360  -0.4177
 -0.4139  -0.4019  -0.3979  -0.3912  -0.3816  -0.3706  -0.3604  -0.3555
 -0.3485  -0.3399  -0.3352  -0.3298  -0.3107  -0.2808  -0.2461
 -- Virtual --
 -0.0270  -0.0157  -0.0068  -0.0034   0.0013   0.0175   0.0215   0.0236
  0.0263   0.0315   0.0418   0.0468   0.0502   0.0544   0.0586   0.0627
  0.0712   0.0755   0.0778   0.0830   0.0853   0.0953   0.1017   0.1053
  0.1084   0.1095   0.1153   0.1195   0.1208   0.1210   0.1267   0.1293
  0.1297   0.1349   0.1376   0.1397   0.1415   0.1467   0.1478   0.1517
  0.1555   0.1601   0.1636   0.1654   0.1698   0.1727   0.1770   0.1779
  0.1801   0.1825   0.1855   0.1877   0.1965   0.1988   0.2072   0.2100
  0.2167   0.2175   0.2246   0.2293   0.2341   0.2370   0.2398   0.2425
  0.2492   0.2548   0.2595   0.2647   0.2689   0.2750   0.2785   0.2892
  0.2923   0.2971   0.2988   0.3103   0.3145   0.3173   0.3228   0.3261
  0.3344   0.3393   0.3476   0.3506   0.3541   0.3578   0.3607   0.3695
  0.3719   0.3820   0.3866   0.4042   0.4084   0.4206   0.4282   0.4453
  0.4568   0.4663   0.4675   0.4852   0.4863   0.4949   0.5025   0.5256
  0.5367   0.5405   0.5515   0.5587   0.5756   0.5871   0.5973   0.6132
  0.6171   0.6234   0.6358   0.6432   0.6544   0.6574   0.6613   0.6727
  0.6787   0.6829   0.6853   0.7018   0.7085   0.7135   0.7244   0.7354
  0.7383   0.7421   0.7498   0.7615   0.7633   0.7676   0.7773   0.7803
  0.7835   0.7906   0.7960   0.8037   0.8128   0.8318   0.8585   0.8889
  0.9142   0.9211   0.9350   0.9699   0.9822   0.9956   1.0062   1.0217
  1.0573   1.0828   1.0922   1.1083   1.1341   1.1405   1.1592   1.1827
  1.1959   1.2065   1.2257   1.2376   1.2606   1.2698   1.2744   1.2954
  1.3066   1.3122   1.3586   1.3644   1.3925   1.4368   1.4444   1.4546
  1.4740   1.4877   1.5102   1.5204   1.5313   1.5437   1.5540   1.5612
  1.5723   1.5808   1.5812   1.5860   1.5932   1.6042   1.6070   1.6189
  1.6279   1.6290   1.6381   1.6476   1.6594   1.6663   1.6764   1.6884
  1.6902   1.7129   1.7307   1.7370   1.7427   1.7526   1.7673   1.7869
  1.7935   1.8188   1.8225   1.8428   1.8442   1.8589   1.8698   1.8971
  1.9112   1.9447   1.9489   1.9671   1.9722   2.0095   2.0209   2.0381
  2.0522   2.0555   2.0727   2.0922   2.1157   2.1252   2.1410   2.1661
  2.1847   2.1970   2.2145   2.2335   2.2478   2.2642   2.2699   2.2901
  2.3190   2.3317   2.3607   2.3914   2.3950   2.4066   2.4190   2.4481
  2.4630   2.4789   2.4858   2.4906   2.5150   2.5323   2.5359   2.5503
  2.5707   2.5875   2.5909   2.6126   2.6266   2.6367   2.6554   2.6743
  2.6827   2.6860   2.7112   2.7206   2.7310   2.7414   2.7568   2.7821
  2.8004   2.8083   2.8198   2.8447   2.8748   2.8840   2.8956   2.9153
  2.9252   2.9554   2.9631   2.9706   3.0016   3.0114   3.0268   3.0340
  3.0670   3.0787   3.0880   3.1104   3.1692   3.1888   3.1965   3.2558
  3.2797   3.3272   3.3572   3.3594   3.4145   3.4784   3.4904   3.5227
  3.5935   3.7682   3.7837   3.7953   3.8097   3.8156   3.8373   3.8667
  3.8960   3.9238   3.9461   4.0227   4.0524   4.1149   4.1415   4.2205
  4.2323   4.2770   4.3018   4.3706   4.3909   5.0815   5.1631   5.1769
  5.4501   5.6506   5.7344  23.7943  23.8402  23.8470  23.8784  23.8842
 23.9142  23.9355  23.9547  23.9750  23.9810  49.9472  49.9832
 --------------------------------------------------------------

          Ground-State Mulliken Net Atomic Charges

     Atom                 Charge (a.u.)
  ----------------------------------------
      1 C                     0.218353
      2 H                     0.221831
      3 C                    -0.424623
      4 H                     0.215314
      5 O                    -0.175444
      6 H                     0.252725
      7 C                    -0.600042
      8 H                     0.211058
      9 H                     0.122280
     10 C                     0.530799
     11 H                     0.162532
     12 C                    -0.732009
     13 H                     0.135193
     14 H                     0.136493
     15 H                     0.140106
     16 C                    -0.683897
     17 H                     0.161857
     18 H                     0.156284
     19 C                    -0.439886
     20 H                     0.140372
     21 H                     0.176811
     22 C                     0.368940
     23 C                    -0.680531
     24 C                    -0.262452
     25 O                    -0.206903
     26 H                     0.153983
     27 H                     0.211937
     28 H                     0.154838
     29 H                     0.178834
     30 H                     0.155243
  ----------------------------------------
  Sum of atomic charges =     0.000000

 -----------------------------------------------------------------
                    Cartesian Multipole Moments
 -----------------------------------------------------------------
    Charge (ESU x 10^10)
                 0.0000
    Dipole Moment (Debye)
         X       3.9486      Y       1.4858      Z       0.2114
       Tot       4.2242
    Quadrupole Moments (Debye-Ang)
        XX     -91.6052     XY      -8.4476     YY     -73.0061
        XZ      -5.0357     YZ       1.2484     ZZ     -76.2799
    Octopole Moments (Debye-Ang^2)
       XXX      47.1598    XXY      25.0572    XYY       5.2779
       YYY     -26.7494    XXZ      16.9487    XYZ       4.0169
       YYZ      -6.2399    XZZ      -2.1436    YZZ      -1.4713
       ZZZ       0.5820
    Hexadecapole Moments (Debye-Ang^3)
      XXXX   -2841.1859   XXXY     -87.5763   XXYY    -583.3140
      XYYY       1.4361   YYYY    -734.2426   XXXZ     -68.6226
      XXYZ     -20.6609   XYYZ      -4.0412   YYYZ       9.9250
      XXZZ    -461.5393   XYZZ       2.7421   YYZZ    -172.5864
      XZZZ       2.1841   YZZZ       0.3824   ZZZZ    -193.5240
 -----------------------------------------------------------------
 Calculating analytic gradient of the SCF energy
 Gradient of SCF Energy
            1           2           3           4           5           6
    1   0.0036094  -0.0016796  -0.0062922  -0.0009388   0.0075152   0.0055601
    2   0.0014316   0.0015140   0.0004245  -0.0044522   0.0114958  -0.0086286
    3   0.0043140   0.0003787  -0.0063111   0.0024841   0.0017287  -0.0055485
            7           8           9          10          11          12
    1  -0.0010541   0.0021623   0.0003952  -0.0076352   0.0010717  -0.0043461
    2  -0.0039824  -0.0024734  -0.0000531   0.0001160  -0.0008556   0.0008656
    3   0.0035899   0.0007401   0.0015114  -0.0059220   0.0004506   0.0035729
           13          14          15          16          17          18
    1  -0.0010890  -0.0006667   0.0004906   0.0010705  -0.0004193  -0.0012953
    2  -0.0004151   0.0007206   0.0000804  -0.0009970   0.0005659   0.0014895
    3  -0.0009449  -0.0008840   0.0004407   0.0034952  -0.0010162   0.0000499
           19          20          21          22          23          24
    1  -0.0000625   0.0026177   0.0011452  -0.0055158   0.0050109   0.0228987
    2  -0.0026638   0.0019752   0.0000391   0.0079388  -0.0070772   0.0091071
    3  -0.0024728   0.0019661   0.0002275   0.0012797  -0.0023949   0.0214108
           25          26          27          28          29          30
    1  -0.0210687   0.0005187   0.0008179  -0.0005326  -0.0022301  -0.0000582
    2  -0.0092525   0.0007999   0.0011948  -0.0007967   0.0006253   0.0012634
    3  -0.0191615  -0.0008604  -0.0013433   0.0003037   0.0004911  -0.0015754
 Max gradient component =       2.290E-02
 RMS gradient           =       5.630E-03
 Gradient time:  CPU 96.44 s  wall 16.28 s
 Geometry Optimization Parameters
   NAtoms,    NIC,     NZ,  NCons,   NDum,   NFix, NCnnct, MaxDiis
       30     238       0       0       0       0       0       0


** GEOMETRY OPTIMIZATION IN DELOCALIZED INTERNAL COORDINATES **
   Searching for a Minimum

   Optimization Cycle:   1

                       Coordinates (Angstroms)
     ATOM                X               Y               Z
      1  C        -0.3721526695    0.3818337359    0.2573124570
      2  H        -0.3852820439    0.3732640255    1.3568937454
      3  C         0.2048731994   -0.9724599693   -0.2174055509
      4  H         0.0689501783   -1.0718061217   -1.3014176775
      5  O        -0.5097543732   -2.0312257655    0.4149339941
      6  H        -0.2108616632   -2.8681572973    0.0157012701
      7  C         1.6834801429   -1.1425397768    0.1361354498
      8  H         1.7897539591   -1.2324255823    1.2260567378
      9  H         2.0454169867   -2.0954347192   -0.2710979921
     10  C         2.5366954252    0.0119945089   -0.3860184569
     11  H         2.4772089102    0.0245839252   -1.4823609473
     12  C         4.0013754589   -0.1769141392    0.0035910410
     13  H         4.3909450095   -1.1189792925   -0.3964204235
     14  H         4.6167362711    0.6362568176   -0.3955472000
     15  H         4.1264396532   -0.1935432154    1.0916052997
     16  C         2.0000014721    1.3398843568    0.1500342610
     17  H         2.5872095507    2.1717306312   -0.2573708320
     18  H         2.1106605485    1.3784472851    1.2413181557
     19  C         0.5309085543    1.5402834122   -0.2132586101
     20  H         0.2016852561    2.4847326330    0.2334596722
     21  H         0.4443224941    1.6551231094   -1.3014435825
     22  C        -1.8342702752    0.5906783123   -0.2320593656
     23  C        -2.4543310441    1.8945841890    0.2751627300
     24  C        -2.7589625441   -0.5264380526    0.2119893830
     25  O        -3.6276666292   -0.9990263530   -0.5181934294
     26  H        -2.6766967945   -0.8379087374    1.2678545183
     27  H        -1.8467271163    0.6004370856   -1.3297552722
     28  H        -2.3676690415    1.9762181866    1.3644099756
     29  H        -3.5210202092    1.9447415267    0.0276406972
     30  H        -1.9774102483    2.7692972247   -0.1763506924
   Point Group: c1    Number of degrees of freedom:    84


   Energy is   -542.507787556


 Attempting to Generate Delocalized Internal Coordinates

 84 Hessian modes will be used to form the next step
  Hessian Eigenvalues:
     0.002000    0.005166    0.005562    0.005649    0.006887    0.006978
     0.007253    0.008168    0.012296    0.019972    0.021082    0.036691
     0.038304    0.039220    0.039821    0.042597    0.045052    0.045090
     0.047204    0.048706    0.048902    0.049507    0.055191    0.055241
     0.056159    0.056330    0.056629    0.056990    0.060295    0.062036
     0.068650    0.077761    0.082557    0.083883    0.084515    0.092485
     0.099222    0.128572    0.145288    0.156162    0.160000    0.160000
     0.160000    0.160000    0.160000    0.160000    0.160000    0.160000
     0.167199    0.168603    0.179419    0.179443    0.193161    0.220125
     0.266194    0.271539    0.273185    0.281181    0.289503    0.291760
     0.293927    0.296063    0.296704    0.306929    0.332526    0.337161
     0.338182    0.339012    0.339255    0.339428    0.339435    0.339536
     0.340151    0.340492    0.341082    0.341583    0.341945    0.342067
     0.342290    0.342307    0.343750    0.416695    0.525164    0.913829

 Minimum Search - Taking Simple RFO Step
 Searching for Lamda that Minimizes Along All modes
 Value Taken    Lamda =  -0.00662725
 Step Taken.  Stepsize is  0.284708

                             Maximum     Tolerance    Cnvgd?
         Gradient           0.016309      0.000300      NO
         Displacement       0.084502      0.001200      NO
         Energy change     *********      0.000001      NO


 New Cartesian Coordinates Obtained by Inverse Iteration

 Displacement from previous Coordinates is:  0.585448
 ----------------------------------------------------------------
             Standard Nuclear Orientation (Angstroms)
    I     Atom           X                Y                Z
 ----------------------------------------------------------------
    1      C      -0.3678280028     0.3900650890     0.2467650346
    2      H      -0.3631737769     0.3701313880     1.3456697826
    3      C       0.1995066722    -0.9516620853    -0.2257426530
    4      H       0.0800871084    -1.0015647687    -1.3180733565
    5      O      -0.6134982222    -1.9714277775     0.3806758868
    6      H      -0.3945956324    -2.8235442177    -0.0107473704
    7      C       1.6831658111    -1.1277047755     0.1274821772
    8      H       1.7652474904    -1.2098986306     1.2183242927
    9      H       2.0353814811    -2.0841890814    -0.2814487048
   10      C       2.5728405512     0.0166913136    -0.3771921533
   11      H       2.5167855146     0.0345600708    -1.4744275530
   12      C       4.0439130857    -0.1867396278     0.0152202230
   13      H       4.4371078896    -1.1299308150    -0.3771987789
   14      H       4.6744533919     0.6207595418    -0.3694581922
   15      H       4.1558557677    -0.2076526509     1.1038508022
   16      C       2.0160169340     1.3481133293     0.1391581462
   17      H       2.6082618552     2.1794898681    -0.2594104693
   18      H       2.1275444955     1.3798362731     1.2306350014
   19      C       0.5364124406     1.5457321999    -0.2279862597
   20      H       0.1820085664     2.4849383746     0.2038994825
   21      H       0.4422307109     1.6511165058    -1.3169659600
   22      C      -1.8374901629     0.5710235205    -0.2233315833
   23      C      -2.4715437916     1.8837711827     0.2813136079
   24      C      -2.7481265225    -0.5542676149     0.2374515751
   25      O      -3.5749231074    -1.0812494613    -0.4752880509
   26      H      -2.6519870459    -0.8578743296     1.2960591553
   27      H      -1.8643408624     0.5619982239    -1.3187255772
   28      H      -2.3852115606     1.9779946216     1.3692644796
   29      H      -3.5336956191     1.9225710158     0.0263977039
   30      H      -1.9965470415     2.7561452612    -0.1707713327
 ----------------------------------------------------------------
 Molecular Point Group                 C1    NOp =  1
 Largest Abelian Subgroup              C1    NOp =  1
 Nuclear Repulsion Energy =   762.6197071616 hartrees
 There are       47 alpha and       47 beta electrons
 Applying Cartesian multipole field
    Component          Value
    ---------          -----
     (2,0,0)        1.00000E-11
     (0,2,0)        2.00000E-11
     (0,0,2)       -3.00000E-11
 Nucleus-field energy     =     0.0000000265 hartrees
 Requested basis set is 6-311++G(d,p)
 There are 162 shells and 390 basis functions
 A cutoff of  1.0D-11 yielded  11386 shell pairs
 There are     65788 function pairs (     69737 Cartesian)
 Smallest overlap matrix eigenvalue = 2.40E-06

 Q-Chem warning in module stvman/mkSTV.C, line 306:

 Overlap eigenvalue is smaller than square root of threshold
 Use THRESH >= 12 to get rid of this warning

 Guess from superposition of atomic densities
 Warning:  Energy on first SCF cycle will be non-variational
 SAD guess density has 94.000000 electrons

 -----------------------------------------------------------------------
  General SCF calculation program by
  Eric Jon Sundstrom, Paul Horn, Yuezhi Mao, Dmitri Zuev, Alec White,
  David Stuck, Shaama M.S., Shane Yost, Joonho Lee, David Small,
  Daniel Levine, Susi Lehtola, Hugh Burton, Evgeny Epifanovsky
 -----------------------------------------------------------------------
 Exchange:     0.2000 Hartree-Fock + 0.0800 Slater + 0.7200 B88
 Correlation:  0.1900 VWN1RPA + 0.8100 LYP
 Using SG-1 standard quadrature grid
 using 6 threads for integral computing
 -------------------------------------------------------
 OpenMP Integral computing Module                
 Release: version 2.0, May 2017, Q-Chem Inc. Pleasanton 
 -------------------------------------------------------
 -------------------------------------------------------
 OpenMP BLAS3 based DFT computing Module                
 Release: version 1.0, May 2013, Q-Chem Inc. Pittsburgh 
 -------------------------------------------------------
 A restricted SCF calculation will be
 performed using DIIS
 SCF converges when DIIS error is below 1.0e-08
 ---------------------------------------
  Cycle       Energy         DIIS error
 ---------------------------------------
    1    -544.7080671322      3.05e-02  
    2    -542.2138754720      4.04e-03  
    3    -541.9666269422      5.73e-03  
    4    -542.4884301916      1.22e-03  
    5    -542.5085094996      3.61e-04  
    6    -542.5102838622      1.11e-04  
    7    -542.5104544958      3.27e-05  
    8    -542.5104691772      9.36e-06  
    9    -542.5104704714      2.18e-06  
   10    -542.5104705465      6.41e-07  
   11    -542.5104705531      1.81e-07  
   12    -542.5104705537      4.63e-08  
   13    -542.5104705537      1.50e-08  
   14    -542.5104705537      3.40e-09  Convergence criterion met
 ---------------------------------------
 SCF time:   CPU 453.19s  wall 79.00s 
 SCF   energy in the final basis set =     -542.5104705537
 Total energy in the final basis set =     -542.5104705537

 --------------------------------------------------------------

                    Orbital Energies (a.u.)
 --------------------------------------------------------------

 Alpha MOs
 -- Occupied --
-19.1352 -19.1069 -10.2479 -10.2317 -10.1870 -10.1850 -10.1848 -10.1781
-10.1751 -10.1744 -10.1732 -10.1676  -1.0392  -1.0335  -0.8524  -0.8114
 -0.7554  -0.7477  -0.6922  -0.6544  -0.6265  -0.5937  -0.5754  -0.5635
 -0.5233  -0.4910  -0.4773  -0.4611  -0.4504  -0.4459  -0.4354  -0.4180
 -0.4138  -0.4024  -0.3979  -0.3894  -0.3792  -0.3710  -0.3615  -0.3586
 -0.3494  -0.3384  -0.3332  -0.3296  -0.3115  -0.2857  -0.2428
 -- Virtual --
 -0.0198  -0.0148  -0.0058  -0.0023   0.0022   0.0180   0.0220   0.0232
  0.0266   0.0320   0.0416   0.0468   0.0508   0.0542   0.0588   0.0631
  0.0715   0.0746   0.0775   0.0837   0.0859   0.0950   0.1027   0.1065
  0.1090   0.1099   0.1154   0.1198   0.1200   0.1212   0.1260   0.1288
  0.1302   0.1351   0.1382   0.1390   0.1427   0.1472   0.1482   0.1524
  0.1546   0.1601   0.1635   0.1657   0.1701   0.1727   0.1761   0.1778
  0.1799   0.1828   0.1856   0.1882   0.1956   0.1998   0.2055   0.2100
  0.2127   0.2176   0.2252   0.2294   0.2334   0.2366   0.2394   0.2422
  0.2485   0.2547   0.2593   0.2624   0.2679   0.2763   0.2791   0.2894
  0.2936   0.2973   0.3004   0.3119   0.3138   0.3171   0.3219   0.3250
  0.3322   0.3406   0.3469   0.3507   0.3528   0.3571   0.3610   0.3687
  0.3724   0.3807   0.3890   0.3989   0.4075   0.4239   0.4278   0.4531
  0.4611   0.4681   0.4693   0.4857   0.4897   0.4956   0.5012   0.5257
  0.5364   0.5429   0.5504   0.5613   0.5755   0.5885   0.6002   0.6138
  0.6168   0.6240   0.6349   0.6429   0.6533   0.6560   0.6620   0.6741
  0.6819   0.6845   0.6895   0.7015   0.7075   0.7153   0.7281   0.7357
  0.7398   0.7455   0.7522   0.7628   0.7635   0.7679   0.7782   0.7798
  0.7851   0.7910   0.7964   0.8036   0.8161   0.8323   0.8563   0.8968
  0.9152   0.9171   0.9328   0.9669   0.9796   0.9967   1.0052   1.0224
  1.0557   1.0838   1.0938   1.1073   1.1374   1.1417   1.1557   1.1806
  1.2004   1.2093   1.2250   1.2417   1.2606   1.2694   1.2815   1.2884
  1.3096   1.3342   1.3563   1.3641   1.4014   1.4449   1.4476   1.4592
  1.4796   1.4912   1.5124   1.5262   1.5350   1.5534   1.5577   1.5597
  1.5694   1.5792   1.5830   1.5907   1.5938   1.6012   1.6075   1.6215
  1.6254   1.6280   1.6404   1.6445   1.6589   1.6674   1.6738   1.6839
  1.6949   1.7112   1.7309   1.7380   1.7458   1.7588   1.7686   1.7820
  1.7909   1.8191   1.8243   1.8458   1.8464   1.8569   1.8659   1.8971
  1.9083   1.9401   1.9623   1.9680   1.9807   2.0039   2.0157   2.0426
  2.0535   2.0605   2.0721   2.0969   2.1069   2.1288   2.1390   2.1656
  2.1786   2.1951   2.2181   2.2359   2.2482   2.2662   2.2686   2.2998
  2.3235   2.3298   2.3647   2.3930   2.3975   2.4117   2.4231   2.4460
  2.4645   2.4746   2.4832   2.4909   2.5175   2.5336   2.5383   2.5512
  2.5730   2.5907   2.5920   2.6073   2.6227   2.6321   2.6534   2.6756
  2.6827   2.6936   2.7099   2.7137   2.7240   2.7373   2.7541   2.7837
  2.7920   2.8079   2.8272   2.8488   2.8747   2.8762   2.8950   2.9134
  2.9239   2.9502   2.9674   2.9717   2.9923   3.0102   3.0207   3.0274
  3.0681   3.0709   3.0881   3.1024   3.1658   3.1880   3.2017   3.2569
  3.2686   3.3184   3.3579   3.3812   3.4205   3.4973   3.5138   3.5279
  3.6063   3.7714   3.7829   3.8045   3.8064   3.8131   3.8372   3.8655
  3.8995   3.9339   3.9398   4.0202   4.0320   4.1062   4.1249   4.2125
  4.2156   4.2701   4.3050   4.3722   4.3952   5.0987   5.1676   5.1824
  5.4407   5.6696   5.7530  23.7911  23.8363  23.8452  23.8695  23.9055
 23.9154  23.9383  23.9508  23.9766  23.9806  49.9526  49.9972
 --------------------------------------------------------------

          Ground-State Mulliken Net Atomic Charges

     Atom                 Charge (a.u.)
  ----------------------------------------
      1 C                     0.137796
      2 H                     0.220428
      3 C                    -0.393046
      4 H                     0.212045
      5 O                    -0.194982
      6 H                     0.258824
      7 C                    -0.578757
      8 H                     0.205392
      9 H                     0.130472
     10 C                     0.527332
     11 H                     0.160035
     12 C                    -0.729683
     13 H                     0.138528
     14 H                     0.139669
     15 H                     0.141863
     16 C                    -0.682829
     17 H                     0.164601
     18 H                     0.155554
     19 C                    -0.415449
     20 H                     0.137709
     21 H                     0.174340
     22 C                     0.399291
     23 C                    -0.688488
     24 C                    -0.250854
     25 O                    -0.210262
     26 H                     0.145573
     27 H                     0.207739
     28 H                     0.154191
     29 H                     0.177939
     30 H                     0.155029
  ----------------------------------------
  Sum of atomic charges =     0.000000

 -----------------------------------------------------------------
                    Cartesian Multipole Moments
 -----------------------------------------------------------------
    Charge (ESU x 10^10)
                 0.0000
    Dipole Moment (Debye)
         X       3.9471      Y       1.4226      Z       0.1579
       Tot       4.1986
    Quadrupole Moments (Debye-Ang)
        XX     -90.6082     XY      -8.2166     YY     -73.1123
        XZ      -4.6594     YZ       1.0926     ZZ     -76.3361
    Octopole Moments (Debye-Ang^2)
       XXX      47.1163    XXY      25.8488    XYY       4.0505
       YYY     -26.8925    XXZ      14.9863    XYZ       3.9576
       YYZ      -5.8689    XZZ      -2.6673    YZZ      -1.6012
       ZZZ       0.2181
    Hexadecapole Moments (Debye-Ang^3)
      XXXX   -2822.6521   XXXY    -100.1348   XXYY    -587.8248
      XYYY      -3.0210   YYYY    -729.3283   XXXZ     -58.9538
      XXYZ     -20.4585   XYYZ      -3.1658   YYYZ       8.6390
      XXZZ    -464.1698   XYZZ      -0.6650   YYZZ    -171.0913
      XZZZ       7.5734   YZZZ      -0.7212   ZZZZ    -192.1895
 -----------------------------------------------------------------
 Calculating analytic gradient of the SCF energy
 Gradient of SCF Energy
            1           2           3           4           5           6
    1   0.0017521  -0.0006721  -0.0005774  -0.0005485  -0.0062007   0.0009256
    2  -0.0011880  -0.0002091  -0.0011806   0.0005857   0.0002714   0.0001757
    3   0.0001557  -0.0004053   0.0008779   0.0005657   0.0009172   0.0001261
            7           8           9          10          11          12
    1   0.0013712  -0.0000851   0.0001809  -0.0000865   0.0001434   0.0015082
    2   0.0040417  -0.0005702  -0.0001925  -0.0002595   0.0001672   0.0003503
    3  -0.0009025  -0.0004498  -0.0002216   0.0005187   0.0005070   0.0002760
           13          14          15          16          17          18
    1   0.0005124   0.0006356  -0.0000725   0.0008332   0.0003017   0.0000361
    2  -0.0001285  -0.0000888   0.0000481  -0.0008857  -0.0001108  -0.0000873
    3  -0.0000623  -0.0000089  -0.0003620   0.0002528  -0.0002748  -0.0003906
           19          20          21          22          23          24
    1  -0.0004975  -0.0002947  -0.0001760  -0.0019470   0.0010884   0.0028102
    2  -0.0000433  -0.0000807   0.0001901  -0.0002541  -0.0015101   0.0069077
    3  -0.0008795   0.0004971   0.0002919  -0.0014916  -0.0002700   0.0050843
           25          26          27          28          29          30
    1  -0.0020463   0.0012569   0.0007884  -0.0002150  -0.0002738  -0.0004509
    2  -0.0037045  -0.0026970  -0.0001488   0.0004202   0.0001936  -0.0000124
    3  -0.0029066  -0.0019355   0.0001141   0.0001983   0.0003992  -0.0002210
 Max gradient component =       6.908E-03
 RMS gradient           =       1.518E-03
 Gradient time:  CPU 96.19 s  wall 16.25 s
 Geometry Optimization Parameters
   NAtoms,    NIC,     NZ,  NCons,   NDum,   NFix, NCnnct, MaxDiis
       30     238       0       0       0       0       0       0

 Cartesian Hessian Update
 Hessian Updated using BFGS Update


** GEOMETRY OPTIMIZATION IN DELOCALIZED INTERNAL COORDINATES **
   Searching for a Minimum

   Optimization Cycle:   2

                       Coordinates (Angstroms)
     ATOM                X               Y               Z
      1  C        -0.3678280028    0.3900650890    0.2467650346
      2  H        -0.3631737769    0.3701313880    1.3456697826
      3  C         0.1995066722   -0.9516620853   -0.2257426530
      4  H         0.0800871084   -1.0015647687   -1.3180733565
      5  O        -0.6134982222   -1.9714277775    0.3806758868
      6  H        -0.3945956324   -2.8235442177   -0.0107473704
      7  C         1.6831658111   -1.1277047755    0.1274821772
      8  H         1.7652474904   -1.2098986306    1.2183242927
      9  H         2.0353814811   -2.0841890814   -0.2814487048
     10  C         2.5728405512    0.0166913136   -0.3771921533
     11  H         2.5167855146    0.0345600708   -1.4744275530
     12  C         4.0439130857   -0.1867396278    0.0152202230
     13  H         4.4371078896   -1.1299308150   -0.3771987789
     14  H         4.6744533919    0.6207595418   -0.3694581922
     15  H         4.1558557677   -0.2076526509    1.1038508022
     16  C         2.0160169340    1.3481133293    0.1391581462
     17  H         2.6082618552    2.1794898681   -0.2594104693
     18  H         2.1275444955    1.3798362731    1.2306350014
     19  C         0.5364124406    1.5457321999   -0.2279862597
     20  H         0.1820085664    2.4849383746    0.2038994825
     21  H         0.4422307109    1.6511165058   -1.3169659600
     22  C        -1.8374901629    0.5710235205   -0.2233315833
     23  C        -2.4715437916    1.8837711827    0.2813136079
     24  C        -2.7481265225   -0.5542676149    0.2374515751
     25  O        -3.5749231074   -1.0812494613   -0.4752880509
     26  H        -2.6519870459   -0.8578743296    1.2960591553
     27  H        -1.8643408624    0.5619982239   -1.3187255772
     28  H        -2.3852115606    1.9779946216    1.3692644796
     29  H        -3.5336956191    1.9225710158    0.0263977039
     30  H        -1.9965470415    2.7561452612   -0.1707713327
   Point Group: c1    Number of degrees of freedom:    84


   Energy is   -542.510470554

 Hessian Updated using BFGS Update

 78 Hessian modes will be used to form the next step
  Hessian Eigenvalues:
     0.001971    0.005141    0.005562    0.005622    0.006850    0.006912
     0.007832    0.008207    0.012239    0.020116    0.021084    0.036689
     0.038302    0.039083    0.040051    0.042870    0.045078    0.045643
     0.047537    0.048644    0.049166    0.049816    0.054782    0.055240
     0.056159    0.056328    0.056632    0.056992    0.060088    0.062121
     0.068604    0.079863    0.082695    0.083896    0.084599    0.092778
     0.102231    0.130390    0.146874    0.153719    0.157323    0.160844
     0.163263    0.172425    0.179414    0.188885    0.207057    0.220267
     0.268968    0.271676    0.276586    0.281361    0.289175    0.291452
     0.291992    0.296462    0.305422    0.313930    0.332478    0.337241
     0.338344    0.338836    0.339253    0.339416    0.339482    0.339690
     0.339845    0.340472    0.340984    0.341585    0.341830    0.342164
     0.342299    0.342376    0.343853    0.426104    0.520688    0.852492

 Minimum Search - Taking Simple RFO Step
 Searching for Lamda that Minimizes Along All modes
 Value Taken    Lamda =  -0.00247036
 Calculated Step too Large.  Step scaled by  0.617255
 Step Taken.  Stepsize is  0.300000

                             Maximum     Tolerance    Cnvgd?
         Gradient           0.006296      0.000300      NO
         Displacement       0.102696      0.001200      NO
         Energy change     -0.002683      0.000001      NO


 New Cartesian Coordinates Obtained by Inverse Iteration

 Displacement from previous Coordinates is:  0.657122
 ----------------------------------------------------------------
             Standard Nuclear Orientation (Angstroms)
    I     Atom           X                Y                Z
 ----------------------------------------------------------------
    1      C      -0.3686934399     0.3564078487     0.2470271743
    2      H      -0.3543152087     0.3199601088     1.3456235133
    3      C       0.2180386706    -0.9679606073    -0.2517710807
    4      H       0.1082758141    -0.9903492358    -1.3470583127
    5      O      -0.5869560534    -2.0106435796     0.3272412434
    6      H      -0.3748866315    -2.8504283093    -0.0881879377
    7      C       1.7003164494    -1.1345438558     0.1063758829
    8      H       1.7736853140    -1.2278899799     1.1969023797
    9      H       2.0644887765    -2.0809048870    -0.3151158621
   10      C       2.5811703146     0.0281157691    -0.3742273074
   11      H       2.5290056950     0.0633109342    -1.4717981334
   12      C       4.0519833031    -0.1671026400     0.0217656910
   13      H       4.4576403686    -1.0989661217    -0.3838316700
   14      H       4.6755381558     0.6539602784    -0.3440178680
   15      H       4.1573845606    -0.2061510074     1.1106947393
   16      C       2.0032291381     1.3452124060     0.1586704103
   17      H       2.5864605644     2.1908019151    -0.2219863055
   18      H       2.1103210018     1.3595061156     1.2512883440
   19      C       0.5222035001     1.5283834915    -0.2119201342
   20      H       0.1506656328     2.4576096799     0.2253444741
   21      H       0.4295920116     1.6426826879    -1.3004277513
   22      C      -1.8417471562     0.5381464785    -0.2129171363
   23      C      -2.4451188531     1.8867605483     0.2423208624
   24      C      -2.7802395716    -0.5432824638     0.3000982036
   25      O      -3.6570301844    -1.0353693021    -0.3681622790
   26      H      -2.7490900620    -0.7256272013     1.3911179639
   27      H      -1.8809289167     0.4870055826    -1.3064695778
   28      H      -2.3576472709     2.0179133675     1.3261174068
   29      H      -3.5041315281     1.9415312239    -0.0192516051
   30      H      -1.9453559765     2.7291426984    -0.2380459726
 ----------------------------------------------------------------
 Molecular Point Group                 C1    NOp =  1
 Largest Abelian Subgroup              C1    NOp =  1
 Nuclear Repulsion Energy =   761.2889175029 hartrees
 There are       47 alpha and       47 beta electrons
 Applying Cartesian multipole field
    Component          Value
    ---------          -----
     (2,0,0)        1.00000E-11
     (0,2,0)        2.00000E-11
     (0,0,2)       -3.00000E-11
 Nucleus-field energy     =     0.0000000268 hartrees
 Requested basis set is 6-311++G(d,p)
 There are 162 shells and 390 basis functions
 A cutoff of  1.0D-11 yielded  11371 shell pairs
 There are     65685 function pairs (     69626 Cartesian)
 Smallest overlap matrix eigenvalue = 2.41E-06

 Q-Chem warning in module stvman/mkSTV.C, line 306:

 Overlap eigenvalue is smaller than square root of threshold
 Use THRESH >= 12 to get rid of this warning

 Guess from superposition of atomic densities
 Warning:  Energy on first SCF cycle will be non-variational
 SAD guess density has 94.000000 electrons

 -----------------------------------------------------------------------
  General SCF calculation program by
  Eric Jon Sundstrom, Paul Horn, Yuezhi Mao, Dmitri Zuev, Alec White,
  David Stuck, Shaama M.S., Shane Yost, Joonho Lee, David Small,
  Daniel Levine, Susi Lehtola, Hugh Burton, Evgeny Epifanovsky
 -----------------------------------------------------------------------
 Exchange:     0.2000 Hartree-Fock + 0.0800 Slater + 0.7200 B88
 Correlation:  0.1900 VWN1RPA + 0.8100 LYP
 Using SG-1 standard quadrature grid
 using 6 threads for integral computing
 -------------------------------------------------------
 OpenMP Integral computing Module                
 Release: version 2.0, May 2017, Q-Chem Inc. Pleasanton 
 -------------------------------------------------------
 -------------------------------------------------------
 OpenMP BLAS3 based DFT computing Module                
 Release: version 1.0, May 2013, Q-Chem Inc. Pittsburgh 
 -------------------------------------------------------
 A restricted SCF calculation will be
 performed using DIIS
 SCF converges when DIIS error is below 1.0e-08
 ---------------------------------------
  Cycle       Energy         DIIS error
 ---------------------------------------
    1    -544.7079213917      3.05e-02  
    2    -542.2138428910      4.04e-03  
    3    -541.9677327037      5.72e-03  
    4    -542.4889728111      1.20e-03  
    5    -542.5084302890      3.60e-04  
    6    -542.5102008575      1.11e-04  
    7    -542.5103692422      3.27e-05  
    8    -542.5103837985      9.35e-06  
    9    -542.5103850919      2.16e-06  
   10    -542.5103851659      6.36e-07  
   11    -542.5103851724      1.80e-07  
   12    -542.5103851730      4.58e-08  
   13    -542.5103851730      1.47e-08  
   14    -542.5103851730      3.23e-09  Convergence criterion met
 ---------------------------------------
 SCF time:   CPU 452.48s  wall 79.00s 
 SCF   energy in the final basis set =     -542.5103851730
 Total energy in the final basis set =     -542.5103851730

 --------------------------------------------------------------

                    Orbital Energies (a.u.)
 --------------------------------------------------------------

 Alpha MOs
 -- Occupied --
-19.1344 -19.1089 -10.2497 -10.2316 -10.1866 -10.1857 -10.1846 -10.1775
-10.1747 -10.1742 -10.1737 -10.1674  -1.0416  -1.0346  -0.8521  -0.8109
 -0.7551  -0.7475  -0.6919  -0.6548  -0.6260  -0.5937  -0.5752  -0.5638
 -0.5239  -0.4912  -0.4764  -0.4606  -0.4504  -0.4468  -0.4354  -0.4197
 -0.4141  -0.4019  -0.3980  -0.3891  -0.3789  -0.3720  -0.3625  -0.3592
 -0.3490  -0.3377  -0.3327  -0.3292  -0.3116  -0.2859  -0.2444
 -- Virtual --
 -0.0208  -0.0147  -0.0060  -0.0019   0.0016   0.0179   0.0216   0.0234
  0.0264   0.0320   0.0418   0.0468   0.0507   0.0543   0.0588   0.0628
  0.0720   0.0747   0.0780   0.0839   0.0865   0.0954   0.1022   0.1058
  0.1094   0.1102   0.1153   0.1198   0.1204   0.1211   0.1254   0.1289
  0.1301   0.1358   0.1382   0.1390   0.1429   0.1470   0.1482   0.1525
  0.1546   0.1609   0.1638   0.1639   0.1700   0.1739   0.1740   0.1775
  0.1793   0.1829   0.1852   0.1895   0.1953   0.2004   0.2056   0.2101
  0.2127   0.2186   0.2254   0.2283   0.2331   0.2361   0.2391   0.2423
  0.2488   0.2555   0.2598   0.2618   0.2677   0.2783   0.2811   0.2899
  0.2924   0.2975   0.3012   0.3109   0.3126   0.3169   0.3216   0.3256
  0.3308   0.3388   0.3456   0.3504   0.3522   0.3574   0.3604   0.3679
  0.3718   0.3794   0.3880   0.3994   0.4065   0.4225   0.4288   0.4518
  0.4591   0.4684   0.4716   0.4849   0.4895   0.4962   0.5016   0.5242
  0.5379   0.5438   0.5504   0.5632   0.5793   0.5886   0.6004   0.6143
  0.6178   0.6251   0.6340   0.6428   0.6505   0.6544   0.6633   0.6737
  0.6792   0.6855   0.6868   0.7005   0.7058   0.7167   0.7277   0.7377
  0.7401   0.7452   0.7526   0.7625   0.7627   0.7702   0.7784   0.7792
  0.7831   0.7901   0.7970   0.8049   0.8178   0.8303   0.8617   0.8980
  0.9125   0.9250   0.9377   0.9650   0.9865   0.9942   1.0109   1.0225
  1.0559   1.0938   1.1028   1.1065   1.1307   1.1375   1.1558   1.1785
  1.2003   1.2033   1.2243   1.2443   1.2540   1.2691   1.2729   1.2931
  1.3081   1.3092   1.3580   1.3750   1.3987   1.4447   1.4481   1.4577
  1.4769   1.4895   1.5080   1.5264   1.5307   1.5536   1.5569   1.5588
  1.5665   1.5760   1.5867   1.5887   1.5939   1.6012   1.6081   1.6216
  1.6269   1.6285   1.6404   1.6460   1.6585   1.6660   1.6728   1.6845
  1.6933   1.7126   1.7283   1.7352   1.7410   1.7583   1.7647   1.7795
  1.7913   1.8170   1.8202   1.8428   1.8448   1.8567   1.8622   1.8980
  1.9086   1.9444   1.9606   1.9628   1.9827   2.0020   2.0179   2.0402
  2.0499   2.0594   2.0741   2.0961   2.1079   2.1303   2.1388   2.1680
  2.1798   2.1950   2.2148   2.2361   2.2484   2.2672   2.2688   2.2955
  2.3263   2.3329   2.3640   2.3909   2.3957   2.4127   2.4260   2.4446
  2.4627   2.4752   2.4834   2.4919   2.5151   2.5345   2.5376   2.5527
  2.5743   2.5883   2.5913   2.6074   2.6241   2.6339   2.6523   2.6738
  2.6888   2.6911   2.7083   2.7141   2.7216   2.7347   2.7541   2.7838
  2.7912   2.8074   2.8218   2.8506   2.8741   2.8757   2.8949   2.9186
  2.9285   2.9486   2.9688   2.9720   2.9911   3.0082   3.0177   3.0282
  3.0552   3.0714   3.0898   3.1057   3.1680   3.1915   3.2001   3.2449
  3.2700   3.3191   3.3585   3.3850   3.4206   3.4996   3.5181   3.5299
  3.6100   3.7740   3.7833   3.8044   3.8096   3.8140   3.8363   3.8656
  3.9047   3.9245   3.9372   4.0164   4.0290   4.1018   4.1241   4.2068
  4.2137   4.2699   4.3064   4.3718   4.3958   5.0908   5.1628   5.1782
  5.4364   5.6750   5.7520  23.7903  23.8353  23.8408  23.8694  23.9071
 23.9169  23.9394  23.9522  23.9767  23.9826  49.9505  49.9973
 --------------------------------------------------------------

          Ground-State Mulliken Net Atomic Charges

     Atom                 Charge (a.u.)
  ----------------------------------------
      1 C                     0.211011
      2 H                     0.222534
      3 C                    -0.448974
      4 H                     0.209711
      5 O                    -0.195614
      6 H                     0.257718
      7 C                    -0.540329
      8 H                     0.204862
      9 H                     0.131583
     10 C                     0.523576
     11 H                     0.159534
     12 C                    -0.730584
     13 H                     0.138669
     14 H                     0.139259
     15 H                     0.141910
     16 C                    -0.701114
     17 H                     0.165138
     18 H                     0.155129
     19 C                    -0.399904
     20 H                     0.134686
     21 H                     0.176925
     22 C                     0.295072
     23 C                    -0.669042
     24 C                    -0.193666
     25 O                    -0.208234
     26 H                     0.128757
     27 H                     0.201107
     28 H                     0.157483
     29 H                     0.175816
     30 H                     0.156982
  ----------------------------------------
  Sum of atomic charges =     0.000000

 -----------------------------------------------------------------
                    Cartesian Multipole Moments
 -----------------------------------------------------------------
    Charge (ESU x 10^10)
                 0.0000
    Dipole Moment (Debye)
         X       3.9447      Y       1.4336      Z      -0.0054
       Tot       4.1971
    Quadrupole Moments (Debye-Ang)
        XX     -91.0700     XY      -8.1988     YY     -73.1141
        XZ      -4.1927     YZ       1.5705     ZZ     -75.9662
    Octopole Moments (Debye-Ang^2)
       XXX      51.4652    XXY      25.9872    XYY       3.8100
       YYY     -26.1276    XXZ      12.8690    XYZ       3.0537
       YYZ      -7.5578    XZZ      -3.6573    YZZ      -1.8368
       ZZZ      -0.9979
    Hexadecapole Moments (Debye-Ang^3)
      XXXX   -2870.2544   XXXY    -102.3664   XXYY    -589.5153
      XYYY      -2.3170   YYYY    -726.0531   XXXZ     -46.9396
      XXYZ     -17.1211   XYYZ       0.2499   YYYZ      12.4102
      XXZZ    -464.2949   XYZZ      -0.0360   YYZZ    -169.6496
      XZZZ      13.6244   YZZZ      -0.5068   ZZZZ    -188.7817
 -----------------------------------------------------------------
 Calculating analytic gradient of the SCF energy
 Gradient of SCF Energy
            1           2           3           4           5           6
    1   0.0009409  -0.0002221   0.0015582  -0.0001687  -0.0031962  -0.0000405
    2  -0.0019897  -0.0000631  -0.0006401   0.0010089  -0.0030717   0.0016215
    3  -0.0000743  -0.0004044   0.0015053  -0.0000413  -0.0004394   0.0013256
            7           8           9          10          11          12
    1   0.0009734  -0.0004632   0.0001282   0.0008413  -0.0000677   0.0017865
    2   0.0031823   0.0000039  -0.0001999  -0.0001862   0.0002349  -0.0000021
    3  -0.0013640  -0.0004151  -0.0004777   0.0014863   0.0002691  -0.0003075
           13          14          15          16          17          18
    1   0.0005634   0.0004572  -0.0001692   0.0006941   0.0001976   0.0002907
    2   0.0000135  -0.0002067   0.0000182  -0.0004710  -0.0001750  -0.0002697
    3   0.0001281   0.0001175  -0.0003293  -0.0003306  -0.0000422  -0.0002989
           19          20          21          22          23          24
    1  -0.0011838  -0.0011547  -0.0003673  -0.0049497   0.0011479   0.0068660
    2   0.0004274  -0.0002380   0.0001440   0.0016380   0.0006562  -0.0086655
    3  -0.0004910   0.0000549   0.0002665   0.0000088  -0.0002990  -0.0013799
           25          26          27          28          29          30
    1  -0.0012157  -0.0038599   0.0004449  -0.0000163   0.0001584   0.0000264
    2   0.0038604   0.0027792  -0.0003241   0.0004482   0.0001848   0.0002815
    3   0.0022895  -0.0015582   0.0004955  -0.0000296   0.0001933   0.0001419
 Max gradient component =       8.665E-03
 RMS gradient           =       1.705E-03
 Gradient time:  CPU 96.08 s  wall 16.23 s
 Geometry Optimization Parameters
   NAtoms,    NIC,     NZ,  NCons,   NDum,   NFix, NCnnct, MaxDiis
       30     238       0       0       0       0       0       0

 Cartesian Hessian Update
 Hessian Updated using BFGS Update


** GEOMETRY OPTIMIZATION IN DELOCALIZED INTERNAL COORDINATES **
   Searching for a Minimum

   Optimization Cycle:   3

                       Coordinates (Angstroms)
     ATOM                X               Y               Z
      1  C        -0.3686934399    0.3564078487    0.2470271743
      2  H        -0.3543152087    0.3199601088    1.3456235133
      3  C         0.2180386706   -0.9679606073   -0.2517710807
      4  H         0.1082758141   -0.9903492358   -1.3470583127
      5  O        -0.5869560534   -2.0106435796    0.3272412434
      6  H        -0.3748866315   -2.8504283093   -0.0881879377
      7  C         1.7003164494   -1.1345438558    0.1063758829
      8  H         1.7736853140   -1.2278899799    1.1969023797
      9  H         2.0644887765   -2.0809048870   -0.3151158621
     10  C         2.5811703146    0.0281157691   -0.3742273074
     11  H         2.5290056950    0.0633109342   -1.4717981334
     12  C         4.0519833031   -0.1671026400    0.0217656910
     13  H         4.4576403686   -1.0989661217   -0.3838316700
     14  H         4.6755381558    0.6539602784   -0.3440178680
     15  H         4.1573845606   -0.2061510074    1.1106947393
     16  C         2.0032291381    1.3452124060    0.1586704103
     17  H         2.5864605644    2.1908019151   -0.2219863055
     18  H         2.1103210018    1.3595061156    1.2512883440
     19  C         0.5222035001    1.5283834915   -0.2119201342
     20  H         0.1506656328    2.4576096799    0.2253444741
     21  H         0.4295920116    1.6426826879   -1.3004277513
     22  C        -1.8417471562    0.5381464785   -0.2129171363
     23  C        -2.4451188531    1.8867605483    0.2423208624
     24  C        -2.7802395716   -0.5432824638    0.3000982036
     25  O        -3.6570301844   -1.0353693021   -0.3681622790
     26  H        -2.7490900620   -0.7256272013    1.3911179639
     27  H        -1.8809289167    0.4870055826   -1.3064695778
     28  H        -2.3576472709    2.0179133675    1.3261174068
     29  H        -3.5041315281    1.9415312239   -0.0192516051
     30  H        -1.9453559765    2.7291426984   -0.2380459726
   Point Group: c1    Number of degrees of freedom:    84


   Energy is   -542.510385173

 Hessian Updated using BFGS Update

 79 Hessian modes will be used to form the next step
  Hessian Eigenvalues:
     0.002255    0.005117    0.005562    0.005658    0.006849    0.006896
     0.008092    0.012015    0.019892    0.021041    0.027791    0.036758
     0.038285    0.040010    0.040228    0.042791    0.045079    0.047033
     0.047709    0.049008    0.049510    0.051276    0.055115    0.055244
     0.056161    0.056328    0.056649    0.056995    0.060247    0.061764
     0.069469    0.079538    0.082647    0.083896    0.084823    0.092653
     0.106107    0.131616    0.146977    0.153450    0.158502    0.160029
     0.160303    0.169512    0.172914    0.179457    0.193575    0.196131
     0.222350    0.268183    0.272264    0.278401    0.282124    0.288211
     0.291454    0.291886    0.296350    0.297147    0.306524    0.333057
     0.337122    0.338187    0.338744    0.339271    0.339362    0.339438
     0.339504    0.339899    0.340474    0.340960    0.341567    0.341858
     0.342067    0.342257    0.342301    0.343831    0.417390    0.521742
     0.854465

 Minimum Search - Taking Simple RFO Step
 Searching for Lamda that Minimizes Along All modes
 Value Taken    Lamda =  -0.00162145
 Step Taken.  Stepsize is  0.220347

                             Maximum     Tolerance    Cnvgd?
         Gradient           0.005431      0.000300      NO
         Displacement       0.081936      0.001200      NO
         Energy change      0.000085      0.000001      NO


 New Cartesian Coordinates Obtained by Inverse Iteration

 Displacement from previous Coordinates is:  0.246129
 ----------------------------------------------------------------
             Standard Nuclear Orientation (Angstroms)
    I     Atom           X                Y                Z
 ----------------------------------------------------------------
    1      C      -0.3688876962     0.3603826961     0.2418557114
    2      H      -0.3440501164     0.3227044760     1.3408359200
    3      C       0.2209381259    -0.9637815780    -0.2671370643
    4      H       0.1202964610    -0.9869394208    -1.3634608205
    5      O      -0.5648145061    -2.0201857970     0.3025102099
    6      H      -0.3556311193    -2.8517741756    -0.1340198132
    7      C       1.6936382981    -1.1383242224     0.1076018163
    8      H       1.7599766816    -1.2252499217     1.1998104160
    9      H       2.0602499043    -2.0862770265    -0.3067441927
   10      C       2.5701678091     0.0257541458    -0.3733918603
   11      H       2.5239396332     0.0574712970    -1.4718270121
   12      C       4.0333603417    -0.1714044996     0.0326845790
   13      H       4.4364784851    -1.1045117685    -0.3717855324
   14      H       4.6574106256     0.6496654508    -0.3315891361
   15      H       4.1335715462    -0.2102436257     1.1226604290
   16      C       1.9964908666     1.3460567196     0.1582797708
   17      H       2.5822295552     2.1908417421    -0.2201171817
   18      H       2.0965263224     1.3623921391     1.2520133909
   19      C       0.5216244481     1.5314438200    -0.2197962363
   20      H       0.1557637188     2.4657687132     0.2109237632
   21      H       0.4364779827     1.6393392837    -1.3098705367
   22      C      -1.8445853346     0.5448734888    -0.2061236015
   23      C      -2.4418303776     1.8978323503     0.2416129359
   24      C      -2.7892585558    -0.5215629517     0.3290161465
   25      O      -3.6205105577    -1.0810089966    -0.3449917964
   26      H      -2.7074873557    -0.7320123969     1.4146022209
   27      H      -1.8972294928     0.4852690528    -1.2992584151
   28      H      -2.3553934191     2.0295161761     1.3252890660
   29      H      -3.4999852786     1.9558533670    -0.0234960383
   30      H      -1.9356185777     2.7353434059    -0.2406877828
 ----------------------------------------------------------------
 Molecular Point Group                 C1    NOp =  1
 Largest Abelian Subgroup              C1    NOp =  1
 Nuclear Repulsion Energy =   761.8996417176 hartrees
 There are       47 alpha and       47 beta electrons
 Applying Cartesian multipole field
    Component          Value
    ---------          -----
     (2,0,0)        1.00000E-11
     (0,2,0)        2.00000E-11
     (0,0,2)       -3.00000E-11
 Nucleus-field energy     =     0.0000000267 hartrees
 Requested basis set is 6-311++G(d,p)
 There are 162 shells and 390 basis functions
 A cutoff of  1.0D-11 yielded  11375 shell pairs
 There are     65717 function pairs (     69659 Cartesian)
 Smallest overlap matrix eigenvalue = 2.38E-06

 Q-Chem warning in module stvman/mkSTV.C, line 306:

 Overlap eigenvalue is smaller than square root of threshold
 Use THRESH >= 12 to get rid of this warning

 Guess from superposition of atomic densities
 Warning:  Energy on first SCF cycle will be non-variational
 SAD guess density has 94.000000 electrons

 -----------------------------------------------------------------------
  General SCF calculation program by
  Eric Jon Sundstrom, Paul Horn, Yuezhi Mao, Dmitri Zuev, Alec White,
  David Stuck, Shaama M.S., Shane Yost, Joonho Lee, David Small,
  Daniel Levine, Susi Lehtola, Hugh Burton, Evgeny Epifanovsky
 -----------------------------------------------------------------------
 Exchange:     0.2000 Hartree-Fock + 0.0800 Slater + 0.7200 B88
 Correlation:  0.1900 VWN1RPA + 0.8100 LYP
 Using SG-1 standard quadrature grid
 using 6 threads for integral computing
 -------------------------------------------------------
 OpenMP Integral computing Module                
 Release: version 2.0, May 2017, Q-Chem Inc. Pleasanton 
 -------------------------------------------------------
 -------------------------------------------------------
 OpenMP BLAS3 based DFT computing Module                
 Release: version 1.0, May 2013, Q-Chem Inc. Pittsburgh 
 -------------------------------------------------------
 A restricted SCF calculation will be
 performed using DIIS
 SCF converges when DIIS error is below 1.0e-08
 ---------------------------------------
  Cycle       Energy         DIIS error
 ---------------------------------------
    1    -544.7198543142      3.06e-02  
    2    -542.2118587507      4.06e-03  
    3    -541.9601193951      5.77e-03  
    4    -542.4888992052      1.21e-03  
    5    -542.5088509262      3.61e-04  
    6    -542.5106266227      1.12e-04  
    7    -542.5107982517      3.24e-05  
    8    -542.5108126309      9.21e-06  
    9    -542.5108138803      2.20e-06  
   10    -542.5108139568      6.45e-07  
   11    -542.5108139635      1.81e-07  
   12    -542.5108139641      4.61e-08  
   13    -542.5108139641      1.48e-08  
   14    -542.5108139641      3.32e-09  Convergence criterion met
 ---------------------------------------
 SCF time:   CPU 452.70s  wall 79.00s 
 SCF   energy in the final basis set =     -542.5108139641
 Total energy in the final basis set =     -542.5108139641

 --------------------------------------------------------------

                    Orbital Energies (a.u.)
 --------------------------------------------------------------

 Alpha MOs
 -- Occupied --
-19.1319 -19.1101 -10.2505 -10.2307 -10.1878 -10.1859 -10.1833 -10.1775
-10.1740 -10.1738 -10.1733 -10.1662  -1.0419  -1.0338  -0.8524  -0.8112
 -0.7558  -0.7473  -0.6914  -0.6542  -0.6250  -0.5936  -0.5754  -0.5640
 -0.5234  -0.4919  -0.4764  -0.4609  -0.4501  -0.4474  -0.4354  -0.4197
 -0.4146  -0.4017  -0.3978  -0.3886  -0.3788  -0.3723  -0.3623  -0.3589
 -0.3484  -0.3372  -0.3331  -0.3291  -0.3117  -0.2831  -0.2452
 -- Virtual --
 -0.0212  -0.0147  -0.0066  -0.0020   0.0019   0.0178   0.0215   0.0239
  0.0263   0.0319   0.0416   0.0468   0.0507   0.0542   0.0586   0.0631
  0.0717   0.0748   0.0781   0.0841   0.0865   0.0958   0.1024   0.1056
  0.1092   0.1102   0.1153   0.1198   0.1204   0.1212   0.1259   0.1292
  0.1303   0.1356   0.1377   0.1390   0.1433   0.1472   0.1481   0.1522
  0.1551   0.1612   0.1631   0.1642   0.1704   0.1734   0.1741   0.1772
  0.1799   0.1831   0.1856   0.1897   0.1960   0.2000   0.2069   0.2109
  0.2151   0.2178   0.2250   0.2296   0.2335   0.2373   0.2389   0.2428
  0.2490   0.2557   0.2593   0.2621   0.2673   0.2777   0.2821   0.2887
  0.2931   0.2970   0.3009   0.3109   0.3125   0.3167   0.3227   0.3256
  0.3319   0.3392   0.3457   0.3492   0.3523   0.3561   0.3603   0.3684
  0.3711   0.3791   0.3884   0.4014   0.4074   0.4215   0.4283   0.4550
  0.4576   0.4702   0.4737   0.4855   0.4895   0.4963   0.5017   0.5238
  0.5381   0.5452   0.5518   0.5638   0.5778   0.5885   0.6010   0.6146
  0.6183   0.6249   0.6359   0.6440   0.6499   0.6547   0.6641   0.6740
  0.6777   0.6871   0.6877   0.7008   0.7061   0.7160   0.7274   0.7388
  0.7402   0.7470   0.7534   0.7627   0.7633   0.7704   0.7781   0.7790
  0.7836   0.7900   0.7967   0.8051   0.8167   0.8307   0.8633   0.9004
  0.9127   0.9210   0.9402   0.9635   0.9860   0.9960   1.0067   1.0228
  1.0565   1.0841   1.1040   1.1068   1.1336   1.1423   1.1545   1.1793
  1.2010   1.2056   1.2230   1.2449   1.2543   1.2653   1.2744   1.2940
  1.3096   1.3127   1.3570   1.3705   1.4007   1.4433   1.4478   1.4589
  1.4741   1.4886   1.5078   1.5264   1.5305   1.5522   1.5554   1.5580
  1.5672   1.5764   1.5858   1.5908   1.5950   1.6011   1.6067   1.6224
  1.6280   1.6285   1.6407   1.6467   1.6575   1.6669   1.6743   1.6862
  1.6944   1.7156   1.7337   1.7394   1.7425   1.7601   1.7640   1.7805
  1.7930   1.8129   1.8197   1.8415   1.8475   1.8559   1.8630   1.8958
  1.9069   1.9374   1.9618   1.9656   1.9822   2.0017   2.0204   2.0423
  2.0505   2.0574   2.0760   2.0974   2.1075   2.1283   2.1416   2.1694
  2.1809   2.1970   2.2118   2.2374   2.2492   2.2671   2.2738   2.2973
  2.3271   2.3326   2.3628   2.3891   2.3935   2.4102   2.4242   2.4466
  2.4638   2.4784   2.4853   2.4929   2.5161   2.5343   2.5374   2.5537
  2.5735   2.5889   2.5915   2.6088   2.6261   2.6342   2.6531   2.6736
  2.6869   2.6921   2.7081   2.7152   2.7220   2.7353   2.7556   2.7844
  2.7942   2.8082   2.8269   2.8458   2.8738   2.8756   2.8973   2.9173
  2.9246   2.9523   2.9688   2.9707   2.9937   3.0103   3.0201   3.0301
  3.0565   3.0756   3.0898   3.1082   3.1727   3.1939   3.1992   3.2486
  3.2730   3.3223   3.3580   3.3825   3.4226   3.4993   3.5172   3.5292
  3.6034   3.7761   3.7843   3.8053   3.8104   3.8174   3.8372   3.8660
  3.9064   3.9177   3.9410   4.0163   4.0336   4.1047   4.1313   4.2040
  4.2220   4.2742   4.3055   4.3691   4.3958   5.0941   5.1655   5.1776
  5.4410   5.6765   5.7491  23.7922  23.8355  23.8413  23.8733  23.9068
 23.9184  23.9392  23.9554  23.9781  23.9824  49.9532  49.9950
 --------------------------------------------------------------

          Ground-State Mulliken Net Atomic Charges

     Atom                 Charge (a.u.)
  ----------------------------------------
      1 C                     0.214199
      2 H                     0.220053
      3 C                    -0.462536
      4 H                     0.208676
      5 O                    -0.198986
      6 H                     0.257305
      7 C                    -0.534373
      8 H                     0.205790
      9 H                     0.131039
     10 C                     0.517379
     11 H                     0.159695
     12 C                    -0.732122
     13 H                     0.137571
     14 H                     0.137745
     15 H                     0.141009
     16 C                    -0.700841
     17 H                     0.165076
     18 H                     0.155605
     19 C                    -0.398627
     20 H                     0.134030
     21 H                     0.178153
     22 C                     0.309242
     23 C                    -0.673053
     24 C                    -0.187239
     25 O                    -0.208180
     26 H                     0.130493
     27 H                     0.203702
     28 H                     0.157726
     29 H                     0.175868
     30 H                     0.155599
  ----------------------------------------
  Sum of atomic charges =     0.000000

 -----------------------------------------------------------------
                    Cartesian Multipole Moments
 -----------------------------------------------------------------
    Charge (ESU x 10^10)
                 0.0000
    Dipole Moment (Debye)
         X       3.8158      Y       1.5498      Z      -0.0454
       Tot       4.1188
    Quadrupole Moments (Debye-Ang)
        XX     -90.6557     XY      -8.4265     YY     -73.4894
        XZ      -4.0572     YZ       1.6873     ZZ     -75.7718
    Octopole Moments (Debye-Ang^2)
       XXX      46.5124    XXY      26.5011    XYY       4.8947
       YYY     -25.2401    XXZ      12.0160    XYZ       3.0942
       YYZ      -8.1193    XZZ      -3.9707    YZZ      -2.0541
       ZZZ      -1.2668
    Hexadecapole Moments (Debye-Ang^3)
      XXXX   -2839.1060   XXXY    -102.2600   XXYY    -589.8240
      XYYY      -2.7588   YYYY    -734.8529   XXXZ     -41.1423
      XXYZ     -17.0438   XYYZ       0.8941   YYYZ      13.4599
      XXZZ    -460.1269   XYZZ       0.5646   YYZZ    -170.3459
      XZZZ      15.4814   YZZZ      -1.2327   ZZZZ    -188.6247
 -----------------------------------------------------------------
 Calculating analytic gradient of the SCF energy
 Gradient of SCF Energy
            1           2           3           4           5           6
    1   0.0009812  -0.0000264   0.0012220   0.0000505   0.0011794   0.0003085
    2  -0.0000248   0.0003220   0.0013856  -0.0002487  -0.0008818  -0.0002086
    3   0.0001238   0.0000598  -0.0004877  -0.0002769  -0.0009099   0.0005349
            7           8           9          10          11          12
    1  -0.0001525  -0.0000200   0.0000359  -0.0006353   0.0000813  -0.0002673
    2  -0.0010109   0.0000396  -0.0001947   0.0000420  -0.0000592  -0.0003963
    3  -0.0001296   0.0002186  -0.0001194   0.0000563  -0.0001468   0.0000948
           13          14          15          16          17          18
    1  -0.0000778  -0.0003429  -0.0000621   0.0002152  -0.0001748  -0.0000259
    2   0.0000424  -0.0000239  -0.0000169   0.0004614   0.0000690   0.0000643
    3   0.0000176  -0.0000701   0.0000753  -0.0000328   0.0000529   0.0000673
           19          20          21          22          23          24
    1  -0.0002626  -0.0002999   0.0000020   0.0001279  -0.0000602  -0.0045574
    2  -0.0000494  -0.0000291   0.0000405  -0.0010095  -0.0004107   0.0044898
    3   0.0000739   0.0000433   0.0000172  -0.0002140  -0.0000278   0.0032301
           25          26          27          28          29          30
    1   0.0014050   0.0004622   0.0002391   0.0001344   0.0000968   0.0004239
    2  -0.0014903  -0.0009945   0.0001137   0.0000243  -0.0000016  -0.0000437
    3  -0.0010449  -0.0010185  -0.0000292  -0.0001125   0.0000624  -0.0001080
 Max gradient component =       4.557E-03
 RMS gradient           =       8.895E-04
 Gradient time:  CPU 96.17 s  wall 16.24 s
 Geometry Optimization Parameters
   NAtoms,    NIC,     NZ,  NCons,   NDum,   NFix, NCnnct, MaxDiis
       30     238       0       0       0       0       0       0

 Cartesian Hessian Update
 Hessian Updated using BFGS Update


** GEOMETRY OPTIMIZATION IN DELOCALIZED INTERNAL COORDINATES **
   Searching for a Minimum

   Optimization Cycle:   4

                       Coordinates (Angstroms)
     ATOM                X               Y               Z
      1  C        -0.3688876962    0.3603826961    0.2418557114
      2  H        -0.3440501164    0.3227044760    1.3408359200
      3  C         0.2209381259   -0.9637815780   -0.2671370643
      4  H         0.1202964610   -0.9869394208   -1.3634608205
      5  O        -0.5648145061   -2.0201857970    0.3025102099
      6  H        -0.3556311193   -2.8517741756   -0.1340198132
      7  C         1.6936382981   -1.1383242224    0.1076018163
      8  H         1.7599766816   -1.2252499217    1.1998104160
      9  H         2.0602499043   -2.0862770265   -0.3067441927
     10  C         2.5701678091    0.0257541458   -0.3733918603
     11  H         2.5239396332    0.0574712970   -1.4718270121
     12  C         4.0333603417   -0.1714044996    0.0326845790
     13  H         4.4364784851   -1.1045117685   -0.3717855324
     14  H         4.6574106256    0.6496654508   -0.3315891361
     15  H         4.1335715462   -0.2102436257    1.1226604290
     16  C         1.9964908666    1.3460567196    0.1582797708
     17  H         2.5822295552    2.1908417421   -0.2201171817
     18  H         2.0965263224    1.3623921391    1.2520133909
     19  C         0.5216244481    1.5314438200   -0.2197962363
     20  H         0.1557637188    2.4657687132    0.2109237632
     21  H         0.4364779827    1.6393392837   -1.3098705367
     22  C        -1.8445853346    0.5448734888   -0.2061236015
     23  C        -2.4418303776    1.8978323503    0.2416129359
     24  C        -2.7892585558   -0.5215629517    0.3290161465
     25  O        -3.6205105577   -1.0810089966   -0.3449917964
     26  H        -2.7074873557   -0.7320123969    1.4146022209
     27  H        -1.8972294928    0.4852690528   -1.2992584151
     28  H        -2.3553934191    2.0295161761    1.3252890660
     29  H        -3.4999852786    1.9558533670   -0.0234960383
     30  H        -1.9356185777    2.7353434059   -0.2406877828
   Point Group: c1    Number of degrees of freedom:    84


   Energy is   -542.510813964

 Hessian Updated using BFGS Update

 80 Hessian modes will be used to form the next step
  Hessian Eigenvalues:
     0.002467    0.005159    0.005562    0.005721    0.006894    0.007159
     0.008075    0.011713    0.020055    0.021070    0.036611    0.038152
     0.038592    0.039966    0.041921    0.044829    0.045166    0.047451
     0.047540    0.049139    0.049824    0.050788    0.054909    0.055314
     0.056162    0.056351    0.056778    0.056999    0.060245    0.061807
     0.069083    0.079738    0.082730    0.083864    0.084241    0.091847
     0.103196    0.130791    0.146966    0.153879    0.156474    0.158535
     0.160029    0.160455    0.163976    0.172316    0.179907    0.188903
     0.199882    0.220741    0.268460    0.271130    0.276956    0.281504
     0.288570    0.291218    0.292009    0.296458    0.302851    0.307251
     0.330574    0.337142    0.338302    0.338765    0.339224    0.339314
     0.339436    0.339522    0.339823    0.340473    0.340954    0.341572
     0.341816    0.342092    0.342278    0.342314    0.343837    0.416565
     0.521054    0.854486

 Minimum Search - Taking Simple RFO Step
 Searching for Lamda that Minimizes Along All modes
 Value Taken    Lamda =  -0.00102993
 Calculated Step too Large.  Step scaled by  0.800277
 Step Taken.  Stepsize is  0.300000

                             Maximum     Tolerance    Cnvgd?
         Gradient           0.004480      0.000300      NO
         Displacement       0.143397      0.001200      NO
         Energy change     -0.000429      0.000001      NO


 New Cartesian Coordinates Obtained by Inverse Iteration

 Displacement from previous Coordinates is:  0.752695
 ----------------------------------------------------------------
             Standard Nuclear Orientation (Angstroms)
    I     Atom           X                Y                Z
 ----------------------------------------------------------------
    1      C      -0.3596846044     0.3982516989     0.2300697686
    2      H      -0.3338115728     0.3823610225     1.3297470571
    3      C       0.2131601447    -0.9451046259    -0.2456835074
    4      H       0.1123453756    -0.9975579442    -1.3406795729
    5      O      -0.5841353488    -1.9749338215     0.3514253605
    6      H      -0.3985946037    -2.8169003830    -0.0779905341
    7      C       1.6815200351    -1.1294937065     0.1379937725
    8      H       1.7469898926    -1.1864487893     1.2323364682
    9      H       2.0369942302    -2.0928514579    -0.2485215716
   10      C       2.5699867554     0.0112242729    -0.3756927996
   11      H       2.5226986017     0.0143904997    -1.4745436640
   12      C       4.0299612952    -0.1919057212     0.0346097375
   13      H       4.4202460285    -1.1400277547    -0.3468400853
   14      H       4.6630383838     0.6122134283    -0.3516048831
   15      H       4.1318105580    -0.2041544601     1.1252103332
   16      C       2.0148733305     1.3518053814     0.1237619050
   17      H       2.6121328000     2.1789632594    -0.2751974320
   18      H       2.1141284449     1.3943626152     1.2169650681
   19      C       0.5441682733     1.5480521463    -0.2597782045
   20      H       0.1946271392     2.4988494169     0.1476503570
   21      H       0.4622888287     1.6295165300    -1.3524940933
   22      C      -1.8341624433     0.5726335178    -0.2189311685
   23      C      -2.4812430326     1.8726188965     0.3089761033
   24      C      -2.7403052809    -0.5576907914     0.2453982092
   25      O      -3.5811670000    -1.0757059661    -0.4506670304
   26      H      -2.6511950585    -0.8240437955     1.3196187495
   27      H      -1.8827041212     0.5762411882    -1.3141534768
   28      H      -2.4080662274     1.9351678101     1.3998643861
   29      H      -3.5390935140     1.9099314039     0.0378659972
   30      H      -2.0029488920     2.7574680725    -0.1133158946
 ----------------------------------------------------------------
 Molecular Point Group                 C1    NOp =  1
 Largest Abelian Subgroup              C1    NOp =  1
 Nuclear Repulsion Energy =   763.1582892620 hartrees
 There are       47 alpha and       47 beta electrons
 Applying Cartesian multipole field
    Component          Value
    ---------          -----
     (2,0,0)        1.00000E-11
     (0,2,0)        2.00000E-11
     (0,0,2)       -3.00000E-11
 Nucleus-field energy     =     0.0000000264 hartrees
 Requested basis set is 6-311++G(d,p)
 There are 162 shells and 390 basis functions
 A cutoff of  1.0D-11 yielded  11388 shell pairs
 There are     65801 function pairs (     69751 Cartesian)
 Smallest overlap matrix eigenvalue = 2.35E-06

 Q-Chem warning in module stvman/mkSTV.C, line 306:

 Overlap eigenvalue is smaller than square root of threshold
 Use THRESH >= 12 to get rid of this warning

 Guess from superposition of atomic densities
 Warning:  Energy on first SCF cycle will be non-variational
 SAD guess density has 94.000000 electrons

 -----------------------------------------------------------------------
  General SCF calculation program by
  Eric Jon Sundstrom, Paul Horn, Yuezhi Mao, Dmitri Zuev, Alec White,
  David Stuck, Shaama M.S., Shane Yost, Joonho Lee, David Small,
  Daniel Levine, Susi Lehtola, Hugh Burton, Evgeny Epifanovsky
 -----------------------------------------------------------------------
 Exchange:     0.2000 Hartree-Fock + 0.0800 Slater + 0.7200 B88
 Correlation:  0.1900 VWN1RPA + 0.8100 LYP
 Using SG-1 standard quadrature grid
 using 6 threads for integral computing
 -------------------------------------------------------
 OpenMP Integral computing Module                
 Release: version 2.0, May 2017, Q-Chem Inc. Pleasanton 
 -------------------------------------------------------
 -------------------------------------------------------
 OpenMP BLAS3 based DFT computing Module                
 Release: version 1.0, May 2013, Q-Chem Inc. Pittsburgh 
 -------------------------------------------------------
 A restricted SCF calculation will be
 performed using DIIS
 SCF converges when DIIS error is below 1.0e-08
 ---------------------------------------
  Cycle       Energy         DIIS error
 ---------------------------------------
    1    -544.7288671905      3.06e-02  
    2    -542.2125726180      4.05e-03  
    3    -541.9663347864      5.73e-03  
    4    -542.4897411057      1.20e-03  
    5    -542.5090288222      3.61e-04  
    6    -542.5108072133      1.11e-04  
    7    -542.5109772860      3.23e-05  
    8    -542.5109916104      9.19e-06  
    9    -542.5109928545      2.16e-06  
   10    -542.5109929282      6.38e-07  
   11    -542.5109929349      1.80e-07  
   12    -542.5109929354      4.58e-08  
   13    -542.5109929354      1.46e-08  
   14    -542.5109929354      3.35e-09  Convergence criterion met
 ---------------------------------------
 SCF time:   CPU 453.61s  wall 80.00s 
 SCF   energy in the final basis set =     -542.5109929354
 Total energy in the final basis set =     -542.5109929354

 --------------------------------------------------------------

                    Orbital Energies (a.u.)
 --------------------------------------------------------------

 Alpha MOs
 -- Occupied --
-19.1342 -19.1079 -10.2488 -10.2312 -10.1877 -10.1853 -10.1834 -10.1777
-10.1740 -10.1736 -10.1735 -10.1663  -1.0411  -1.0354  -0.8528  -0.8113
 -0.7562  -0.7479  -0.6916  -0.6532  -0.6256  -0.5937  -0.5757  -0.5635
 -0.5246  -0.4917  -0.4765  -0.4610  -0.4506  -0.4469  -0.4355  -0.4190
 -0.4143  -0.4024  -0.3974  -0.3892  -0.3794  -0.3716  -0.3614  -0.3589
 -0.3488  -0.3379  -0.3338  -0.3299  -0.3122  -0.2839  -0.2433
 -- Virtual --
 -0.0190  -0.0146  -0.0061  -0.0021   0.0022   0.0179   0.0219   0.0236
  0.0264   0.0320   0.0419   0.0468   0.0508   0.0539   0.0587   0.0638
  0.0718   0.0744   0.0775   0.0838   0.0859   0.0954   0.1028   0.1061
  0.1086   0.1105   0.1148   0.1196   0.1204   0.1216   0.1262   0.1292
  0.1302   0.1352   0.1382   0.1391   0.1429   0.1473   0.1480   0.1524
  0.1550   0.1605   0.1633   0.1655   0.1701   0.1730   0.1754   0.1779
  0.1804   0.1831   0.1863   0.1888   0.1961   0.1984   0.2064   0.2110
  0.2153   0.2171   0.2254   0.2290   0.2338   0.2367   0.2397   0.2430
  0.2488   0.2549   0.2591   0.2634   0.2670   0.2752   0.2800   0.2887
  0.2920   0.2972   0.2999   0.3122   0.3137   0.3170   0.3222   0.3270
  0.3326   0.3404   0.3470   0.3502   0.3530   0.3566   0.3606   0.3680
  0.3718   0.3800   0.3896   0.4002   0.4077   0.4232   0.4308   0.4531
  0.4610   0.4688   0.4714   0.4856   0.4897   0.4967   0.5029   0.5248
  0.5379   0.5428   0.5526   0.5608   0.5770   0.5876   0.6025   0.6127
  0.6191   0.6237   0.6374   0.6461   0.6535   0.6552   0.6630   0.6737
  0.6824   0.6864   0.6920   0.7027   0.7073   0.7167   0.7287   0.7355
  0.7427   0.7461   0.7531   0.7620   0.7630   0.7682   0.7783   0.7798
  0.7850   0.7915   0.7965   0.8025   0.8152   0.8323   0.8576   0.9035
  0.9097   0.9228   0.9387   0.9681   0.9778   0.9962   1.0038   1.0259
  1.0574   1.0883   1.0969   1.1107   1.1336   1.1401   1.1537   1.1817
  1.2010   1.2072   1.2250   1.2453   1.2620   1.2730   1.2777   1.2903
  1.3098   1.3297   1.3488   1.3684   1.4021   1.4463   1.4479   1.4629
  1.4766   1.4900   1.5094   1.5266   1.5361   1.5529   1.5591   1.5600
  1.5719   1.5812   1.5828   1.5924   1.5944   1.6025   1.6098   1.6232
  1.6265   1.6280   1.6412   1.6448   1.6585   1.6675   1.6694   1.6849
  1.6966   1.7140   1.7324   1.7421   1.7452   1.7596   1.7679   1.7823
  1.7916   1.8184   1.8225   1.8397   1.8484   1.8567   1.8642   1.8981
  1.9056   1.9426   1.9632   1.9705   1.9816   2.0052   2.0222   2.0423
  2.0543   2.0586   2.0746   2.0961   2.1114   2.1291   2.1417   2.1680
  2.1766   2.1972   2.2174   2.2351   2.2489   2.2669   2.2713   2.3000
  2.3282   2.3307   2.3642   2.3911   2.3953   2.4131   2.4198   2.4482
  2.4658   2.4783   2.4856   2.4925   2.5144   2.5330   2.5383   2.5528
  2.5729   2.5903   2.5917   2.6089   2.6246   2.6357   2.6536   2.6753
  2.6833   2.6985   2.7144   2.7149   2.7240   2.7386   2.7548   2.7857
  2.7947   2.8084   2.8317   2.8477   2.8731   2.8763   2.8958   2.9229
  2.9243   2.9537   2.9692   2.9717   2.9911   3.0140   3.0239   3.0287
  3.0670   3.0754   3.0903   3.1057   3.1748   3.1903   3.2078   3.2559
  3.2692   3.3199   3.3626   3.3845   3.4242   3.4982   3.5208   3.5295
  3.6059   3.7754   3.7841   3.8049   3.8071   3.8185   3.8382   3.8659
  3.8975   3.9283   3.9439   4.0176   4.0351   4.1065   4.1308   4.2078
  4.2248   4.2756   4.3059   4.3679   4.3976   5.0982   5.1738   5.1820
  5.4424   5.6751   5.7539  23.7933  23.8367  23.8437  23.8741  23.9065
 23.9180  23.9393  23.9561  23.9787  23.9817  49.9544  49.9994
 --------------------------------------------------------------

          Ground-State Mulliken Net Atomic Charges

     Atom                 Charge (a.u.)
  ----------------------------------------
      1 C                     0.187353
      2 H                     0.216644
      3 C                    -0.430054
      4 H                     0.210508
      5 O                    -0.195580
      6 H                     0.259671
      7 C                    -0.560891
      8 H                     0.205520
      9 H                     0.131075
     10 C                     0.515957
     11 H                     0.159960
     12 C                    -0.732016
     13 H                     0.137168
     14 H                     0.138045
     15 H                     0.140822
     16 C                    -0.668917
     17 H                     0.164864
     18 H                     0.155951
     19 C                    -0.413344
     20 H                     0.134884
     21 H                     0.173352
     22 C                     0.349069
     23 C                    -0.668714
     24 C                    -0.229548
     25 O                    -0.209539
     26 H                     0.140561
     27 H                     0.204480
     28 H                     0.152628
     29 H                     0.176155
     30 H                     0.153936
  ----------------------------------------
  Sum of atomic charges =     0.000000

 -----------------------------------------------------------------
                    Cartesian Multipole Moments
 -----------------------------------------------------------------
    Charge (ESU x 10^10)
                 0.0000
    Dipole Moment (Debye)
         X       3.8612      Y       1.4307      Z       0.0587
       Tot       4.1181
    Quadrupole Moments (Debye-Ang)
        XX     -90.7714     XY      -8.0953     YY     -73.1459
        XZ      -4.4596     YZ       1.4132     ZZ     -76.1881
    Octopole Moments (Debye-Ang^2)
       XXX      45.2003    XXY      25.6124    XYY       3.6962
       YYY     -26.4726    XXZ      14.3598    XYZ       3.7005
       YYZ      -6.7280    XZZ      -3.0468    YZZ      -1.8934
       ZZZ       0.3830
    Hexadecapole Moments (Debye-Ang^3)
      XXXX   -2825.0178   XXXY     -98.6327   XXYY    -585.7973
      XYYY      -0.8171   YYYY    -727.8388   XXXZ     -53.8699
      XXYZ     -19.7466   XYYZ      -1.7568   YYYZ      11.0431
      XXZZ    -462.7429   XYZZ       0.1604   YYZZ    -170.8727
      XZZZ       9.6484   YZZZ      -1.0202   ZZZZ    -192.4997
 -----------------------------------------------------------------
 Calculating analytic gradient of the SCF energy
 Gradient of SCF Energy
            1           2           3           4           5           6
    1   0.0007556   0.0000340  -0.0005252  -0.0000964   0.0008058   0.0005898
    2   0.0002353   0.0000211   0.0006034  -0.0003768   0.0017985  -0.0007532
    3   0.0003777   0.0002333  -0.0005555  -0.0001199  -0.0001917   0.0000322
            7           8           9          10          11          12
    1  -0.0003202   0.0002271  -0.0000716  -0.0008013   0.0001741  -0.0009139
    2  -0.0015199  -0.0000500  -0.0000292  -0.0000506  -0.0001268  -0.0002058
    3   0.0004752   0.0003793   0.0000894  -0.0006591  -0.0002164   0.0002162
           13          14          15          16          17          18
    1  -0.0003360  -0.0003946   0.0000349  -0.0002251  -0.0002271  -0.0002145
    2   0.0000195   0.0000845  -0.0000038   0.0003774   0.0001345   0.0001771
    3  -0.0000476  -0.0001142   0.0001982   0.0000987   0.0000227   0.0001695
           19          20          21          22          23          24
    1   0.0007577   0.0009446   0.0002392  -0.0003237  -0.0003473   0.0007129
    2   0.0000826  -0.0002934   0.0000275   0.0004327  -0.0000766   0.0006012
    3   0.0003595   0.0000664  -0.0001904   0.0004352  -0.0000842  -0.0018635
           25          26          27          28          29          30
    1  -0.0002426   0.0006487  -0.0002116   0.0001018  -0.0001511  -0.0006242
    2  -0.0001117  -0.0006245  -0.0000502  -0.0000416  -0.0000546  -0.0002262
    3   0.0001995   0.0007645  -0.0000997   0.0000293   0.0000766  -0.0000809
 Max gradient component =       1.864E-03
 RMS gradient           =       4.857E-04
 Gradient time:  CPU 96.29 s  wall 16.26 s
 Geometry Optimization Parameters
   NAtoms,    NIC,     NZ,  NCons,   NDum,   NFix, NCnnct, MaxDiis
       30     238       0       0       0       0       0       0

 Cartesian Hessian Update
 Hessian Updated using BFGS Update


** GEOMETRY OPTIMIZATION IN DELOCALIZED INTERNAL COORDINATES **
   Searching for a Minimum

   Optimization Cycle:   5

                       Coordinates (Angstroms)
     ATOM                X               Y               Z
      1  C        -0.3596846044    0.3982516989    0.2300697686
      2  H        -0.3338115728    0.3823610225    1.3297470571
      3  C         0.2131601447   -0.9451046259   -0.2456835074
      4  H         0.1123453756   -0.9975579442   -1.3406795729
      5  O        -0.5841353488   -1.9749338215    0.3514253605
      6  H        -0.3985946037   -2.8169003830   -0.0779905341
      7  C         1.6815200351   -1.1294937065    0.1379937725
      8  H         1.7469898926   -1.1864487893    1.2323364682
      9  H         2.0369942302   -2.0928514579   -0.2485215716
     10  C         2.5699867554    0.0112242729   -0.3756927996
     11  H         2.5226986017    0.0143904997   -1.4745436640
     12  C         4.0299612952   -0.1919057212    0.0346097375
     13  H         4.4202460285   -1.1400277547   -0.3468400853
     14  H         4.6630383838    0.6122134283   -0.3516048831
     15  H         4.1318105580   -0.2041544601    1.1252103332
     16  C         2.0148733305    1.3518053814    0.1237619050
     17  H         2.6121328000    2.1789632594   -0.2751974320
     18  H         2.1141284449    1.3943626152    1.2169650681
     19  C         0.5441682733    1.5480521463   -0.2597782045
     20  H         0.1946271392    2.4988494169    0.1476503570
     21  H         0.4622888287    1.6295165300   -1.3524940933
     22  C        -1.8341624433    0.5726335178   -0.2189311685
     23  C        -2.4812430326    1.8726188965    0.3089761033
     24  C        -2.7403052809   -0.5576907914    0.2453982092
     25  O        -3.5811670000   -1.0757059661   -0.4506670304
     26  H        -2.6511950585   -0.8240437955    1.3196187495
     27  H        -1.8827041212    0.5762411882   -1.3141534768
     28  H        -2.4080662274    1.9351678101    1.3998643861
     29  H        -3.5390935140    1.9099314039    0.0378659972
     30  H        -2.0029488920    2.7574680725   -0.1133158946
   Point Group: c1    Number of degrees of freedom:    84


   Energy is   -542.510992935

 Hessian Updated using BFGS Update

 81 Hessian modes will be used to form the next step
  Hessian Eigenvalues:
     0.003970    0.005287    0.005562    0.005747    0.006895    0.008065
     0.008421    0.011395    0.020063    0.021162    0.036770    0.038247
     0.039068    0.039944    0.042639    0.043767    0.046106    0.047151
     0.048057    0.049090    0.049551    0.050718    0.055026    0.055390
     0.056157    0.056332    0.056864    0.057019    0.060221    0.061765
     0.069559    0.079546    0.082660    0.083886    0.085003    0.092959
     0.105892    0.131659    0.146966    0.153735    0.158473    0.159187
     0.160017    0.160185    0.160491    0.170011    0.176923    0.179712
     0.193730    0.202368    0.224053    0.268925    0.269925    0.279631
     0.283633    0.288304    0.291692    0.293566    0.296367    0.297344
     0.309604    0.333049    0.337140    0.338251    0.338733    0.339222
     0.339323    0.339416    0.339499    0.339802    0.340473    0.340955
     0.341565    0.342061    0.342219    0.342294    0.342416    0.344680
     0.417055    0.521196    0.854352

 Minimum Search - Taking Simple RFO Step
 Searching for Lamda that Minimizes Along All modes
 Value Taken    Lamda =  -0.00039690
 Step Taken.  Stepsize is  0.146270

                             Maximum     Tolerance    Cnvgd?
         Gradient           0.004612      0.000300      NO
         Displacement       0.057948      0.001200      NO
         Energy change     -0.000179      0.000001      NO


 New Cartesian Coordinates Obtained by Inverse Iteration

 Displacement from previous Coordinates is:  0.370498
 ----------------------------------------------------------------
             Standard Nuclear Orientation (Angstroms)
    I     Atom           X                Y                Z
 ----------------------------------------------------------------
    1      C      -0.3644382928     0.3792651965     0.2372304934
    2      H      -0.3410623020     0.3537228831     1.3364763440
    3      C       0.2145473876    -0.9554830616    -0.2508895916
    4      H       0.1125095761    -0.9911029585    -1.3462545518
    5      O      -0.5872409734    -1.9930702729     0.3313138436
    6      H      -0.4143700968    -2.8255741289    -0.1195791525
    7      C       1.6883977981    -1.1321923489     0.1251845541
    8      H       1.7553714913    -1.2039916241     1.2180224419
    9      H       2.0491649433    -2.0881346356    -0.2746879035
   10      C       2.5742236949     0.0189465992    -0.3734215949
   11      H       2.5249999561     0.0362953307    -1.4717691863
   12      C       4.0389569351    -0.1779223101     0.0317928528
   13      H       4.4379226613    -1.1177390344    -0.3614975969
   14      H       4.6674177412     0.6353555991    -0.3431500292
   15      H       4.1417038818    -0.2037579224     1.1218010590
   16      C       2.0072970938     1.3485448963     0.1402735235
   17      H       2.5995832237     2.1837284835    -0.2493832001
   18      H       2.1076400400     1.3786142811     1.2335866303
   19      C       0.5332509567     1.5381889509    -0.2414252859
   20      H       0.1732138064     2.4822348510     0.1736540445
   21      H       0.4493689132     1.6288338816    -1.3330753407
   22      C      -1.8365198775     0.5554682054    -0.2140353092
   23      C      -2.4614425377     1.8811615977     0.2761639057
   24      C      -2.7574783569    -0.5480280531     0.2859536876
   25      O      -3.6022008123    -1.0792181274    -0.3948260698
   26      H      -2.6800326257    -0.7741349412     1.3694625552
   27      H      -1.8846124678     0.5284273165    -1.3087787218
   28      H      -2.3958931536     1.9702171203     1.3657145128
   29      H      -3.5158939666     1.9335191069    -0.0048983922
   30      H      -1.9605262194     2.7450570626    -0.1635591668
 ----------------------------------------------------------------
 Molecular Point Group                 C1    NOp =  1
 Largest Abelian Subgroup              C1    NOp =  1
 Nuclear Repulsion Energy =   762.6024640175 hartrees
 There are       47 alpha and       47 beta electrons
 Applying Cartesian multipole field
    Component          Value
    ---------          -----
     (2,0,0)        1.00000E-11
     (0,2,0)        2.00000E-11
     (0,0,2)       -3.00000E-11
 Nucleus-field energy     =     0.0000000266 hartrees
 Requested basis set is 6-311++G(d,p)
 There are 162 shells and 390 basis functions
 A cutoff of  1.0D-11 yielded  11379 shell pairs
 There are     65730 function pairs (     69670 Cartesian)
 Smallest overlap matrix eigenvalue = 2.36E-06

 Q-Chem warning in module stvman/mkSTV.C, line 306:

 Overlap eigenvalue is smaller than square root of threshold
 Use THRESH >= 12 to get rid of this warning

 Guess from superposition of atomic densities
 Warning:  Energy on first SCF cycle will be non-variational
 SAD guess density has 94.000000 electrons

 -----------------------------------------------------------------------
  General SCF calculation program by
  Eric Jon Sundstrom, Paul Horn, Yuezhi Mao, Dmitri Zuev, Alec White,
  David Stuck, Shaama M.S., Shane Yost, Joonho Lee, David Small,
  Daniel Levine, Susi Lehtola, Hugh Burton, Evgeny Epifanovsky
 -----------------------------------------------------------------------
 Exchange:     0.2000 Hartree-Fock + 0.0800 Slater + 0.7200 B88
 Correlation:  0.1900 VWN1RPA + 0.8100 LYP
 Using SG-1 standard quadrature grid
 using 6 threads for integral computing
 -------------------------------------------------------
 OpenMP Integral computing Module                
 Release: version 2.0, May 2017, Q-Chem Inc. Pleasanton 
 -------------------------------------------------------
 -------------------------------------------------------
 OpenMP BLAS3 based DFT computing Module                
 Release: version 1.0, May 2013, Q-Chem Inc. Pittsburgh 
 -------------------------------------------------------
 A restricted SCF calculation will be
 performed using DIIS
 SCF converges when DIIS error is below 1.0e-08
 ---------------------------------------
  Cycle       Energy         DIIS error
 ---------------------------------------
    1    -544.7215274073      3.06e-02  
    2    -542.2132702484      4.05e-03  
    3    -541.9663251188      5.73e-03  
    4    -542.4897345584      1.20e-03  
    5    -542.5092151990      3.61e-04  
    6    -542.5109884003      1.11e-04  
    7    -542.5111581036      3.24e-05  
    8    -542.5111724973      9.23e-06  
    9    -542.5111737532      2.18e-06  
   10    -542.5111738278      6.36e-07  
   11    -542.5111738344      1.80e-07  
   12    -542.5111738349      4.59e-08  
   13    -542.5111738349      1.47e-08  
   14    -542.5111738349      3.32e-09  Convergence criterion met
 ---------------------------------------
 SCF time:   CPU 453.00s  wall 79.00s 
 SCF   energy in the final basis set =     -542.5111738349
 Total energy in the final basis set =     -542.5111738349

 --------------------------------------------------------------

                    Orbital Energies (a.u.)
 --------------------------------------------------------------

 Alpha MOs
 -- Occupied --
-19.1341 -19.1086 -10.2496 -10.2313 -10.1872 -10.1854 -10.1838 -10.1777
-10.1740 -10.1737 -10.1736 -10.1667  -1.0412  -1.0350  -0.8526  -0.8113
 -0.7556  -0.7476  -0.6916  -0.6539  -0.6254  -0.5936  -0.5758  -0.5636
 -0.5246  -0.4915  -0.4763  -0.4607  -0.4505  -0.4470  -0.4354  -0.4193
 -0.4144  -0.4019  -0.3976  -0.3892  -0.3790  -0.3718  -0.3619  -0.3591
 -0.3486  -0.3376  -0.3333  -0.3298  -0.3122  -0.2842  -0.2440
 -- Virtual --
 -0.0196  -0.0147  -0.0063  -0.0019   0.0020   0.0179   0.0217   0.0236
  0.0264   0.0320   0.0418   0.0468   0.0508   0.0540   0.0587   0.0635
  0.0718   0.0745   0.0778   0.0840   0.0862   0.0955   0.1025   0.1059
  0.1090   0.1104   0.1151   0.1196   0.1205   0.1215   0.1259   0.1289
  0.1303   0.1355   0.1380   0.1390   0.1430   0.1473   0.1481   0.1523
  0.1549   0.1609   0.1634   0.1648   0.1701   0.1735   0.1743   0.1777
  0.1802   0.1831   0.1862   0.1894   0.1957   0.1995   0.2061   0.2110
  0.2144   0.2176   0.2252   0.2292   0.2337   0.2369   0.2395   0.2427
  0.2485   0.2553   0.2590   0.2625   0.2673   0.2765   0.2810   0.2887
  0.2925   0.2969   0.3005   0.3119   0.3133   0.3169   0.3224   0.3265
  0.3323   0.3396   0.3461   0.3497   0.3526   0.3564   0.3601   0.3681
  0.3712   0.3790   0.3893   0.3997   0.4073   0.4229   0.4297   0.4537
  0.4597   0.4689   0.4729   0.4856   0.4897   0.4965   0.5021   0.5242
  0.5383   0.5439   0.5522   0.5620   0.5774   0.5875   0.6020   0.6133
  0.6193   0.6248   0.6363   0.6453   0.6522   0.6543   0.6638   0.6744
  0.6813   0.6868   0.6908   0.7019   0.7064   0.7167   0.7286   0.7372
  0.7421   0.7462   0.7533   0.7628   0.7630   0.7692   0.7781   0.7795
  0.7844   0.7905   0.7970   0.8036   0.8154   0.8315   0.8601   0.9029
  0.9103   0.9238   0.9395   0.9675   0.9821   0.9952   1.0054   1.0240
  1.0571   1.0890   1.1002   1.1076   1.1333   1.1399   1.1525   1.1809
  1.2014   1.2060   1.2244   1.2465   1.2584   1.2706   1.2746   1.2919
  1.3103   1.3200   1.3528   1.3674   1.4020   1.4467   1.4484   1.4617
  1.4759   1.4898   1.5080   1.5270   1.5345   1.5542   1.5576   1.5591
  1.5705   1.5785   1.5837   1.5917   1.5944   1.6022   1.6087   1.6224
  1.6272   1.6281   1.6414   1.6452   1.6575   1.6675   1.6704   1.6842
  1.6953   1.7151   1.7319   1.7423   1.7436   1.7607   1.7667   1.7802
  1.7911   1.8184   1.8199   1.8409   1.8468   1.8553   1.8640   1.8972
  1.9072   1.9414   1.9625   1.9704   1.9840   2.0041   2.0209   2.0416
  2.0530   2.0590   2.0755   2.0973   2.1094   2.1300   2.1412   2.1689
  2.1783   2.1967   2.2146   2.2361   2.2493   2.2674   2.2703   2.2996
  2.3292   2.3314   2.3642   2.3905   2.3949   2.4129   2.4229   2.4465
  2.4653   2.4772   2.4845   2.4925   2.5148   2.5337   2.5383   2.5534
  2.5735   2.5895   2.5921   2.6079   2.6258   2.6348   2.6531   2.6750
  2.6854   2.6989   2.7116   2.7147   2.7229   2.7365   2.7552   2.7851
  2.7945   2.8077   2.8312   2.8479   2.8735   2.8754   2.8963   2.9228
  2.9248   2.9523   2.9680   2.9723   2.9910   3.0125   3.0219   3.0286
  3.0620   3.0741   3.0905   3.1059   3.1736   3.1914   3.2057   3.2502
  3.2688   3.3182   3.3617   3.3842   3.4239   3.4991   3.5203   3.5311
  3.6066   3.7755   3.7838   3.8056   3.8088   3.8166   3.8367   3.8659
  3.8983   3.9257   3.9413   4.0176   4.0325   4.1060   4.1290   4.2060
  4.2212   4.2738   4.3072   4.3680   4.3972   5.0972   5.1731   5.1794
  5.4409   5.6753   5.7527  23.7920  23.8364  23.8428  23.8724  23.9063
 23.9185  23.9394  23.9553  23.9779  23.9821  49.9533  49.9987
 --------------------------------------------------------------

          Ground-State Mulliken Net Atomic Charges

     Atom                 Charge (a.u.)
  ----------------------------------------
      1 C                     0.194698
      2 H                     0.217897
      3 C                    -0.452067
      4 H                     0.208381
      5 O                    -0.199924
      6 H                     0.260061
      7 C                    -0.535318
      8 H                     0.204682
      9 H                     0.132683
     10 C                     0.517460
     11 H                     0.159792
     12 C                    -0.732377
     13 H                     0.137903
     14 H                     0.138408
     15 H                     0.141359
     16 C                    -0.685878
     17 H                     0.165021
     18 H                     0.155830
     19 C                    -0.401102
     20 H                     0.132255
     21 H                     0.175200
     22 C                     0.321700
     23 C                    -0.664263
     24 C                    -0.204982
     25 O                    -0.210407
     26 H                     0.135444
     27 H                     0.202876
     28 H                     0.154393
     29 H                     0.175844
     30 H                     0.154431
  ----------------------------------------
  Sum of atomic charges =     0.000000

 -----------------------------------------------------------------
                    Cartesian Multipole Moments
 -----------------------------------------------------------------
    Charge (ESU x 10^10)
                 0.0000
    Dipole Moment (Debye)
         X       3.8420      Y       1.4744      Z      -0.0251
       Tot       4.1152
    Quadrupole Moments (Debye-Ang)
        XX     -90.7571     XY      -8.1320     YY     -73.3439
        XZ      -4.2031     YZ       1.6376     ZZ     -75.9855
    Octopole Moments (Debye-Ang^2)
       XXX      46.9830    XXY      26.0889    XYY       3.7542
       YYY     -25.5899    XXZ      13.0627    XYZ       3.2737
       YYZ      -7.7309    XZZ      -3.5921    YZZ      -1.9497
       ZZZ      -0.5913
    Hexadecapole Moments (Debye-Ang^3)
      XXXX   -2835.3138   XXXY    -102.5488   XXYY    -587.8420
      XYYY      -2.1844   YYYY    -730.4882   XXXZ     -47.0345
      XXYZ     -18.2086   XYYZ      -0.1054   YYYZ      13.3380
      XXZZ    -461.8099   XYZZ      -0.2342   YYZZ    -170.3381
      XZZZ      12.8118   YZZZ      -0.7836   ZZZZ    -190.2532
 -----------------------------------------------------------------
 Calculating analytic gradient of the SCF energy
 Gradient of SCF Energy
            1           2           3           4           5           6
    1   0.0000989  -0.0000450   0.0001121  -0.0001996  -0.0010513   0.0004442
    2  -0.0003387  -0.0000946  -0.0001860   0.0001106   0.0002508  -0.0001037
    3   0.0001057  -0.0000440   0.0003871   0.0000211  -0.0003992   0.0002206
            7           8           9          10          11          12
    1  -0.0000170  -0.0000072   0.0000403   0.0001457  -0.0000111   0.0002177
    2   0.0003318   0.0000026   0.0000649  -0.0000421   0.0000437   0.0001324
    3  -0.0001390  -0.0000654  -0.0000609   0.0000351   0.0000363  -0.0000121
           13          14          15          16          17          18
    1   0.0000101   0.0001286   0.0000038  -0.0000045   0.0000269   0.0000337
    2   0.0000079  -0.0000016   0.0000041  -0.0002000  -0.0000674  -0.0000213
    3   0.0000036   0.0000364  -0.0000246   0.0000410  -0.0000220   0.0000071
           19          20          21          22          23          24
    1  -0.0001557  -0.0001278  -0.0000005  -0.0001626   0.0001299   0.0005910
    2   0.0000502   0.0000447   0.0000216  -0.0000163   0.0000602  -0.0003288
    3  -0.0001598   0.0000627   0.0000261  -0.0000462   0.0001096  -0.0000929
           25          26          27          28          29          30
    1  -0.0001433  -0.0002222   0.0001013   0.0000483  -0.0000165   0.0000318
    2   0.0000979   0.0001026   0.0000070   0.0000137  -0.0000142   0.0000680
    3  -0.0000030   0.0000536  -0.0000238  -0.0000001   0.0000382  -0.0000912
 Max gradient component =       1.051E-03
 RMS gradient           =       1.829E-04
 Gradient time:  CPU 96.15 s  wall 16.23 s
 Geometry Optimization Parameters
   NAtoms,    NIC,     NZ,  NCons,   NDum,   NFix, NCnnct, MaxDiis
       30     238       0       0       0       0       0       0

 Cartesian Hessian Update
 Hessian Updated using BFGS Update


** GEOMETRY OPTIMIZATION IN DELOCALIZED INTERNAL COORDINATES **
   Searching for a Minimum

   Optimization Cycle:   6

                       Coordinates (Angstroms)
     ATOM                X               Y               Z
      1  C        -0.3644382928    0.3792651965    0.2372304934
      2  H        -0.3410623020    0.3537228831    1.3364763440
      3  C         0.2145473876   -0.9554830616   -0.2508895916
      4  H         0.1125095761   -0.9911029585   -1.3462545518
      5  O        -0.5872409734   -1.9930702729    0.3313138436
      6  H        -0.4143700968   -2.8255741289   -0.1195791525
      7  C         1.6883977981   -1.1321923489    0.1251845541
      8  H         1.7553714913   -1.2039916241    1.2180224419
      9  H         2.0491649433   -2.0881346356   -0.2746879035
     10  C         2.5742236949    0.0189465992   -0.3734215949
     11  H         2.5249999561    0.0362953307   -1.4717691863
     12  C         4.0389569351   -0.1779223101    0.0317928528
     13  H         4.4379226613   -1.1177390344   -0.3614975969
     14  H         4.6674177412    0.6353555991   -0.3431500292
     15  H         4.1417038818   -0.2037579224    1.1218010590
     16  C         2.0072970938    1.3485448963    0.1402735235
     17  H         2.5995832237    2.1837284835   -0.2493832001
     18  H         2.1076400400    1.3786142811    1.2335866303
     19  C         0.5332509567    1.5381889509   -0.2414252859
     20  H         0.1732138064    2.4822348510    0.1736540445
     21  H         0.4493689132    1.6288338816   -1.3330753407
     22  C        -1.8365198775    0.5554682054   -0.2140353092
     23  C        -2.4614425377    1.8811615977    0.2761639057
     24  C        -2.7574783569   -0.5480280531    0.2859536876
     25  O        -3.6022008123   -1.0792181274   -0.3948260698
     26  H        -2.6800326257   -0.7741349412    1.3694625552
     27  H        -1.8846124678    0.5284273165   -1.3087787218
     28  H        -2.3958931536    1.9702171203    1.3657145128
     29  H        -3.5158939666    1.9335191069   -0.0048983922
     30  H        -1.9605262194    2.7450570626   -0.1635591668
   Point Group: c1    Number of degrees of freedom:    84


   Energy is   -542.511173835

 Hessian Updated using BFGS Update

 82 Hessian modes will be used to form the next step
  Hessian Eigenvalues:
     0.004215    0.005123    0.005561    0.005736    0.006895    0.008056
     0.008561    0.010719    0.020059    0.021177    0.036831    0.038318
     0.039016    0.039935    0.043246    0.043817    0.046063    0.047199
     0.048069    0.049141    0.049644    0.050934    0.054951    0.055366
     0.056161    0.056333    0.056889    0.057044    0.060193    0.061843
     0.070169    0.079572    0.082733    0.083863    0.085096    0.093829
     0.105655    0.131506    0.146962    0.153840    0.158469    0.159126
     0.159948    0.160008    0.160230    0.160540    0.171449    0.176399
     0.184070    0.195780    0.205933    0.224693    0.268808    0.270765
     0.279686    0.282159    0.289027    0.291798    0.292781    0.296400
     0.302946    0.309379    0.332139    0.337179    0.338349    0.338760
     0.339216    0.339316    0.339421    0.339499    0.339802    0.340477
     0.340947    0.341569    0.342073    0.342243    0.342291    0.342520
     0.345197    0.418147    0.520944    0.854352

 Minimum Search - Taking Simple RFO Step
 Searching for Lamda that Minimizes Along All modes
 Value Taken    Lamda =  -0.00003946
 Step Taken.  Stepsize is  0.058129

                             Maximum     Tolerance    Cnvgd?
         Gradient           0.000604      0.000300      NO
         Displacement       0.027094      0.001200      NO
         Energy change     -0.000181      0.000001      NO


 New Cartesian Coordinates Obtained by Inverse Iteration

 Displacement from previous Coordinates is:  0.064471
 ----------------------------------------------------------------
             Standard Nuclear Orientation (Angstroms)
    I     Atom           X                Y                Z
 ----------------------------------------------------------------
    1      C      -0.3637329790     0.3806375628     0.2366323811
    2      H      -0.3386873222     0.3581141340     1.3359635160
    3      C       0.2163278283    -0.9555521826    -0.2492366779
    4      H       0.1149261112    -0.9935227171    -1.3446155445
    5      O      -0.5819357277    -1.9937929285     0.3362520517
    6      H      -0.4262594227    -2.8223584891    -0.1276215043
    7      C       1.6895179971    -1.1317738363     0.1278840381
    8      H       1.7558202576    -1.2001819639     1.2210217578
    9      H       2.0501338001    -2.0890671936    -0.2688786925
   10      C       2.5747223392     0.0183725645    -0.3735169359
   11      H       2.5255274179     0.0328943055    -1.4719566313
   12      C       4.0388216846    -0.1785430554     0.0323463710
   13      H       4.4376631860    -1.1191182477    -0.3592536539
   14      H       4.6670924719     0.6341135771    -0.3440094222
   15      H       4.1413239493    -0.2024845695     1.1224575192
   16      C       2.0081000353     1.3495697027     0.1370616152
   17      H       2.6004092408     2.1841212605    -0.2539837299
   18      H       2.1080619555     1.3819449811     1.2303515866
   19      C       0.5342215405     1.5381161194    -0.2451899420
   20      H       0.1745370149     2.4836415572     0.1665222860
   21      H       0.4504132276     1.6252278241    -1.3371552134
   22      C      -1.8366240015     0.5566282080    -0.2133918757
   23      C      -2.4634772532     1.8799535122     0.2809992217
   24      C      -2.7581918395    -0.5482283588     0.2832933587
   25      O      -3.6015141535    -1.0788497719    -0.3992283109
   26      H      -2.6781098465    -0.7790032124     1.3656223676
   27      H      -1.8854656917     0.5333445773    -1.3081538426
   28      H      -2.4062744271     1.9612685609     1.3716122161
   29      H      -3.5155790056     1.9356270537    -0.0079396548
   30      H      -1.9579099696     2.7461329690    -0.1484892996
 ----------------------------------------------------------------
 Molecular Point Group                 C1    NOp =  1
 Largest Abelian Subgroup              C1    NOp =  1
 Nuclear Repulsion Energy =   762.5098166883 hartrees
 There are       47 alpha and       47 beta electrons
 Applying Cartesian multipole field
    Component          Value
    ---------          -----
     (2,0,0)        1.00000E-11
     (0,2,0)        2.00000E-11
     (0,0,2)       -3.00000E-11
 Nucleus-field energy     =     0.0000000266 hartrees
 Requested basis set is 6-311++G(d,p)
 There are 162 shells and 390 basis functions
 A cutoff of  1.0D-11 yielded  11379 shell pairs
 There are     65730 function pairs (     69670 Cartesian)
 Smallest overlap matrix eigenvalue = 2.36E-06

 Q-Chem warning in module stvman/mkSTV.C, line 306:

 Overlap eigenvalue is smaller than square root of threshold
 Use THRESH >= 12 to get rid of this warning

 Guess from superposition of atomic densities
 Warning:  Energy on first SCF cycle will be non-variational
 SAD guess density has 94.000000 electrons

 -----------------------------------------------------------------------
  General SCF calculation program by
  Eric Jon Sundstrom, Paul Horn, Yuezhi Mao, Dmitri Zuev, Alec White,
  David Stuck, Shaama M.S., Shane Yost, Joonho Lee, David Small,
  Daniel Levine, Susi Lehtola, Hugh Burton, Evgeny Epifanovsky
 -----------------------------------------------------------------------
 Exchange:     0.2000 Hartree-Fock + 0.0800 Slater + 0.7200 B88
 Correlation:  0.1900 VWN1RPA + 0.8100 LYP
 Using SG-1 standard quadrature grid
 using 6 threads for integral computing
 -------------------------------------------------------
 OpenMP Integral computing Module                
 Release: version 2.0, May 2017, Q-Chem Inc. Pleasanton 
 -------------------------------------------------------
 -------------------------------------------------------
 OpenMP BLAS3 based DFT computing Module                
 Release: version 1.0, May 2013, Q-Chem Inc. Pittsburgh 
 -------------------------------------------------------
 A restricted SCF calculation will be
 performed using DIIS
 SCF converges when DIIS error is below 1.0e-08
 ---------------------------------------
  Cycle       Energy         DIIS error
 ---------------------------------------
    1    -544.7211116887      3.06e-02  
    2    -542.2132332825      4.05e-03  
    3    -541.9666460075      5.73e-03  
    4    -542.4898509675      1.20e-03  
    5    -542.5092436106      3.61e-04  
    6    -542.5110176614      1.11e-04  
    7    -542.5111872362      3.24e-05  
    8    -542.5112016137      9.22e-06  
    9    -542.5112028673      2.17e-06  
   10    -542.5112029418      6.36e-07  
   11    -542.5112029483      1.80e-07  
   12    -542.5112029489      4.59e-08  
   13    -542.5112029489      1.47e-08  
   14    -542.5112029490      3.32e-09  Convergence criterion met
 ---------------------------------------
 SCF time:   CPU 452.79s  wall 79.00s 
 SCF   energy in the final basis set =     -542.5112029490
 Total energy in the final basis set =     -542.5112029490

 --------------------------------------------------------------

                    Orbital Energies (a.u.)
 --------------------------------------------------------------

 Alpha MOs
 -- Occupied --
-19.1339 -19.1088 -10.2497 -10.2313 -10.1873 -10.1855 -10.1836 -10.1777
-10.1740 -10.1736 -10.1734 -10.1665  -1.0415  -1.0351  -0.8525  -0.8112
 -0.7557  -0.7476  -0.6915  -0.6538  -0.6252  -0.5936  -0.5758  -0.5637
 -0.5248  -0.4916  -0.4761  -0.4606  -0.4504  -0.4472  -0.4354  -0.4193
 -0.4145  -0.4018  -0.3974  -0.3893  -0.3790  -0.3719  -0.3619  -0.3591
 -0.3484  -0.3374  -0.3333  -0.3300  -0.3125  -0.2840  -0.2442
 -- Virtual --
 -0.0196  -0.0146  -0.0063  -0.0019   0.0021   0.0178   0.0217   0.0237
  0.0264   0.0320   0.0418   0.0468   0.0509   0.0539   0.0588   0.0637
  0.0718   0.0744   0.0778   0.0839   0.0862   0.0955   0.1026   0.1058
  0.1089   0.1106   0.1151   0.1196   0.1205   0.1215   0.1259   0.1289
  0.1304   0.1355   0.1380   0.1390   0.1431   0.1474   0.1481   0.1522
  0.1550   0.1609   0.1634   0.1648   0.1701   0.1735   0.1743   0.1778
  0.1803   0.1831   0.1863   0.1894   0.1955   0.1994   0.2060   0.2111
  0.2146   0.2175   0.2251   0.2292   0.2337   0.2369   0.2397   0.2427
  0.2485   0.2554   0.2589   0.2627   0.2672   0.2764   0.2808   0.2885
  0.2924   0.2967   0.3002   0.3120   0.3133   0.3169   0.3226   0.3266
  0.3327   0.3396   0.3461   0.3495   0.3528   0.3560   0.3600   0.3680
  0.3711   0.3786   0.3892   0.3996   0.4074   0.4228   0.4299   0.4536
  0.4596   0.4689   0.4734   0.4856   0.4898   0.4966   0.5021   0.5240
  0.5385   0.5438   0.5524   0.5619   0.5770   0.5872   0.6023   0.6130
  0.6195   0.6249   0.6366   0.6458   0.6523   0.6542   0.6639   0.6745
  0.6810   0.6867   0.6923   0.7020   0.7064   0.7167   0.7286   0.7370
  0.7426   0.7465   0.7535   0.7627   0.7629   0.7691   0.7781   0.7796
  0.7845   0.7904   0.7969   0.8035   0.8149   0.8314   0.8598   0.9035
  0.9093   0.9243   0.9398   0.9682   0.9811   0.9955   1.0051   1.0241
  1.0575   1.0886   1.0995   1.1084   1.1329   1.1402   1.1517   1.1814
  1.2016   1.2057   1.2244   1.2469   1.2586   1.2708   1.2743   1.2921
  1.3100   1.3212   1.3509   1.3665   1.4020   1.4470   1.4489   1.4617
  1.4755   1.4898   1.5075   1.5268   1.5353   1.5541   1.5577   1.5592
  1.5710   1.5787   1.5834   1.5919   1.5946   1.6023   1.6088   1.6224
  1.6272   1.6281   1.6416   1.6448   1.6573   1.6678   1.6698   1.6837
  1.6952   1.7160   1.7319   1.7430   1.7441   1.7605   1.7671   1.7798
  1.7904   1.8181   1.8199   1.8399   1.8471   1.8549   1.8639   1.8969
  1.9070   1.9411   1.9625   1.9706   1.9839   2.0042   2.0213   2.0416
  2.0532   2.0587   2.0756   2.0975   2.1098   2.1300   2.1416   2.1696
  2.1783   2.1971   2.2139   2.2357   2.2497   2.2670   2.2706   2.2996
  2.3296   2.3316   2.3642   2.3904   2.3947   2.4131   2.4226   2.4464
  2.4656   2.4775   2.4848   2.4926   2.5148   2.5336   2.5383   2.5536
  2.5734   2.5895   2.5923   2.6078   2.6262   2.6351   2.6526   2.6751
  2.6848   2.7005   2.7117   2.7155   2.7236   2.7364   2.7555   2.7851
  2.7949   2.8076   2.8318   2.8472   2.8732   2.8753   2.8963   2.9227
  2.9247   2.9525   2.9669   2.9737   2.9905   3.0129   3.0225   3.0287
  3.0623   3.0739   3.0904   3.1067   3.1740   3.1911   3.2054   3.2489
  3.2680   3.3174   3.3622   3.3840   3.4242   3.4989   3.5208   3.5310
  3.6061   3.7759   3.7840   3.8055   3.8091   3.8171   3.8368   3.8659
  3.8964   3.9255   3.9414   4.0166   4.0328   4.1057   4.1293   4.2051
  4.2218   4.2737   4.3071   4.3676   4.3973   5.0966   5.1758   5.1794
  5.4395   5.6762   5.7525  23.7919  23.8363  23.8422  23.8726  23.9064
 23.9183  23.9395  23.9557  23.9780  23.9820  49.9535  49.9987
 --------------------------------------------------------------

          Ground-State Mulliken Net Atomic Charges

     Atom                 Charge (a.u.)
  ----------------------------------------
      1 C                     0.203804
      2 H                     0.217189
      3 C                    -0.463915
      4 H                     0.207619
      5 O                    -0.200745
      6 H                     0.260535
      7 C                    -0.530534
      8 H                     0.204573
      9 H                     0.133331
     10 C                     0.516331
     11 H                     0.159702
     12 C                    -0.732653
     13 H                     0.137800
     14 H                     0.138307
     15 H                     0.141256
     16 C                    -0.684189
     17 H                     0.165088
     18 H                     0.155871
     19 C                    -0.399923
     20 H                     0.131291
     21 H                     0.174887
     22 C                     0.317571
     23 C                    -0.660573
     24 C                    -0.204703
     25 O                    -0.210446
     26 H                     0.136180
     27 H                     0.202646
     28 H                     0.153907
     29 H                     0.175739
     30 H                     0.154054
  ----------------------------------------
  Sum of atomic charges =     0.000000

 -----------------------------------------------------------------
                    Cartesian Multipole Moments
 -----------------------------------------------------------------
    Charge (ESU x 10^10)
                 0.0000
    Dipole Moment (Debye)
         X       3.8082      Y       1.4767      Z      -0.0419
       Tot       4.0847
    Quadrupole Moments (Debye-Ang)
        XX     -90.7252     XY      -8.0504     YY     -73.3732
        XZ      -4.2089     YZ       1.7061     ZZ     -75.9979
    Octopole Moments (Debye-Ang^2)
       XXX      46.5913    XXY      25.9502    XYY       3.4915
       YYY     -25.4391    XXZ      13.1430    XYZ       3.2656
       YYZ      -7.9179    XZZ      -3.6050    YZZ      -1.9585
       ZZZ      -0.5952
    Hexadecapole Moments (Debye-Ang^3)
      XXXX   -2836.0430   XXXY    -102.2923   XXYY    -587.5951
      XYYY      -1.3706   YYYY    -731.0634   XXXZ     -47.3326
      XXYZ     -18.2817   XYYZ      -0.0489   YYYZ      14.0310
      XXZZ    -462.0607   XYZZ      -0.1675   YYZZ    -170.4518
      XZZZ      12.7348   YZZZ      -0.6242   ZZZZ    -190.5359
 -----------------------------------------------------------------
 Calculating analytic gradient of the SCF energy
 Gradient of SCF Energy
            1           2           3           4           5           6
    1   0.0000133   0.0000189   0.0002200  -0.0000625  -0.0002937   0.0002685
    2  -0.0000563   0.0000135  -0.0001562   0.0001089   0.0001969  -0.0000845
    3   0.0000464  -0.0000055   0.0002040  -0.0000580  -0.0003695   0.0002489
            7           8           9          10          11          12
    1  -0.0000696  -0.0000075   0.0000608   0.0000755  -0.0000104   0.0000283
    2  -0.0000878   0.0000339  -0.0000086   0.0000292   0.0000089  -0.0000083
    3  -0.0000918  -0.0000159  -0.0000453   0.0000101   0.0000170  -0.0000229
           13          14          15          16          17          18
    1   0.0000173  -0.0000029  -0.0000007  -0.0000252   0.0000257   0.0000106
    2  -0.0000034  -0.0000097  -0.0000018  -0.0000098  -0.0000117  -0.0000190
    3   0.0000086   0.0000198   0.0000012  -0.0000051   0.0000201   0.0000059
           19          20          21          22          23          24
    1  -0.0000383  -0.0000778  -0.0000078   0.0000067  -0.0000452  -0.0004423
    2   0.0000222  -0.0000125  -0.0000010  -0.0000672   0.0000641  -0.0001270
    3   0.0000277   0.0000081   0.0000239   0.0000299   0.0000672  -0.0003250
           25          26          27          28          29          30
    1   0.0002031   0.0000198   0.0000323   0.0000429   0.0000084   0.0000318
    2   0.0001494  -0.0000098   0.0000391  -0.0000002   0.0000024   0.0000064
    3   0.0001869   0.0000329   0.0000112  -0.0000193   0.0000270  -0.0000388
 Max gradient component =       4.423E-04
 RMS gradient           =       1.072E-04
 Gradient time:  CPU 96.06 s  wall 16.22 s
 Geometry Optimization Parameters
   NAtoms,    NIC,     NZ,  NCons,   NDum,   NFix, NCnnct, MaxDiis
       30     238       0       0       0       0       0       0

 Cartesian Hessian Update
 Hessian Updated using BFGS Update


** GEOMETRY OPTIMIZATION IN DELOCALIZED INTERNAL COORDINATES **
   Searching for a Minimum

   Optimization Cycle:   7

                       Coordinates (Angstroms)
     ATOM                X               Y               Z
      1  C        -0.3637329790    0.3806375628    0.2366323811
      2  H        -0.3386873222    0.3581141340    1.3359635160
      3  C         0.2163278283   -0.9555521826   -0.2492366779
      4  H         0.1149261112   -0.9935227171   -1.3446155445
      5  O        -0.5819357277   -1.9937929285    0.3362520517
      6  H        -0.4262594227   -2.8223584891   -0.1276215043
      7  C         1.6895179971   -1.1317738363    0.1278840381
      8  H         1.7558202576   -1.2001819639    1.2210217578
      9  H         2.0501338001   -2.0890671936   -0.2688786925
     10  C         2.5747223392    0.0183725645   -0.3735169359
     11  H         2.5255274179    0.0328943055   -1.4719566313
     12  C         4.0388216846   -0.1785430554    0.0323463710
     13  H         4.4376631860   -1.1191182477   -0.3592536539
     14  H         4.6670924719    0.6341135771   -0.3440094222
     15  H         4.1413239493   -0.2024845695    1.1224575192
     16  C         2.0081000353    1.3495697027    0.1370616152
     17  H         2.6004092408    2.1841212605   -0.2539837299
     18  H         2.1080619555    1.3819449811    1.2303515866
     19  C         0.5342215405    1.5381161194   -0.2451899420
     20  H         0.1745370149    2.4836415572    0.1665222860
     21  H         0.4504132276    1.6252278241   -1.3371552134
     22  C        -1.8366240015    0.5566282080   -0.2133918757
     23  C        -2.4634772532    1.8799535122    0.2809992217
     24  C        -2.7581918395   -0.5482283588    0.2832933587
     25  O        -3.6015141535   -1.0788497719   -0.3992283109
     26  H        -2.6781098465   -0.7790032124    1.3656223676
     27  H        -1.8854656917    0.5333445773   -1.3081538426
     28  H        -2.4062744271    1.9612685609    1.3716122161
     29  H        -3.5155790056    1.9356270537   -0.0079396548
     30  H        -1.9579099696    2.7461329690   -0.1484892996
   Point Group: c1    Number of degrees of freedom:    84


   Energy is   -542.511202949

 Hessian Updated using BFGS Update

 83 Hessian modes will be used to form the next step
  Hessian Eigenvalues:
     0.002701    0.004606    0.005558    0.005702    0.006425    0.006900
     0.008143    0.009185    0.020111    0.021225    0.036943    0.038443
     0.039393    0.039943    0.043315    0.045111    0.046989    0.047828
     0.048158    0.049186    0.049997    0.050736    0.055273    0.055484
     0.056195    0.056416    0.056974    0.057142    0.060445    0.062825
     0.070066    0.079666    0.082706    0.083776    0.085007    0.094081
     0.105758    0.131518    0.146983    0.156550    0.158470    0.159380
     0.159966    0.160001    0.160089    0.160478    0.161024    0.170146
     0.176905    0.182941    0.199134    0.215417    0.223956    0.268769
     0.273265    0.279637    0.286627    0.290722    0.292552    0.294994
     0.296402    0.307670    0.327156    0.332528    0.337217    0.338380
     0.338745    0.339250    0.339370    0.339489    0.339620    0.340234
     0.340904    0.340974    0.341698    0.342084    0.342233    0.342387
     0.343881    0.344796    0.424977    0.521034    0.860097

 Minimum Search - Taking Simple RFO Step
 Searching for Lamda that Minimizes Along All modes
 Value Taken    Lamda =  -0.00005134
 Step Taken.  Stepsize is  0.124417

                             Maximum     Tolerance    Cnvgd?
         Gradient           0.000555      0.000300      NO
         Displacement       0.061170      0.001200      NO
         Energy change     -0.000029      0.000001      NO


 New Cartesian Coordinates Obtained by Inverse Iteration

 Displacement from previous Coordinates is:  0.133620
 ----------------------------------------------------------------
             Standard Nuclear Orientation (Angstroms)
    I     Atom           X                Y                Z
 ----------------------------------------------------------------
    1      C      -0.3613670425     0.3846285848     0.2364462565
    2      H      -0.3342953683     0.3653539846     1.3358412300
    3      C       0.2176043974    -0.9535500653    -0.2470076223
    4      H       0.1168340034    -0.9935355686    -1.3422191877
    5      O      -0.5790066921    -1.9921905383     0.3403707126
    6      H      -0.4657346055    -2.8081056901    -0.1567309096
    7      C       1.6899539961    -1.1302910789     0.1317940731
    8      H       1.7552135136    -1.1953499809     1.2252168568
    9      H       2.0488369216    -2.0896346233    -0.2611139186
   10      C       2.5759884705     0.0175999511    -0.3730118148
   11      H       2.5274425767     0.0283350636    -1.4715876036
   12      C       4.0391709442    -0.1798718796     0.0344743444
   13      H       4.4373504896    -1.1215914875    -0.3550144498
   14      H       4.6682726976     0.6315567690    -0.3431016776
   15      H       4.1407779475    -0.2018330577     1.1247421070
   16      C       2.0106920690     1.3514688253     0.1325852766
   17      H       2.6035847460     2.1844218611    -0.2610242747
   18      H       2.1101171732     1.3876851547     1.2258191557
   19      C       0.5372357146     1.5396003379    -0.2507176981
   20      H       0.1793918561     2.4878302721     0.1561968537
   21      H       0.4535939600     1.6215451817    -1.3431450180
   22      C      -1.8347100775     0.5569132043    -0.2116358671
   23      C      -2.4680389347     1.8760276985     0.2854900478
   24      C      -2.7509356753    -0.5520485384     0.2860587532
   25      O      -3.5887489087    -1.0904662139    -0.3973110073
   26      H      -2.6708837266    -0.7790720245     1.3690620416
   27      H      -1.8851633363     0.5343708737    -1.3063670293
   28      H      -2.4266177743     1.9473024149     1.3775643786
   29      H      -3.5159405573     1.9338846219    -0.0178709405
   30      H      -1.9567603602     2.7462478913    -0.1284037131
 ----------------------------------------------------------------
 Molecular Point Group                 C1    NOp =  1
 Largest Abelian Subgroup              C1    NOp =  1
 Nuclear Repulsion Energy =   762.6785076564 hartrees
 There are       47 alpha and       47 beta electrons
 Applying Cartesian multipole field
    Component          Value
    ---------          -----
     (2,0,0)        1.00000E-11
     (0,2,0)        2.00000E-11
     (0,0,2)       -3.00000E-11
 Nucleus-field energy     =     0.0000000266 hartrees
 Requested basis set is 6-311++G(d,p)
 There are 162 shells and 390 basis functions
 A cutoff of  1.0D-11 yielded  11380 shell pairs
 There are     65727 function pairs (     69668 Cartesian)
 Smallest overlap matrix eigenvalue = 2.34E-06

 Q-Chem warning in module stvman/mkSTV.C, line 306:

 Overlap eigenvalue is smaller than square root of threshold
 Use THRESH >= 12 to get rid of this warning

 Guess from superposition of atomic densities
 Warning:  Energy on first SCF cycle will be non-variational
 SAD guess density has 94.000000 electrons

 -----------------------------------------------------------------------
  General SCF calculation program by
  Eric Jon Sundstrom, Paul Horn, Yuezhi Mao, Dmitri Zuev, Alec White,
  David Stuck, Shaama M.S., Shane Yost, Joonho Lee, David Small,
  Daniel Levine, Susi Lehtola, Hugh Burton, Evgeny Epifanovsky
 -----------------------------------------------------------------------
 Exchange:     0.2000 Hartree-Fock + 0.0800 Slater + 0.7200 B88
 Correlation:  0.1900 VWN1RPA + 0.8100 LYP
 Using SG-1 standard quadrature grid
 using 6 threads for integral computing
 -------------------------------------------------------
 OpenMP Integral computing Module                
 Release: version 2.0, May 2017, Q-Chem Inc. Pleasanton 
 -------------------------------------------------------
 -------------------------------------------------------
 OpenMP BLAS3 based DFT computing Module                
 Release: version 1.0, May 2013, Q-Chem Inc. Pittsburgh 
 -------------------------------------------------------
 A restricted SCF calculation will be
 performed using DIIS
 SCF converges when DIIS error is below 1.0e-08
 ---------------------------------------
  Cycle       Energy         DIIS error
 ---------------------------------------
    1    -544.7217287183      3.06e-02  
    2    -542.2131667374      4.05e-03  
    3    -541.9671910238      5.73e-03  
    4    -542.4899202185      1.20e-03  
    5    -542.5092723572      3.61e-04  
    6    -542.5110462677      1.11e-04  
    7    -542.5112158181      3.24e-05  
    8    -542.5112302271      9.23e-06  
    9    -542.5112314811      2.17e-06  
   10    -542.5112315556      6.36e-07  
   11    -542.5112315622      1.80e-07  
   12    -542.5112315628      4.59e-08  
   13    -542.5112315628      1.46e-08  
   14    -542.5112315628      3.33e-09  Convergence criterion met
 ---------------------------------------
 SCF time:   CPU 453.15s  wall 79.00s 
 SCF   energy in the final basis set =     -542.5112315628
 Total energy in the final basis set =     -542.5112315628

 --------------------------------------------------------------

                    Orbital Energies (a.u.)
 --------------------------------------------------------------

 Alpha MOs
 -- Occupied --
-19.1340 -19.1089 -10.2499 -10.2314 -10.1874 -10.1855 -10.1833 -10.1777
-10.1739 -10.1737 -10.1729 -10.1662  -1.0417  -1.0352  -0.8525  -0.8112
 -0.7558  -0.7476  -0.6913  -0.6537  -0.6248  -0.5937  -0.5760  -0.5637
 -0.5254  -0.4915  -0.4758  -0.4604  -0.4505  -0.4473  -0.4355  -0.4193
 -0.4145  -0.4016  -0.3973  -0.3895  -0.3786  -0.3720  -0.3618  -0.3591
 -0.3482  -0.3372  -0.3332  -0.3305  -0.3131  -0.2834  -0.2443
 -- Virtual --
 -0.0194  -0.0146  -0.0065  -0.0018   0.0021   0.0177   0.0217   0.0237
  0.0264   0.0321   0.0418   0.0468   0.0510   0.0538   0.0589   0.0640
  0.0718   0.0742   0.0778   0.0840   0.0862   0.0954   0.1026   0.1057
  0.1088   0.1108   0.1150   0.1195   0.1206   0.1216   0.1260   0.1288
  0.1305   0.1356   0.1380   0.1389   0.1431   0.1474   0.1481   0.1520
  0.1551   0.1611   0.1633   0.1648   0.1701   0.1734   0.1743   0.1778
  0.1806   0.1832   0.1868   0.1894   0.1951   0.1992   0.2057   0.2113
  0.2148   0.2173   0.2250   0.2291   0.2337   0.2371   0.2399   0.2427
  0.2485   0.2557   0.2587   0.2630   0.2670   0.2760   0.2809   0.2882
  0.2921   0.2963   0.3002   0.3121   0.3134   0.3169   0.3229   0.3269
  0.3335   0.3395   0.3461   0.3491   0.3529   0.3556   0.3597   0.3680
  0.3704   0.3777   0.3894   0.3993   0.4076   0.4227   0.4304   0.4537
  0.4593   0.4692   0.4746   0.4858   0.4902   0.4968   0.5020   0.5237
  0.5387   0.5437   0.5527   0.5618   0.5763   0.5866   0.6032   0.6125
  0.6201   0.6255   0.6371   0.6466   0.6521   0.6540   0.6642   0.6748
  0.6810   0.6869   0.6957   0.7021   0.7064   0.7172   0.7288   0.7369
  0.7433   0.7477   0.7539   0.7626   0.7629   0.7691   0.7781   0.7797
  0.7847   0.7901   0.7970   0.8031   0.8140   0.8314   0.8592   0.9040
  0.9082   0.9252   0.9403   0.9695   0.9794   0.9957   1.0052   1.0243
  1.0582   1.0882   1.0986   1.1091   1.1324   1.1401   1.1499   1.1823
  1.2017   1.2057   1.2244   1.2478   1.2587   1.2708   1.2739   1.2934
  1.3096   1.3243   1.3467   1.3659   1.4026   1.4476   1.4502   1.4632
  1.4751   1.4904   1.5070   1.5265   1.5361   1.5544   1.5579   1.5600
  1.5720   1.5788   1.5830   1.5919   1.5953   1.6027   1.6093   1.6222
  1.6272   1.6283   1.6419   1.6442   1.6570   1.6682   1.6690   1.6825
  1.6952   1.7177   1.7320   1.7439   1.7469   1.7613   1.7684   1.7788
  1.7892   1.8182   1.8203   1.8386   1.8478   1.8538   1.8645   1.8966
  1.9073   1.9414   1.9626   1.9728   1.9856   2.0049   2.0221   2.0421
  2.0545   2.0587   2.0754   2.0987   2.1103   2.1309   2.1423   2.1709
  2.1777   2.1981   2.2129   2.2355   2.2503   2.2667   2.2705   2.3005
  2.3302   2.3322   2.3643   2.3903   2.3940   2.4134   2.4223   2.4465
  2.4663   2.4779   2.4852   2.4928   2.5153   2.5331   2.5386   2.5540
  2.5735   2.5896   2.5927   2.6074   2.6268   2.6354   2.6523   2.6751
  2.6841   2.7032   2.7103   2.7176   2.7269   2.7373   2.7567   2.7856
  2.7963   2.8074   2.8335   2.8473   2.8732   2.8758   2.8963   2.9229
  2.9255   2.9530   2.9654   2.9770   2.9893   3.0135   3.0243   3.0290
  3.0631   3.0732   3.0901   3.1078   3.1752   3.1899   3.2058   3.2472
  3.2660   3.3144   3.3632   3.3842   3.4246   3.4988   3.5215   3.5320
  3.6064   3.7762   3.7843   3.8052   3.8094   3.8178   3.8369   3.8660
  3.8920   3.9269   3.9419   4.0157   4.0333   4.1062   4.1299   4.2045
  4.2228   4.2739   4.3074   4.3667   4.3972   5.0982   5.1790   5.1825
  5.4372   5.6768   5.7529  23.7919  23.8363  23.8422  23.8730  23.9063
 23.9186  23.9394  23.9562  23.9783  23.9821  49.9541  49.9994
 --------------------------------------------------------------

          Ground-State Mulliken Net Atomic Charges

     Atom                 Charge (a.u.)
  ----------------------------------------
      1 C                     0.218699
      2 H                     0.215619
      3 C                    -0.485789
      4 H                     0.205772
      5 O                    -0.203375
      6 H                     0.262154
      7 C                    -0.517070
      8 H                     0.204009
      9 H                     0.135125
     10 C                     0.514851
     11 H                     0.159719
     12 C                    -0.733142
     13 H                     0.137725
     14 H                     0.138217
     15 H                     0.141132
     16 C                    -0.682179
     17 H                     0.165130
     18 H                     0.156050
     19 C                    -0.397976
     20 H                     0.130376
     21 H                     0.174096
     22 C                     0.310685
     23 C                    -0.654898
     24 C                    -0.204423
     25 O                    -0.211876
     26 H                     0.136705
     27 H                     0.202572
     28 H                     0.152997
     29 H                     0.175418
     30 H                     0.153677
  ----------------------------------------
  Sum of atomic charges =     0.000000

 -----------------------------------------------------------------
                    Cartesian Multipole Moments
 -----------------------------------------------------------------
    Charge (ESU x 10^10)
                 0.0000
    Dipole Moment (Debye)
         X       3.7360      Y       1.5023      Z      -0.0912
       Tot       4.0277
    Quadrupole Moments (Debye-Ang)
        XX     -90.5987     XY      -7.9057     YY     -73.5383
        XZ      -4.1519     YZ       1.8687     ZZ     -75.9646
    Octopole Moments (Debye-Ang^2)
       XXX      45.3728    XXY      25.9024    XYY       2.9616
       YYY     -24.6574    XXZ      12.9540    XYZ       3.1724
       YYZ      -8.4504    XZZ      -3.7975    YZZ      -1.9912
       ZZZ      -0.7657
    Hexadecapole Moments (Debye-Ang^3)
      XXXX   -2830.5737   XXXY    -103.2791   XXYY    -587.1428
      XYYY      -0.8331   YYYY    -733.5568   XXXZ     -46.0540
      XXYZ     -18.2322   XYYZ       0.4073   YYYZ      15.7477
      XXZZ    -461.5183   XYZZ      -0.4047   YYZZ    -170.4615
      XZZZ      13.2110   YZZZ      -0.3816   ZZZZ    -190.7408
 -----------------------------------------------------------------
 Calculating analytic gradient of the SCF energy
 Gradient of SCF Energy
            1           2           3           4           5           6
    1  -0.0001770   0.0000191   0.0000799  -0.0000043   0.0001225   0.0000841
    2   0.0001250   0.0000216  -0.0002202   0.0000590   0.0002213  -0.0000103
    3   0.0000876   0.0000257   0.0000478  -0.0000910  -0.0002378   0.0000661
            7           8           9          10          11          12
    1  -0.0000627   0.0000039   0.0000007   0.0000452  -0.0000095  -0.0001525
    2  -0.0001935   0.0000113  -0.0000457   0.0000395  -0.0000070  -0.0000761
    3   0.0000312   0.0000227  -0.0000186  -0.0000545  -0.0000055  -0.0000112
           13          14          15          16          17          18
    1   0.0000008  -0.0000712  -0.0000017  -0.0000688  -0.0000011  -0.0000109
    2  -0.0000049  -0.0000010  -0.0000141   0.0001504   0.0000442  -0.0000152
    3   0.0000004   0.0000009   0.0000258  -0.0000203   0.0000520   0.0000163
           19          20          21          22          23          24
    1   0.0001351   0.0000935   0.0000128   0.0003246  -0.0001741  -0.0007208
    2   0.0000014  -0.0000412   0.0000081  -0.0001755   0.0000895   0.0000164
    3   0.0000621  -0.0000420  -0.0000122  -0.0000454   0.0000371  -0.0000259
           25          26          27          28          29          30
    1   0.0003710   0.0001839  -0.0000169  -0.0000117   0.0000400  -0.0000337
    2   0.0001312  -0.0000581   0.0000231  -0.0000166   0.0000021  -0.0000649
    3   0.0000934  -0.0000264  -0.0000091  -0.0000040  -0.0000099   0.0000448
 Max gradient component =       7.208E-04
 RMS gradient           =       1.212E-04
 Gradient time:  CPU 96.16 s  wall 16.24 s
 Geometry Optimization Parameters
   NAtoms,    NIC,     NZ,  NCons,   NDum,   NFix, NCnnct, MaxDiis
       30     238       0       0       0       0       0       0

 Cartesian Hessian Update
 Hessian Updated using BFGS Update


** GEOMETRY OPTIMIZATION IN DELOCALIZED INTERNAL COORDINATES **
   Searching for a Minimum

   Optimization Cycle:   8

                       Coordinates (Angstroms)
     ATOM                X               Y               Z
      1  C        -0.3613670425    0.3846285848    0.2364462565
      2  H        -0.3342953683    0.3653539846    1.3358412300
      3  C         0.2176043974   -0.9535500653   -0.2470076223
      4  H         0.1168340034   -0.9935355686   -1.3422191877
      5  O        -0.5790066921   -1.9921905383    0.3403707126
      6  H        -0.4657346055   -2.8081056901   -0.1567309096
      7  C         1.6899539961   -1.1302910789    0.1317940731
      8  H         1.7552135136   -1.1953499809    1.2252168568
      9  H         2.0488369216   -2.0896346233   -0.2611139186
     10  C         2.5759884705    0.0175999511   -0.3730118148
     11  H         2.5274425767    0.0283350636   -1.4715876036
     12  C         4.0391709442   -0.1798718796    0.0344743444
     13  H         4.4373504896   -1.1215914875   -0.3550144498
     14  H         4.6682726976    0.6315567690   -0.3431016776
     15  H         4.1407779475   -0.2018330577    1.1247421070
     16  C         2.0106920690    1.3514688253    0.1325852766
     17  H         2.6035847460    2.1844218611   -0.2610242747
     18  H         2.1101171732    1.3876851547    1.2258191557
     19  C         0.5372357146    1.5396003379   -0.2507176981
     20  H         0.1793918561    2.4878302721    0.1561968537
     21  H         0.4535939600    1.6215451817   -1.3431450180
     22  C        -1.8347100775    0.5569132043   -0.2116358671
     23  C        -2.4680389347    1.8760276985    0.2854900478
     24  C        -2.7509356753   -0.5520485384    0.2860587532
     25  O        -3.5887489087   -1.0904662139   -0.3973110073
     26  H        -2.6708837266   -0.7790720245    1.3690620416
     27  H        -1.8851633363    0.5343708737   -1.3063670293
     28  H        -2.4266177743    1.9473024149    1.3775643786
     29  H        -3.5159405573    1.9338846219   -0.0178709405
     30  H        -1.9567603602    2.7462478913   -0.1284037131
   Point Group: c1    Number of degrees of freedom:    84


   Energy is   -542.511231563

 Hessian Updated using BFGS Update

 84 Hessian modes will be used to form the next step
  Hessian Eigenvalues:
     0.002298    0.004530    0.005557    0.005800    0.005961    0.006908
     0.008120    0.009188    0.020123    0.021296    0.036988    0.038464
     0.039388    0.039960    0.043317    0.045114    0.047022    0.047962
     0.048238    0.049186    0.050046    0.051005    0.055257    0.055469
     0.056201    0.056396    0.056981    0.057165    0.060461    0.062724
     0.070331    0.079745    0.082718    0.083798    0.085188    0.094156
     0.106116    0.131535    0.146999    0.156519    0.158477    0.159455
     0.159996    0.160001    0.160056    0.160135    0.160541    0.160949
     0.171059    0.176629    0.184780    0.208641    0.214795    0.224029
     0.269031    0.273356    0.280035    0.287829    0.290673    0.292564
     0.296389    0.296993    0.309537    0.326354    0.332493    0.337233
     0.338400    0.338793    0.339252    0.339428    0.339494    0.339623
     0.340179    0.340827    0.340978    0.341670    0.342084    0.342239
     0.342456    0.343617    0.346114    0.426250    0.521034    0.858338

 Minimum Search - Taking Simple RFO Step
 Searching for Lamda that Minimizes Along All modes
 Value Taken    Lamda =  -0.00000764
 Step Taken.  Stepsize is  0.038740

                             Maximum     Tolerance    Cnvgd?
         Gradient           0.000327      0.000300      NO
         Displacement       0.022490      0.001200      NO
         Energy change     -0.000029      0.000001      NO


 New Cartesian Coordinates Obtained by Inverse Iteration

 Displacement from previous Coordinates is:  0.035758
 ----------------------------------------------------------------
             Standard Nuclear Orientation (Angstroms)
    I     Atom           X                Y                Z
 ----------------------------------------------------------------
    1      C      -0.3612134819     0.3842584471     0.2370319163
    2      H      -0.3349958165     0.3655692471     1.3364301360
    3      C       0.2177251493    -0.9544781346    -0.2446906593
    4      H       0.1155287630    -0.9966172069    -1.3395259629
    5      O      -0.5775319276    -1.9929778600     0.3459165029
    6      H      -0.4791110219    -2.8049511624    -0.1606825937
    7      C       1.6909017198    -1.1299618738     0.1325666700
    8      H       1.7571014331    -1.1948521397     1.2259037657
    9      H       2.0497043140    -2.0893136192    -0.2601430147
   10      C       2.5764421232     0.0179066569    -0.3730559229
   11      H       2.5270780759     0.0285844121    -1.4715952168
   12      C       4.0403687099    -0.1786462140     0.0331880728
   13      H       4.4386591848    -1.1201760032    -0.3566421292
   14      H       4.6690380122     0.6329907339    -0.3447933482
   15      H       4.1428735079    -0.2006591771     1.1233414062
   16      C       2.0109740153     1.3514178438     0.1327453578
   17      H       2.6034514469     2.1843241345    -0.2615326595
   18      H       2.1111197457     1.3879033323     1.2258954109
   19      C       0.5371500283     1.5393307226    -0.2498637179
   20      H       0.1789056493     2.4873213470     0.1575627883
   21      H       0.4529923435     1.6215884468    -1.3421985947
   22      C      -1.8342031932     0.5565890483    -0.2121498438
   23      C      -2.4673449753     1.8754558444     0.2851361688
   24      C      -2.7502115480    -0.5529644064     0.2844088279
   25      O      -3.5874132366    -1.0920783860    -0.3996022589
   26      H      -2.6730677919    -0.7784714761     1.3679152021
   27      H      -1.8838353240     0.5343930042    -1.3069085240
   28      H      -2.4285943399     1.9450727857     1.3774440662
   29      H      -3.5145170490     1.9347644958    -0.0206332082
   30      H      -1.9541160980     2.7459091003    -0.1260692817
 ----------------------------------------------------------------
 Molecular Point Group                 C1    NOp =  1
 Largest Abelian Subgroup              C1    NOp =  1
 Nuclear Repulsion Energy =   762.6425835150 hartrees
 There are       47 alpha and       47 beta electrons
 Applying Cartesian multipole field
    Component          Value
    ---------          -----
     (2,0,0)        1.00000E-11
     (0,2,0)        2.00000E-11
     (0,0,2)       -3.00000E-11
 Nucleus-field energy     =     0.0000000266 hartrees
 Requested basis set is 6-311++G(d,p)
 There are 162 shells and 390 basis functions
 A cutoff of  1.0D-11 yielded  11377 shell pairs
 There are     65735 function pairs (     69676 Cartesian)
 Smallest overlap matrix eigenvalue = 2.34E-06

 Q-Chem warning in module stvman/mkSTV.C, line 306:

 Overlap eigenvalue is smaller than square root of threshold
 Use THRESH >= 12 to get rid of this warning

 Guess from superposition of atomic densities
 Warning:  Energy on first SCF cycle will be non-variational
 SAD guess density has 94.000000 electrons

 -----------------------------------------------------------------------
  General SCF calculation program by
  Eric Jon Sundstrom, Paul Horn, Yuezhi Mao, Dmitri Zuev, Alec White,
  David Stuck, Shaama M.S., Shane Yost, Joonho Lee, David Small,
  Daniel Levine, Susi Lehtola, Hugh Burton, Evgeny Epifanovsky
 -----------------------------------------------------------------------
 Exchange:     0.2000 Hartree-Fock + 0.0800 Slater + 0.7200 B88
 Correlation:  0.1900 VWN1RPA + 0.8100 LYP
 Using SG-1 standard quadrature grid
 using 6 threads for integral computing
 -------------------------------------------------------
 OpenMP Integral computing Module                
 Release: version 2.0, May 2017, Q-Chem Inc. Pleasanton 
 -------------------------------------------------------
 -------------------------------------------------------
 OpenMP BLAS3 based DFT computing Module                
 Release: version 1.0, May 2013, Q-Chem Inc. Pittsburgh 
 -------------------------------------------------------
 A restricted SCF calculation will be
 performed using DIIS
 SCF converges when DIIS error is below 1.0e-08
 ---------------------------------------
  Cycle       Energy         DIIS error
 ---------------------------------------
    1    -544.7206779531      3.06e-02  
    2    -542.2132384596      4.05e-03  
    3    -541.9673960007      5.73e-03  
    4    -542.4899188349      1.20e-03  
    5    -542.5092749969      3.61e-04  
    6    -542.5110507713      1.11e-04  
    7    -542.5112204555      3.25e-05  
    8    -542.5112349018      9.25e-06  
    9    -542.5112361625      2.17e-06  
   10    -542.5112362371      6.36e-07  
   11    -542.5112362436      1.80e-07  
   12    -542.5112362442      4.60e-08  
   13    -542.5112362442      1.46e-08  
   14    -542.5112362442      3.34e-09  Convergence criterion met
 ---------------------------------------
 SCF time:   CPU 453.15s  wall 79.00s 
 SCF   energy in the final basis set =     -542.5112362442
 Total energy in the final basis set =     -542.5112362442

 --------------------------------------------------------------

                    Orbital Energies (a.u.)
 --------------------------------------------------------------

 Alpha MOs
 -- Occupied --
-19.1341 -19.1090 -10.2500 -10.2315 -10.1874 -10.1856 -10.1833 -10.1777
-10.1739 -10.1737 -10.1728 -10.1662  -1.0416  -1.0351  -0.8525  -0.8112
 -0.7558  -0.7476  -0.6913  -0.6538  -0.6248  -0.5937  -0.5760  -0.5637
 -0.5255  -0.4915  -0.4757  -0.4604  -0.4506  -0.4474  -0.4355  -0.4194
 -0.4146  -0.4014  -0.3972  -0.3896  -0.3785  -0.3720  -0.3618  -0.3591
 -0.3481  -0.3372  -0.3331  -0.3306  -0.3133  -0.2834  -0.2445
 -- Virtual --
 -0.0194  -0.0146  -0.0065  -0.0018   0.0021   0.0177   0.0217   0.0236
  0.0264   0.0321   0.0418   0.0467   0.0510   0.0537   0.0590   0.0640
  0.0717   0.0742   0.0779   0.0839   0.0863   0.0953   0.1025   0.1057
  0.1088   0.1108   0.1150   0.1195   0.1206   0.1216   0.1259   0.1287
  0.1305   0.1356   0.1380   0.1388   0.1431   0.1475   0.1481   0.1520
  0.1551   0.1611   0.1633   0.1647   0.1701   0.1734   0.1743   0.1777
  0.1807   0.1832   0.1869   0.1894   0.1949   0.1993   0.2056   0.2113
  0.2148   0.2173   0.2250   0.2291   0.2337   0.2371   0.2400   0.2427
  0.2485   0.2558   0.2587   0.2631   0.2670   0.2761   0.2808   0.2882
  0.2921   0.2962   0.3001   0.3121   0.3134   0.3169   0.3230   0.3269
  0.3337   0.3395   0.3461   0.3490   0.3530   0.3555   0.3596   0.3680
  0.3702   0.3775   0.3892   0.3992   0.4076   0.4226   0.4305   0.4535
  0.4590   0.4692   0.4748   0.4858   0.4904   0.4969   0.5019   0.5236
  0.5388   0.5436   0.5527   0.5619   0.5760   0.5864   0.6034   0.6124
  0.6202   0.6258   0.6371   0.6468   0.6521   0.6540   0.6643   0.6749
  0.6810   0.6868   0.6968   0.7020   0.7064   0.7174   0.7288   0.7368
  0.7433   0.7481   0.7539   0.7625   0.7629   0.7691   0.7781   0.7797
  0.7848   0.7899   0.7970   0.8030   0.8138   0.8314   0.8588   0.9038
  0.9080   0.9257   0.9401   0.9700   0.9793   0.9958   1.0055   1.0242
  1.0584   1.0882   1.0984   1.1089   1.1322   1.1398   1.1497   1.1827
  1.2017   1.2057   1.2244   1.2477   1.2588   1.2708   1.2735   1.2940
  1.3094   1.3250   1.3459   1.3657   1.4022   1.4478   1.4504   1.4631
  1.4754   1.4907   1.5070   1.5263   1.5361   1.5544   1.5581   1.5600
  1.5722   1.5786   1.5829   1.5917   1.5955   1.6028   1.6093   1.6220
  1.6272   1.6283   1.6419   1.6439   1.6570   1.6679   1.6692   1.6820
  1.6949   1.7181   1.7318   1.7440   1.7475   1.7613   1.7685   1.7784
  1.7890   1.8182   1.8205   1.8384   1.8479   1.8537   1.8646   1.8969
  1.9075   1.9415   1.9626   1.9728   1.9860   2.0051   2.0219   2.0422
  2.0546   2.0588   2.0751   2.0989   2.1104   2.1310   2.1423   2.1714
  2.1778   2.1984   2.2126   2.2354   2.2505   2.2667   2.2701   2.3003
  2.3303   2.3323   2.3643   2.3907   2.3939   2.4134   2.4225   2.4463
  2.4664   2.4779   2.4852   2.4927   2.5154   2.5330   2.5387   2.5540
  2.5736   2.5895   2.5928   2.6071   2.6270   2.6355   2.6522   2.6751
  2.6841   2.7037   2.7097   2.7180   2.7281   2.7378   2.7573   2.7858
  2.7967   2.8075   2.8335   2.8475   2.8734   2.8759   2.8962   2.9229
  2.9258   2.9529   2.9652   2.9784   2.9891   3.0134   3.0247   3.0293
  3.0633   3.0728   3.0898   3.1086   3.1749   3.1894   3.2053   3.2465
  3.2656   3.3130   3.3633   3.3839   3.4247   3.4988   3.5208   3.5322
  3.6066   3.7762   3.7843   3.8051   3.8094   3.8177   3.8371   3.8661
  3.8905   3.9274   3.9419   4.0156   4.0333   4.1060   4.1297   4.2048
  4.2225   4.2737   4.3073   4.3669   4.3970   5.0980   5.1789   5.1845
  5.4357   5.6767   5.7526  23.7918  23.8364  23.8421  23.8729  23.9058
 23.9184  23.9393  23.9561  23.9782  23.9819  49.9540  49.9993
 --------------------------------------------------------------

          Ground-State Mulliken Net Atomic Charges

     Atom                 Charge (a.u.)
  ----------------------------------------
      1 C                     0.225272
      2 H                     0.215646
      3 C                    -0.493405
      4 H                     0.205129
      5 O                    -0.203790
      6 H                     0.262552
      7 C                    -0.512930
      8 H                     0.203898
      9 H                     0.135801
     10 C                     0.515419
     11 H                     0.159694
     12 C                    -0.733226
     13 H                     0.137767
     14 H                     0.138284
     15 H                     0.141165
     16 C                    -0.682944
     17 H                     0.165093
     18 H                     0.156081
     19 C                    -0.397386
     20 H                     0.130083
     21 H                     0.173961
     22 C                     0.307925
     23 C                    -0.653887
     24 C                    -0.205481
     25 O                    -0.212101
     26 H                     0.136848
     27 H                     0.202471
     28 H                     0.152918
     29 H                     0.175379
     30 H                     0.153762
  ----------------------------------------
  Sum of atomic charges =     0.000000

 -----------------------------------------------------------------
                    Cartesian Multipole Moments
 -----------------------------------------------------------------
    Charge (ESU x 10^10)
                 0.0000
    Dipole Moment (Debye)
         X       3.7136      Y       1.5098      Z      -0.1050
       Tot       4.0102
    Quadrupole Moments (Debye-Ang)
        XX     -90.5650     XY      -7.8496     YY     -73.5824
        XZ      -4.1472     YZ       1.9154     ZZ     -75.9746
    Octopole Moments (Debye-Ang^2)
       XXX      45.2310    XXY      25.8689    XYY       2.7374
       YYY     -24.4161    XXZ      12.9810    XYZ       3.1523
       YYZ      -8.5920    XZZ      -3.8147    YZZ      -1.9557
       ZZZ      -0.8166
    Hexadecapole Moments (Debye-Ang^3)
      XXXX   -2830.1987   XXXY    -103.6539   XXYY    -587.0522
      XYYY      -0.6717   YYYY    -734.3151   XXXZ     -46.3100
      XXYZ     -18.2624   XYYZ       0.4308   YYYZ      16.2379
      XXZZ    -461.5888   XYZZ      -0.5439   YYZZ    -170.5215
      XZZZ      13.0602   YZZZ      -0.2324   ZZZZ    -190.8301
 -----------------------------------------------------------------
 Calculating analytic gradient of the SCF energy
 Gradient of SCF Energy
            1           2           3           4           5           6
    1  -0.0001530   0.0000244  -0.0000045   0.0000003   0.0000990   0.0000077
    2   0.0001237   0.0000137  -0.0002015   0.0000743   0.0000890  -0.0000023
    3   0.0000099  -0.0000057   0.0000464  -0.0000413  -0.0001072   0.0000261
            7           8           9          10          11          12
    1  -0.0000414   0.0000048   0.0000112   0.0000522  -0.0000096  -0.0000455
    2  -0.0000365  -0.0000032  -0.0000102   0.0000131   0.0000006  -0.0000155
    3  -0.0000027  -0.0000059  -0.0000134  -0.0000180   0.0000060  -0.0000063
           13          14          15          16          17          18
    1   0.0000047  -0.0000030   0.0000029  -0.0000236   0.0000088   0.0000004
    2   0.0000011   0.0000010  -0.0000128   0.0000198   0.0000009  -0.0000143
    3  -0.0000017   0.0000114   0.0000059   0.0000034   0.0000296   0.0000137
           19          20          21          22          23          24
    1   0.0000478   0.0000084  -0.0000114   0.0001994  -0.0000519  -0.0002499
    2  -0.0000170   0.0000136  -0.0000059  -0.0000171   0.0000283  -0.0000551
    3   0.0000473  -0.0000077   0.0000173  -0.0000162  -0.0000020  -0.0000964
           25          26          27          28          29          30
    1   0.0000514   0.0000761  -0.0000261  -0.0000168   0.0000146   0.0000229
    2   0.0000614  -0.0000356   0.0000061  -0.0000168  -0.0000067   0.0000038
    3   0.0000618  -0.0000064   0.0000127   0.0000105  -0.0000167   0.0000455
 Max gradient component =       2.499E-04
 RMS gradient           =       5.555E-05
 Gradient time:  CPU 96.17 s  wall 16.24 s
 Geometry Optimization Parameters
   NAtoms,    NIC,     NZ,  NCons,   NDum,   NFix, NCnnct, MaxDiis
       30     238       0       0       0       0       0       0

 Cartesian Hessian Update
 Hessian Updated using BFGS Update


** GEOMETRY OPTIMIZATION IN DELOCALIZED INTERNAL COORDINATES **
   Searching for a Minimum

   Optimization Cycle:   9

                       Coordinates (Angstroms)
     ATOM                X               Y               Z
      1  C        -0.3612134819    0.3842584471    0.2370319163
      2  H        -0.3349958165    0.3655692471    1.3364301360
      3  C         0.2177251493   -0.9544781346   -0.2446906593
      4  H         0.1155287630   -0.9966172069   -1.3395259629
      5  O        -0.5775319276   -1.9929778600    0.3459165029
      6  H        -0.4791110219   -2.8049511624   -0.1606825937
      7  C         1.6909017198   -1.1299618738    0.1325666700
      8  H         1.7571014331   -1.1948521397    1.2259037657
      9  H         2.0497043140   -2.0893136192   -0.2601430147
     10  C         2.5764421232    0.0179066569   -0.3730559229
     11  H         2.5270780759    0.0285844121   -1.4715952168
     12  C         4.0403687099   -0.1786462140    0.0331880728
     13  H         4.4386591848   -1.1201760032   -0.3566421292
     14  H         4.6690380122    0.6329907339   -0.3447933482
     15  H         4.1428735079   -0.2006591771    1.1233414062
     16  C         2.0109740153    1.3514178438    0.1327453578
     17  H         2.6034514469    2.1843241345   -0.2615326595
     18  H         2.1111197457    1.3879033323    1.2258954109
     19  C         0.5371500283    1.5393307226   -0.2498637179
     20  H         0.1789056493    2.4873213470    0.1575627883
     21  H         0.4529923435    1.6215884468   -1.3421985947
     22  C        -1.8342031932    0.5565890483   -0.2121498438
     23  C        -2.4673449753    1.8754558444    0.2851361688
     24  C        -2.7502115480   -0.5529644064    0.2844088279
     25  O        -3.5874132366   -1.0920783860   -0.3996022589
     26  H        -2.6730677919   -0.7784714761    1.3679152021
     27  H        -1.8838353240    0.5343930042   -1.3069085240
     28  H        -2.4285943399    1.9450727857    1.3774440662
     29  H        -3.5145170490    1.9347644958   -0.0206332082
     30  H        -1.9541160980    2.7459091003   -0.1260692817
   Point Group: c1    Number of degrees of freedom:    84


   Energy is   -542.511236244

 Hessian Updated using BFGS Update

 84 Hessian modes will be used to form the next step
  Hessian Eigenvalues:
     0.002011    0.004360    0.005001    0.005560    0.005892    0.006956
     0.008050    0.010077    0.020179    0.021244    0.037096    0.038386
     0.039414    0.039951    0.043296    0.045117    0.046761    0.047601
     0.048256    0.049188    0.050130    0.051227    0.055200    0.055452
     0.056196    0.056427    0.056998    0.057549    0.060608    0.062271
     0.070793    0.079514    0.082758    0.083820    0.085492    0.094058
     0.105713    0.131603    0.147166    0.154366    0.158507    0.159709
     0.159883    0.159998    0.160042    0.160392    0.160539    0.160921
     0.170906    0.176037    0.185229    0.208151    0.217282    0.224626
     0.268232    0.273007    0.280227    0.287880    0.289728    0.292481
     0.296381    0.297645    0.314849    0.321888    0.332467    0.337288
     0.338404    0.338827    0.339221    0.339446    0.339579    0.339660
     0.339716    0.340563    0.341018    0.341653    0.342077    0.342242
     0.342526    0.343209    0.348724    0.415530    0.520935    0.853182

 Minimum Search - Taking Simple RFO Step
 Searching for Lamda that Minimizes Along All modes
 Value Taken    Lamda =  -0.00000297
 Step Taken.  Stepsize is  0.027034

                             Maximum     Tolerance    Cnvgd?
         Gradient           0.000092      0.000300     YES
         Displacement       0.012908      0.001200      NO
         Energy change     -0.000005      0.000001      NO


 New Cartesian Coordinates Obtained by Inverse Iteration

 Displacement from previous Coordinates is:  0.028253
 ----------------------------------------------------------------
             Standard Nuclear Orientation (Angstroms)
    I     Atom           X                Y                Z
 ----------------------------------------------------------------
    1      C      -0.3608225183     0.3841459270     0.2371171297
    2      H      -0.3350142303     0.3650634077     1.3365279329
    3      C       0.2178284640    -0.9545355215    -0.2444132588
    4      H       0.1151813671    -0.9977015695    -1.3390527677
    5      O      -0.5772254122    -1.9931868082     0.3471007682
    6      H      -0.4873835527    -2.8023385978    -0.1655914193
    7      C       1.6911970768    -1.1298848948     0.1324576155
    8      H       1.7574684936    -1.1951384028     1.2257601815
    9      H       2.0498060025    -2.0891695499    -0.2604482261
   10      C       2.5766496305     0.0180976255    -0.3729363314
   11      H       2.5273732404     0.0290544054    -1.4714879835
   12      C       4.0407424271    -0.1784193870     0.0331439804
   13      H       4.4389377511    -1.1199404936    -0.3568108914
   14      H       4.6694160259     0.6332159757    -0.3448497025
   15      H       4.1433122071    -0.2005336154     1.1232768243
   16      C       2.0112709628     1.3515100493     0.1330776255
   17      H       2.6035849773     2.1844537316    -0.2613663669
   18      H       2.1116624344     1.3879605792     1.2261966289
   19      C       0.5373066512     1.5395851854    -0.2491500923
   20      H       0.1789929476     2.4870761362     0.1594135486
   21      H       0.4529725096     1.6229092124    -1.3413968496
   22      C      -1.8339759732     0.5562509846    -0.2120875408
   23      C      -2.4672186090     1.8752253842     0.2843641554
   24      C      -2.7488964983    -0.5535532578     0.2852366349
   25      O      -3.5827008745    -1.0969892918    -0.3997702932
   26      H      -2.6760966646    -0.7744283728     1.3699587551
   27      H      -1.8834908277     0.5330719959    -1.3068450352
   28      H      -2.4260445158     1.9467219031     1.3764692829
   29      H      -3.5151914919     1.9332186252    -0.0190088449
   30      H      -1.9557835824     2.7454905777    -0.1294861046
 ----------------------------------------------------------------
 Molecular Point Group                 C1    NOp =  1
 Largest Abelian Subgroup              C1    NOp =  1
 Nuclear Repulsion Energy =   762.6756407001 hartrees
 There are       47 alpha and       47 beta electrons
 Applying Cartesian multipole field
    Component          Value
    ---------          -----
     (2,0,0)        1.00000E-11
     (0,2,0)        2.00000E-11
     (0,0,2)       -3.00000E-11
 Nucleus-field energy     =     0.0000000265 hartrees
 Requested basis set is 6-311++G(d,p)
 There are 162 shells and 390 basis functions
 A cutoff of  1.0D-11 yielded  11379 shell pairs
 There are     65751 function pairs (     69692 Cartesian)
 Smallest overlap matrix eigenvalue = 2.34E-06

 Q-Chem warning in module stvman/mkSTV.C, line 306:

 Overlap eigenvalue is smaller than square root of threshold
 Use THRESH >= 12 to get rid of this warning

 Guess from superposition of atomic densities
 Warning:  Energy on first SCF cycle will be non-variational
 SAD guess density has 94.000000 electrons

 -----------------------------------------------------------------------
  General SCF calculation program by
  Eric Jon Sundstrom, Paul Horn, Yuezhi Mao, Dmitri Zuev, Alec White,
  David Stuck, Shaama M.S., Shane Yost, Joonho Lee, David Small,
  Daniel Levine, Susi Lehtola, Hugh Burton, Evgeny Epifanovsky
 -----------------------------------------------------------------------
 Exchange:     0.2000 Hartree-Fock + 0.0800 Slater + 0.7200 B88
 Correlation:  0.1900 VWN1RPA + 0.8100 LYP
 Using SG-1 standard quadrature grid
 using 6 threads for integral computing
 -------------------------------------------------------
 OpenMP Integral computing Module                
 Release: version 2.0, May 2017, Q-Chem Inc. Pleasanton 
 -------------------------------------------------------
 -------------------------------------------------------
 OpenMP BLAS3 based DFT computing Module                
 Release: version 1.0, May 2013, Q-Chem Inc. Pittsburgh 
 -------------------------------------------------------
 A restricted SCF calculation will be
 performed using DIIS
 SCF converges when DIIS error is below 1.0e-08
 ---------------------------------------
  Cycle       Energy         DIIS error
 ---------------------------------------
    1    -544.7202582479      3.06e-02  
    2    -542.2132448099      4.05e-03  
    3    -541.9673870389      5.73e-03  
    4    -542.4898910686      1.20e-03  
    5    -542.5092765956      3.61e-04  
    6    -542.5110522689      1.11e-04  
    7    -542.5112221731      3.25e-05  
    8    -542.5112366462      9.26e-06  
    9    -542.5112379107      2.17e-06  
   10    -542.5112379852      6.37e-07  
   11    -542.5112379919      1.81e-07  
   12    -542.5112379924      4.60e-08  
   13    -542.5112379924      1.46e-08  
   14    -542.5112379924      3.34e-09  Convergence criterion met
 ---------------------------------------
 SCF time:   CPU 453.13s  wall 79.00s 
 SCF   energy in the final basis set =     -542.5112379924
 Total energy in the final basis set =     -542.5112379924

 --------------------------------------------------------------

                    Orbital Energies (a.u.)
 --------------------------------------------------------------

 Alpha MOs
 -- Occupied --
-19.1341 -19.1090 -10.2501 -10.2315 -10.1874 -10.1857 -10.1833 -10.1777
-10.1739 -10.1738 -10.1727 -10.1662  -1.0416  -1.0350  -0.8525  -0.8112
 -0.7558  -0.7476  -0.6913  -0.6538  -0.6247  -0.5938  -0.5760  -0.5637
 -0.5256  -0.4915  -0.4756  -0.4604  -0.4506  -0.4474  -0.4355  -0.4194
 -0.4145  -0.4014  -0.3972  -0.3896  -0.3784  -0.3720  -0.3619  -0.3591
 -0.3481  -0.3372  -0.3331  -0.3307  -0.3134  -0.2833  -0.2445
 -- Virtual --
 -0.0194  -0.0146  -0.0065  -0.0017   0.0021   0.0177   0.0217   0.0236
  0.0264   0.0321   0.0418   0.0467   0.0510   0.0537   0.0590   0.0640
  0.0717   0.0742   0.0779   0.0840   0.0863   0.0953   0.1025   0.1057
  0.1088   0.1108   0.1150   0.1195   0.1206   0.1216   0.1260   0.1287
  0.1305   0.1356   0.1380   0.1388   0.1431   0.1475   0.1481   0.1520
  0.1551   0.1611   0.1633   0.1647   0.1701   0.1734   0.1743   0.1777
  0.1807   0.1832   0.1870   0.1893   0.1948   0.1993   0.2055   0.2113
  0.2148   0.2173   0.2251   0.2290   0.2336   0.2372   0.2400   0.2428
  0.2486   0.2559   0.2586   0.2631   0.2670   0.2762   0.2809   0.2882
  0.2922   0.2962   0.3001   0.3120   0.3134   0.3169   0.3230   0.3268
  0.3338   0.3394   0.3461   0.3490   0.3531   0.3555   0.3596   0.3680
  0.3700   0.3773   0.3893   0.3991   0.4076   0.4226   0.4306   0.4535
  0.4589   0.4692   0.4750   0.4857   0.4906   0.4969   0.5017   0.5236
  0.5388   0.5436   0.5526   0.5620   0.5759   0.5862   0.6036   0.6124
  0.6201   0.6259   0.6370   0.6469   0.6521   0.6539   0.6643   0.6749
  0.6810   0.6868   0.6971   0.7020   0.7064   0.7175   0.7288   0.7368
  0.7433   0.7484   0.7539   0.7625   0.7629   0.7691   0.7781   0.7797
  0.7849   0.7898   0.7971   0.8029   0.8139   0.8314   0.8585   0.9037
  0.9078   0.9258   0.9400   0.9702   0.9795   0.9957   1.0057   1.0241
  1.0586   1.0881   1.0986   1.1089   1.1322   1.1395   1.1496   1.1828
  1.2015   1.2059   1.2243   1.2476   1.2586   1.2705   1.2732   1.2947
  1.3094   1.3252   1.3458   1.3656   1.4019   1.4479   1.4504   1.4632
  1.4759   1.4909   1.5072   1.5262   1.5356   1.5544   1.5581   1.5601
  1.5721   1.5784   1.5831   1.5914   1.5957   1.6030   1.6093   1.6219
  1.6272   1.6283   1.6419   1.6439   1.6570   1.6678   1.6694   1.6818
  1.6949   1.7181   1.7318   1.7441   1.7480   1.7614   1.7685   1.7781
  1.7892   1.8183   1.8205   1.8383   1.8480   1.8538   1.8646   1.8972
  1.9076   1.9416   1.9627   1.9729   1.9867   2.0053   2.0218   2.0424
  2.0548   2.0587   2.0750   2.0992   2.1103   2.1309   2.1422   2.1717
  2.1776   2.1986   2.2124   2.2355   2.2506   2.2668   2.2700   2.3002
  2.3302   2.3323   2.3643   2.3909   2.3937   2.4132   2.4226   2.4462
  2.4664   2.4779   2.4852   2.4927   2.5154   2.5329   2.5387   2.5540
  2.5737   2.5894   2.5928   2.6070   2.6270   2.6354   2.6524   2.6748
  2.6844   2.7040   2.7094   2.7181   2.7288   2.7383   2.7578   2.7861
  2.7971   2.8076   2.8334   2.8478   2.8735   2.8761   2.8962   2.9229
  2.9261   2.9528   2.9654   2.9789   2.9889   3.0132   3.0249   3.0294
  3.0633   3.0726   3.0895   3.1094   3.1748   3.1891   3.2050   3.2465
  3.2653   3.3121   3.3631   3.3839   3.4245   3.4989   3.5203   3.5324
  3.6068   3.7761   3.7844   3.8051   3.8091   3.8177   3.8374   3.8662
  3.8897   3.9278   3.9419   4.0155   4.0333   4.1062   4.1297   4.2052
  4.2224   4.2737   4.3072   4.3670   4.3967   5.0986   5.1790   5.1855
  5.4350   5.6766   5.7527  23.7919  23.8363  23.8422  23.8728  23.9056
 23.9184  23.9393  23.9561  23.9783  23.9819  49.9540  49.9993
 --------------------------------------------------------------

          Ground-State Mulliken Net Atomic Charges

     Atom                 Charge (a.u.)
  ----------------------------------------
      1 C                     0.230819
      2 H                     0.215695
      3 C                    -0.498011
      4 H                     0.204757
      5 O                    -0.204343
      6 H                     0.262787
      7 C                    -0.510483
      8 H                     0.203829
      9 H                     0.136190
     10 C                     0.515820
     11 H                     0.159693
     12 C                    -0.733300
     13 H                     0.137768
     14 H                     0.138295
     15 H                     0.141161
     16 C                    -0.683890
     17 H                     0.165074
     18 H                     0.156121
     19 C                    -0.396945
     20 H                     0.130347
     21 H                     0.173950
     22 C                     0.305934
     23 C                    -0.655055
     24 C                    -0.204930
     25 O                    -0.212389
     26 H                     0.136226
     27 H                     0.202457
     28 H                     0.153021
     29 H                     0.175338
     30 H                     0.154063
  ----------------------------------------
  Sum of atomic charges =     0.000000

 -----------------------------------------------------------------
                    Cartesian Multipole Moments
 -----------------------------------------------------------------
    Charge (ESU x 10^10)
                 0.0000
    Dipole Moment (Debye)
         X       3.6947      Y       1.5230      Z      -0.1132
       Tot       3.9979
    Quadrupole Moments (Debye-Ang)
        XX     -90.4988     XY      -7.8397     YY     -73.6343
        XZ      -4.1405     YZ       1.9411     ZZ     -75.9694
    Octopole Moments (Debye-Ang^2)
       XXX      44.7742    XXY      25.9140    XYY       2.6609
       YYY     -24.1657    XXZ      12.9552    XYZ       3.1464
       YYZ      -8.6878    XZZ      -3.8574    YZZ      -1.9289
       ZZZ      -0.8469
    Hexadecapole Moments (Debye-Ang^3)
      XXXX   -2827.4568   XXXY    -104.0534   XXYY    -587.0710
      XYYY      -0.8322   YYYY    -735.2321   XXXZ     -46.1882
      XXYZ     -18.3124   XYYZ       0.4688   YYYZ      16.4628
      XXZZ    -461.4009   XYZZ      -0.6625   YYZZ    -170.5532
      XZZZ      13.0636   YZZZ      -0.2547   ZZZZ    -190.8470
 -----------------------------------------------------------------
 Calculating analytic gradient of the SCF energy
 Gradient of SCF Energy
            1           2           3           4           5           6
    1  -0.0000525   0.0000004  -0.0000111   0.0000002  -0.0000045   0.0000060
    2   0.0000441  -0.0000082  -0.0000486   0.0000234  -0.0000002  -0.0000033
    3  -0.0000103  -0.0000101   0.0000135  -0.0000061  -0.0000527  -0.0000187
            7           8           9          10          11          12
    1   0.0000015  -0.0000015  -0.0000006   0.0000098   0.0000024   0.0000045
    2   0.0000273  -0.0000136  -0.0000019  -0.0000045   0.0000093   0.0000018
    3  -0.0000166  -0.0000121  -0.0000128   0.0000107   0.0000054   0.0000025
           13          14          15          16          17          18
    1   0.0000031   0.0000099  -0.0000015   0.0000023   0.0000023  -0.0000009
    2  -0.0000007  -0.0000006  -0.0000121  -0.0000121  -0.0000015  -0.0000121
    3  -0.0000052   0.0000115  -0.0000005   0.0000075   0.0000177   0.0000101
           19          20          21          22          23          24
    1   0.0000213   0.0000066  -0.0000008   0.0000437  -0.0000249   0.0000788
    2  -0.0000143   0.0000024   0.0000075   0.0000345   0.0000023  -0.0000121
    3   0.0000128   0.0000191   0.0000115  -0.0000077  -0.0000324   0.0000709
           25          26          27          28          29          30
    1  -0.0000509  -0.0000275  -0.0000108  -0.0000147   0.0000039   0.0000056
    2   0.0000076  -0.0000003  -0.0000015  -0.0000159  -0.0000038   0.0000070
    3  -0.0000344  -0.0000285   0.0000015   0.0000172  -0.0000069   0.0000431
 Max gradient component =       7.876E-05
 RMS gradient           =       2.120E-05
 Gradient time:  CPU 96.19 s  wall 16.24 s
 Geometry Optimization Parameters
   NAtoms,    NIC,     NZ,  NCons,   NDum,   NFix, NCnnct, MaxDiis
       30     238       0       0       0       0       0       0

 Cartesian Hessian Update
 Hessian Updated using BFGS Update


** GEOMETRY OPTIMIZATION IN DELOCALIZED INTERNAL COORDINATES **
   Searching for a Minimum

   Optimization Cycle:  10

                       Coordinates (Angstroms)
     ATOM                X               Y               Z
      1  C        -0.3608225183    0.3841459270    0.2371171297
      2  H        -0.3350142303    0.3650634077    1.3365279329
      3  C         0.2178284640   -0.9545355215   -0.2444132588
      4  H         0.1151813671   -0.9977015695   -1.3390527677
      5  O        -0.5772254122   -1.9931868082    0.3471007682
      6  H        -0.4873835527   -2.8023385978   -0.1655914193
      7  C         1.6911970768   -1.1298848948    0.1324576155
      8  H         1.7574684936   -1.1951384028    1.2257601815
      9  H         2.0498060025   -2.0891695499   -0.2604482261
     10  C         2.5766496305    0.0180976255   -0.3729363314
     11  H         2.5273732404    0.0290544054   -1.4714879835
     12  C         4.0407424271   -0.1784193870    0.0331439804
     13  H         4.4389377511   -1.1199404936   -0.3568108914
     14  H         4.6694160259    0.6332159757   -0.3448497025
     15  H         4.1433122071   -0.2005336154    1.1232768243
     16  C         2.0112709628    1.3515100493    0.1330776255
     17  H         2.6035849773    2.1844537316   -0.2613663669
     18  H         2.1116624344    1.3879605792    1.2261966289
     19  C         0.5373066512    1.5395851854   -0.2491500923
     20  H         0.1789929476    2.4870761362    0.1594135486
     21  H         0.4529725096    1.6229092124   -1.3413968496
     22  C        -1.8339759732    0.5562509846   -0.2120875408
     23  C        -2.4672186090    1.8752253842    0.2843641554
     24  C        -2.7488964983   -0.5535532578    0.2852366349
     25  O        -3.5827008745   -1.0969892918   -0.3997702932
     26  H        -2.6760966646   -0.7744283728    1.3699587551
     27  H        -1.8834908277    0.5330719959   -1.3068450352
     28  H        -2.4260445158    1.9467219031    1.3764692829
     29  H        -3.5151914919    1.9332186252   -0.0190088449
     30  H        -1.9557835824    2.7454905777   -0.1294861046
   Point Group: c1    Number of degrees of freedom:    84


   Energy is   -542.511237992

 Hessian Updated using BFGS Update

 84 Hessian modes will be used to form the next step
  Hessian Eigenvalues:
     0.001807    0.003591    0.004696    0.005560    0.005883    0.006968
     0.008063    0.010830    0.020315    0.021228    0.037087    0.038413
     0.039400    0.039949    0.043245    0.045143    0.047124    0.047923
     0.048436    0.049270    0.050437    0.051666    0.055293    0.055519
     0.056193    0.056648    0.056994    0.057599    0.060690    0.062090
     0.070747    0.079340    0.082730    0.083841    0.085467    0.093968
     0.106240    0.131786    0.147664    0.152567    0.158816    0.159642
     0.159890    0.160041    0.160067    0.160347    0.160544    0.161407
     0.171008    0.175831    0.185492    0.207167    0.222864    0.226052
     0.267464    0.273663    0.280241    0.287807    0.289842    0.292456
     0.296392    0.297734    0.314614    0.324119    0.332418    0.337280
     0.338411    0.338828    0.339243    0.339463    0.339579    0.339668
     0.339856    0.340617    0.341017    0.341698    0.342092    0.342240
     0.342545    0.343528    0.348745    0.416239    0.521044    0.858157

 Minimum Search - Taking Simple RFO Step
 Searching for Lamda that Minimizes Along All modes
 Value Taken    Lamda =   0.00000000
 Step Taken.  Stepsize is  0.014560

                             Maximum     Tolerance    Cnvgd?
         Gradient           0.000087      0.000300     YES
         Displacement       0.006231      0.001200      NO
         Energy change     -0.000002      0.000001      NO


 New Cartesian Coordinates Obtained by Inverse Iteration

 Displacement from previous Coordinates is:  0.017315
 ----------------------------------------------------------------
             Standard Nuclear Orientation (Angstroms)
    I     Atom           X                Y                Z
 ----------------------------------------------------------------
    1      C      -0.3607138566     0.3840166554     0.2372137018
    2      H      -0.3352371860     0.3651601997     1.3366550176
    3      C       0.2177623685    -0.9548157778    -0.2436491728
    4      H       0.1145619476    -0.9991742210    -1.3381590380
    5      O      -0.5769590437    -1.9930530092     0.3493785522
    6      H      -0.4904734501    -2.8015635428    -0.1648985423
    7      C       1.6912703316    -1.1298407976     0.1328571692
    8      H       1.7577621491    -1.1947773078     1.2261666657
    9      H       2.0498523617    -2.0891935826    -0.2598443574
   10      C       2.5764626313     0.0181387053    -0.3729852991
   11      H       2.5269905196     0.0288847321    -1.4715393616
   12      C       4.0406744192    -0.1781584847     0.0328320768
   13      H       4.4387859129    -1.1198137624    -0.3568723038
   14      H       4.6692009747     0.6333711088    -0.3456219453
   15      H       4.1434791109    -0.1998647084     1.1229520851
   16      C       2.0111911776     1.3516366582     0.1328943133
   17      H       2.6033747267     2.1845147285    -0.2618831855
   18      H       2.1117915817     1.3883440044     1.2259857268
   19      C       0.5371661816     1.5395641208    -0.2491363052
   20      H       0.1786577246     2.4869378281     0.1595554332
   21      H       0.4527481470     1.6229655286    -1.3413719366
   22      C      -1.8337683767     0.5564273935    -0.2123690336
   23      C      -2.4665240639     1.8751400585     0.2852553880
   24      C      -2.7487069564    -0.5540324053     0.2831825899
   25      O      -3.5803989541    -1.0985750581    -0.4035482669
   26      H      -2.6780076638    -0.7746843554     1.3681035314
   27      H      -1.8827223225     0.5344280560    -1.3071827968
   28      H      -2.4228196347     1.9469810051     1.3772276901
   29      H      -3.5152185229     1.9328250299    -0.0157013201
   30      H      -1.9563238169     2.7454431434    -0.1300977208
 ----------------------------------------------------------------
 Molecular Point Group                 C1    NOp =  1
 Largest Abelian Subgroup              C1    NOp =  1
 Nuclear Repulsion Energy =   762.7008346413 hartrees
 There are       47 alpha and       47 beta electrons
 Applying Cartesian multipole field
    Component          Value
    ---------          -----
     (2,0,0)        1.00000E-11
     (0,2,0)        2.00000E-11
     (0,0,2)       -3.00000E-11
 Nucleus-field energy     =     0.0000000265 hartrees
 Requested basis set is 6-311++G(d,p)
 There are 162 shells and 390 basis functions
 A cutoff of  1.0D-11 yielded  11378 shell pairs
 There are     65739 function pairs (     69680 Cartesian)
 Smallest overlap matrix eigenvalue = 2.34E-06

 Q-Chem warning in module stvman/mkSTV.C, line 306:

 Overlap eigenvalue is smaller than square root of threshold
 Use THRESH >= 12 to get rid of this warning

 Guess from superposition of atomic densities
 Warning:  Energy on first SCF cycle will be non-variational
 SAD guess density has 94.000000 electrons

 -----------------------------------------------------------------------
  General SCF calculation program by
  Eric Jon Sundstrom, Paul Horn, Yuezhi Mao, Dmitri Zuev, Alec White,
  David Stuck, Shaama M.S., Shane Yost, Joonho Lee, David Small,
  Daniel Levine, Susi Lehtola, Hugh Burton, Evgeny Epifanovsky
 -----------------------------------------------------------------------
 Exchange:     0.2000 Hartree-Fock + 0.0800 Slater + 0.7200 B88
 Correlation:  0.1900 VWN1RPA + 0.8100 LYP
 Using SG-1 standard quadrature grid
 using 6 threads for integral computing
 -------------------------------------------------------
 OpenMP Integral computing Module                
 Release: version 2.0, May 2017, Q-Chem Inc. Pleasanton 
 -------------------------------------------------------
 -------------------------------------------------------
 OpenMP BLAS3 based DFT computing Module                
 Release: version 1.0, May 2013, Q-Chem Inc. Pittsburgh 
 -------------------------------------------------------
 A restricted SCF calculation will be
 performed using DIIS
 SCF converges when DIIS error is below 1.0e-08
 ---------------------------------------
  Cycle       Energy         DIIS error
 ---------------------------------------
    1    -544.7203222003      3.06e-02  
    2    -542.2132424695      4.05e-03  
    3    -541.9674326401      5.73e-03  
    4    -542.4899033428      1.20e-03  
    5    -542.5092761882      3.61e-04  
    6    -542.5110526283      1.11e-04  
    7    -542.5112226514      3.25e-05  
    8    -542.5112371293      9.27e-06  
    9    -542.5112383954      2.17e-06  
   10    -542.5112384700      6.38e-07  
   11    -542.5112384765      1.81e-07  
   12    -542.5112384771      4.60e-08  
   13    -542.5112384772      1.46e-08  
   14    -542.5112384771      3.34e-09  Convergence criterion met
 ---------------------------------------
 SCF time:   CPU 453.17s  wall 79.00s 
 SCF   energy in the final basis set =     -542.5112384771
 Total energy in the final basis set =     -542.5112384771

 --------------------------------------------------------------

                    Orbital Energies (a.u.)
 --------------------------------------------------------------

 Alpha MOs
 -- Occupied --
-19.1341 -19.1090 -10.2501 -10.2315 -10.1874 -10.1857 -10.1833 -10.1777
-10.1738 -10.1738 -10.1727 -10.1662  -1.0416  -1.0349  -0.8525  -0.8113
 -0.7558  -0.7476  -0.6913  -0.6538  -0.6247  -0.5938  -0.5761  -0.5637
 -0.5256  -0.4915  -0.4755  -0.4604  -0.4506  -0.4474  -0.4355  -0.4194
 -0.4145  -0.4014  -0.3971  -0.3897  -0.3784  -0.3719  -0.3619  -0.3591
 -0.3481  -0.3372  -0.3331  -0.3307  -0.3134  -0.2832  -0.2445
 -- Virtual --
 -0.0194  -0.0146  -0.0065  -0.0017   0.0021   0.0177   0.0217   0.0236
  0.0264   0.0321   0.0418   0.0467   0.0510   0.0538   0.0590   0.0640
  0.0717   0.0742   0.0779   0.0840   0.0864   0.0953   0.1025   0.1057
  0.1088   0.1108   0.1150   0.1195   0.1206   0.1216   0.1260   0.1287
  0.1305   0.1356   0.1380   0.1388   0.1431   0.1475   0.1481   0.1520
  0.1551   0.1611   0.1633   0.1647   0.1701   0.1734   0.1743   0.1777
  0.1807   0.1832   0.1870   0.1893   0.1948   0.1993   0.2055   0.2113
  0.2148   0.2173   0.2251   0.2290   0.2336   0.2372   0.2400   0.2428
  0.2486   0.2559   0.2587   0.2631   0.2670   0.2762   0.2809   0.2882
  0.2922   0.2963   0.3001   0.3119   0.3134   0.3169   0.3230   0.3267
  0.3339   0.3394   0.3462   0.3490   0.3531   0.3556   0.3597   0.3680
  0.3700   0.3773   0.3892   0.3991   0.4075   0.4226   0.4306   0.4535
  0.4589   0.4692   0.4751   0.4857   0.4907   0.4970   0.5017   0.5235
  0.5388   0.5435   0.5527   0.5621   0.5758   0.5862   0.6037   0.6124
  0.6201   0.6259   0.6370   0.6469   0.6522   0.6539   0.6643   0.6749
  0.6811   0.6868   0.6973   0.7020   0.7064   0.7176   0.7288   0.7366
  0.7432   0.7485   0.7539   0.7624   0.7629   0.7690   0.7782   0.7797
  0.7849   0.7898   0.7971   0.8029   0.8140   0.8315   0.8583   0.9036
  0.9078   0.9258   0.9399   0.9704   0.9797   0.9955   1.0057   1.0241
  1.0586   1.0880   1.0987   1.1090   1.1323   1.1394   1.1497   1.1828
  1.2014   1.2061   1.2243   1.2475   1.2587   1.2706   1.2731   1.2950
  1.3094   1.3254   1.3459   1.3654   1.4017   1.4479   1.4503   1.4631
  1.4763   1.4910   1.5073   1.5261   1.5354   1.5545   1.5582   1.5601
  1.5721   1.5784   1.5831   1.5913   1.5958   1.6031   1.6094   1.6219
  1.6272   1.6284   1.6419   1.6438   1.6570   1.6678   1.6695   1.6818
  1.6948   1.7180   1.7318   1.7441   1.7482   1.7613   1.7684   1.7780
  1.7895   1.8183   1.8206   1.8382   1.8481   1.8540   1.8646   1.8975
  1.9076   1.9415   1.9627   1.9728   1.9870   2.0054   2.0217   2.0426
  2.0548   2.0587   2.0749   2.0992   2.1102   2.1307   2.1422   2.1719
  2.1776   2.1987   2.2125   2.2355   2.2506   2.2669   2.2700   2.3002
  2.3302   2.3322   2.3643   2.3911   2.3938   2.4131   2.4226   2.4462
  2.4664   2.4779   2.4852   2.4926   2.5154   2.5328   2.5387   2.5540
  2.5737   2.5894   2.5928   2.6069   2.6271   2.6354   2.6525   2.6747
  2.6845   2.7042   2.7094   2.7183   2.7292   2.7386   2.7580   2.7862
  2.7972   2.8077   2.8333   2.8479   2.8737   2.8762   2.8962   2.9228
  2.9262   2.9528   2.9656   2.9792   2.9889   3.0132   3.0250   3.0295
  3.0635   3.0725   3.0894   3.1100   3.1747   3.1890   3.2048   3.2466
  3.2652   3.3119   3.3631   3.3839   3.4246   3.4989   3.5202   3.5325
  3.6069   3.7761   3.7844   3.8052   3.8090   3.8177   3.8375   3.8662
  3.8894   3.9279   3.9419   4.0155   4.0334   4.1062   4.1297   4.2056
  4.2224   4.2738   4.3070   4.3671   4.3965   5.0987   5.1790   5.1860
  5.4347   5.6765   5.7527  23.7920  23.8363  23.8422  23.8728  23.9056
 23.9184  23.9393  23.9561  23.9783  23.9819  49.9540  49.9993
 --------------------------------------------------------------

          Ground-State Mulliken Net Atomic Charges

     Atom                 Charge (a.u.)
  ----------------------------------------
      1 C                     0.232398
      2 H                     0.215805
      3 C                    -0.499315
      4 H                     0.204633
      5 O                    -0.204394
      6 H                     0.262846
      7 C                    -0.510246
      8 H                     0.203827
      9 H                     0.136336
     10 C                     0.515954
     11 H                     0.159692
     12 C                    -0.733367
     13 H                     0.137752
     14 H                     0.138303
     15 H                     0.141159
     16 C                    -0.684198
     17 H                     0.165061
     18 H                     0.156128
     19 C                    -0.396189
     20 H                     0.130402
     21 H                     0.173966
     22 C                     0.306159
     23 C                    -0.656113
     24 C                    -0.205412
     25 O                    -0.212351
     26 H                     0.136113
     27 H                     0.202408
     28 H                     0.153072
     29 H                     0.175360
     30 H                     0.154211
  ----------------------------------------
  Sum of atomic charges =     0.000000

 -----------------------------------------------------------------
                    Cartesian Multipole Moments
 -----------------------------------------------------------------
    Charge (ESU x 10^10)
                 0.0000
    Dipole Moment (Debye)
         X       3.6861      Y       1.5261      Z      -0.1119
       Tot       3.9911
    Quadrupole Moments (Debye-Ang)
        XX     -90.4663     XY      -7.8296     YY     -73.6458
        XZ      -4.1561     YZ       1.9407     ZZ     -75.9825
    Octopole Moments (Debye-Ang^2)
       XXX      44.5378    XXY      25.9010    XYY       2.6186
       YYY     -24.0975    XXZ      13.0372    XYZ       3.1711
       YYZ      -8.6839    XZZ      -3.8352    YZZ      -1.8972
       ZZZ      -0.8132
    Hexadecapole Moments (Debye-Ang^3)
      XXXX   -2825.7730   XXXY    -104.1132   XXYY    -586.9764
      XYYY      -0.8985   YYYY    -735.5136   XXXZ     -46.6711
      XXYZ     -18.4398   XYYZ       0.3639   YYYZ      16.4337
      XXZZ    -461.3970   XYZZ      -0.7387   YYZZ    -170.6201
      XZZZ      12.8281   YZZZ      -0.2838   ZZZZ    -190.9753
 -----------------------------------------------------------------
 Calculating analytic gradient of the SCF energy
 Gradient of SCF Energy
            1           2           3           4           5           6
    1   0.0000033  -0.0000084  -0.0000150  -0.0000022  -0.0000273   0.0000012
    2  -0.0000056  -0.0000128   0.0000140   0.0000077  -0.0000068   0.0000040
    3  -0.0000024   0.0000014  -0.0000190  -0.0000039  -0.0000083  -0.0000295
            7           8           9          10          11          12
    1   0.0000102  -0.0000027  -0.0000070  -0.0000108   0.0000066   0.0000133
    2   0.0000249  -0.0000130   0.0000020  -0.0000050   0.0000101   0.0000066
    3  -0.0000137  -0.0000092  -0.0000140   0.0000114   0.0000012   0.0000053
           13          14          15          16          17          18
    1  -0.0000018   0.0000068  -0.0000019   0.0000122  -0.0000027  -0.0000020
    2  -0.0000002  -0.0000008  -0.0000110  -0.0000228  -0.0000009  -0.0000090
    3  -0.0000052   0.0000107   0.0000013   0.0000136   0.0000139   0.0000122
           19          20          21          22          23          24
    1  -0.0000116  -0.0000080   0.0000058  -0.0000018   0.0000116   0.0000791
    2  -0.0000102   0.0000043   0.0000140   0.0000280  -0.0000140   0.0000015
    3  -0.0000021   0.0000266   0.0000112  -0.0000057  -0.0000177   0.0000271
           25          26          27          28          29          30
    1  -0.0000403  -0.0000181   0.0000016  -0.0000076   0.0000032   0.0000140
    2   0.0000002  -0.0000107   0.0000041  -0.0000067  -0.0000053   0.0000135
    3  -0.0000311  -0.0000158  -0.0000026   0.0000165   0.0000005   0.0000273
 Max gradient component =       7.913E-05
 RMS gradient           =       1.538E-05
 Gradient time:  CPU 96.19 s  wall 16.24 s
 Geometry Optimization Parameters
   NAtoms,    NIC,     NZ,  NCons,   NDum,   NFix, NCnnct, MaxDiis
       30     238       0       0       0       0       0       0

 Cartesian Hessian Update
 Hessian Updated using BFGS Update


** GEOMETRY OPTIMIZATION IN DELOCALIZED INTERNAL COORDINATES **
   Searching for a Minimum

   Optimization Cycle:  11

                       Coordinates (Angstroms)
     ATOM                X               Y               Z
      1  C        -0.3607138566    0.3840166554    0.2372137018
      2  H        -0.3352371860    0.3651601997    1.3366550176
      3  C         0.2177623685   -0.9548157778   -0.2436491728
      4  H         0.1145619476   -0.9991742210   -1.3381590380
      5  O        -0.5769590437   -1.9930530092    0.3493785522
      6  H        -0.4904734501   -2.8015635428   -0.1648985423
      7  C         1.6912703316   -1.1298407976    0.1328571692
      8  H         1.7577621491   -1.1947773078    1.2261666657
      9  H         2.0498523617   -2.0891935826   -0.2598443574
     10  C         2.5764626313    0.0181387053   -0.3729852991
     11  H         2.5269905196    0.0288847321   -1.4715393616
     12  C         4.0406744192   -0.1781584847    0.0328320768
     13  H         4.4387859129   -1.1198137624   -0.3568723038
     14  H         4.6692009747    0.6333711088   -0.3456219453
     15  H         4.1434791109   -0.1998647084    1.1229520851
     16  C         2.0111911776    1.3516366582    0.1328943133
     17  H         2.6033747267    2.1845147285   -0.2618831855
     18  H         2.1117915817    1.3883440044    1.2259857268
     19  C         0.5371661816    1.5395641208   -0.2491363052
     20  H         0.1786577246    2.4869378281    0.1595554332
     21  H         0.4527481470    1.6229655286   -1.3413719366
     22  C        -1.8337683767    0.5564273935   -0.2123690336
     23  C        -2.4665240639    1.8751400585    0.2852553880
     24  C        -2.7487069564   -0.5540324053    0.2831825899
     25  O        -3.5803989541   -1.0985750581   -0.4035482669
     26  H        -2.6780076638   -0.7746843554    1.3681035314
     27  H        -1.8827223225    0.5344280560   -1.3071827968
     28  H        -2.4228196347    1.9469810051    1.3772276901
     29  H        -3.5152185229    1.9328250299   -0.0157013201
     30  H        -1.9563238169    2.7454431434   -0.1300977208
   Point Group: c1    Number of degrees of freedom:    84


   Energy is   -542.511238477

 Hessian Updated using BFGS Update

 84 Hessian modes will be used to form the next step
  Hessian Eigenvalues:
     0.001647    0.002714    0.004565    0.005562    0.005902    0.006971
     0.008104    0.010882    0.020329    0.021286    0.037170    0.038421
     0.039242    0.039949    0.043402    0.045100    0.047106    0.047841
     0.048257    0.049329    0.050564    0.051271    0.055279    0.055523
     0.056176    0.056289    0.057005    0.057588    0.060691    0.062463
     0.070696    0.079768    0.082895    0.083852    0.085461    0.094080
     0.106024    0.132339    0.147637    0.154309    0.158655    0.159050
     0.159893    0.160014    0.160091    0.160518    0.160773    0.161052
     0.170979    0.177673    0.185945    0.210634    0.220989    0.225527
     0.267940    0.275594    0.280190    0.287808    0.291854    0.293334
     0.296392    0.298483    0.314583    0.326804    0.333519    0.337388
     0.338419    0.338861    0.339259    0.339466    0.339579    0.339727
     0.339958    0.340638    0.341038    0.341767    0.342086    0.342247
     0.342567    0.343434    0.349480    0.418332    0.521037    0.855619

 Minimum Search - Taking Simple RFO Step
 Searching for Lamda that Minimizes Along All modes
 Value Taken    Lamda =   0.00000000
 Step Taken.  Stepsize is  0.008781

                             Maximum     Tolerance    Cnvgd?
         Gradient           0.000035      0.000300     YES
         Displacement       0.004328      0.001200      NO
         Energy change     -0.000000      0.000001     YES

 Final energy is   -542.51123847714939     


 ******************************
 **  OPTIMIZATION CONVERGED  **
 ******************************

                       Coordinates (Angstroms)
     ATOM                X               Y               Z
      1  C        -0.3607138566    0.3840166554    0.2372137018
      2  H        -0.3352371860    0.3651601997    1.3366550176
      3  C         0.2177623685   -0.9548157778   -0.2436491728
      4  H         0.1145619476   -0.9991742210   -1.3381590380
      5  O        -0.5769590437   -1.9930530092    0.3493785522
      6  H        -0.4904734501   -2.8015635428   -0.1648985423
      7  C         1.6912703316   -1.1298407976    0.1328571692
      8  H         1.7577621491   -1.1947773078    1.2261666657
      9  H         2.0498523617   -2.0891935826   -0.2598443574
     10  C         2.5764626313    0.0181387053   -0.3729852991
     11  H         2.5269905196    0.0288847321   -1.4715393616
     12  C         4.0406744192   -0.1781584847    0.0328320768
     13  H         4.4387859129   -1.1198137624   -0.3568723038
     14  H         4.6692009747    0.6333711088   -0.3456219453
     15  H         4.1434791109   -0.1998647084    1.1229520851
     16  C         2.0111911776    1.3516366582    0.1328943133
     17  H         2.6033747267    2.1845147285   -0.2618831855
     18  H         2.1117915817    1.3883440044    1.2259857268
     19  C         0.5371661816    1.5395641208   -0.2491363052
     20  H         0.1786577246    2.4869378281    0.1595554332
     21  H         0.4527481470    1.6229655286   -1.3413719366
     22  C        -1.8337683767    0.5564273935   -0.2123690336
     23  C        -2.4665240639    1.8751400585    0.2852553880
     24  C        -2.7487069564   -0.5540324053    0.2831825899
     25  O        -3.5803989541   -1.0985750581   -0.4035482669
     26  H        -2.6780076638   -0.7746843554    1.3681035314
     27  H        -1.8827223225    0.5344280560   -1.3071827968
     28  H        -2.4228196347    1.9469810051    1.3772276901
     29  H        -3.5152185229    1.9328250299   -0.0157013201
     30  H        -1.9563238169    2.7454431434   -0.1300977208

Z-matrix Print:
$molecule
0 1
O 
H  1 0.962107
C  1 1.435688 2 109.703892
H  3 1.100259 1 109.258286 2 41.232152 0
C  3 1.530887 1 110.397598 2 -78.981813 0
H  5 1.096883 3 109.062582 1 61.884522 0
H  5 1.097253 3 108.068230 1 -53.588319 0
C  5 1.535350 3 112.856195 1 -175.113578 0
H  8 1.099720 5 108.088436 3 -62.039628 0
C  8 1.532037 5 111.588922 3 179.361704 0
H  10 1.094008 8 111.247938 5 178.979759 0
H  10 1.094110 8 111.326681 5 58.684411 0
H  10 1.095172 8 110.849849 5 -61.126351 0
C  8 1.534165 5 109.197943 3 54.879283 0
H  14 1.095544 8 110.048550 5 -177.154969 0
H  14 1.098325 8 108.873076 5 66.490396 0
C  14 1.534280 8 112.231224 5 -54.737093 0
H  17 1.092279 14 109.171769 8 178.327477 0
H  17 1.098663 14 109.308695 8 -65.762943 0
C  3 1.535688 1 107.014167 2 158.088924 0
H  20 1.099898 3 106.817494 1 57.104628 0
C  20 1.549755 3 111.358220 1 -60.949568 0
H  22 1.096128 20 109.266892 3 -60.449153 0
C  22 1.521777 20 113.317480 3 58.104853 0
H  24 1.109387 22 115.168371 20 49.955702 0
O  24 1.208237 22 123.893291 20 -135.995477 0
C  22 1.544996 20 113.004356 3 178.399489 0
H  27 1.090986 22 111.514422 20 63.010210 0
H  27 1.092549 22 110.453971 20 -177.428265 0
H  27 1.095205 22 111.148249 20 -57.531004 0
$end


 --------------------------------------------------------------

                    Orbital Energies (a.u.)
 --------------------------------------------------------------

 Alpha MOs
 -- Occupied --
-19.1341 -19.1090 -10.2501 -10.2315 -10.1874 -10.1857 -10.1833 -10.1777
-10.1738 -10.1738 -10.1727 -10.1662  -1.0416  -1.0349  -0.8525  -0.8113
 -0.7558  -0.7476  -0.6913  -0.6538  -0.6247  -0.5938  -0.5761  -0.5637
 -0.5256  -0.4915  -0.4755  -0.4604  -0.4506  -0.4474  -0.4355  -0.4194
 -0.4145  -0.4014  -0.3971  -0.3897  -0.3784  -0.3719  -0.3619  -0.3591
 -0.3481  -0.3372  -0.3331  -0.3307  -0.3134  -0.2832  -0.2445
 -- Virtual --
 -0.0194  -0.0146  -0.0065  -0.0017   0.0021   0.0177   0.0217   0.0236
  0.0264   0.0321   0.0418   0.0467   0.0510   0.0538   0.0590   0.0640
  0.0717   0.0742   0.0779   0.0840   0.0864   0.0953   0.1025   0.1057
  0.1088   0.1108   0.1150   0.1195   0.1206   0.1216   0.1260   0.1287
  0.1305   0.1356   0.1380   0.1388   0.1431   0.1475   0.1481   0.1520
  0.1551   0.1611   0.1633   0.1647   0.1701   0.1734   0.1743   0.1777
  0.1807   0.1832   0.1870   0.1893   0.1948   0.1993   0.2055   0.2113
  0.2148   0.2173   0.2251   0.2290   0.2336   0.2372   0.2400   0.2428
  0.2486   0.2559   0.2587   0.2631   0.2670   0.2762   0.2809   0.2882
  0.2922   0.2963   0.3001   0.3119   0.3134   0.3169   0.3230   0.3267
  0.3339   0.3394   0.3462   0.3490   0.3531   0.3556   0.3597   0.3680
  0.3700   0.3773   0.3892   0.3991   0.4075   0.4226   0.4306   0.4535
  0.4589   0.4692   0.4751   0.4857   0.4907   0.4970   0.5017   0.5235
  0.5388   0.5435   0.5527   0.5621   0.5758   0.5862   0.6037   0.6124
  0.6201   0.6259   0.6370   0.6469   0.6522   0.6539   0.6643   0.6749
  0.6811   0.6868   0.6973   0.7020   0.7064   0.7176   0.7288   0.7366
  0.7432   0.7485   0.7539   0.7624   0.7629   0.7690   0.7782   0.7797
  0.7849   0.7898   0.7971   0.8029   0.8140   0.8315   0.8583   0.9036
  0.9078   0.9258   0.9399   0.9704   0.9797   0.9955   1.0057   1.0241
  1.0586   1.0880   1.0987   1.1090   1.1323   1.1394   1.1497   1.1828
  1.2014   1.2061   1.2243   1.2475   1.2587   1.2706   1.2731   1.2950
  1.3094   1.3254   1.3459   1.3654   1.4017   1.4479   1.4503   1.4631
  1.4763   1.4910   1.5073   1.5261   1.5354   1.5545   1.5582   1.5601
  1.5721   1.5784   1.5831   1.5913   1.5958   1.6031   1.6094   1.6219
  1.6272   1.6284   1.6419   1.6438   1.6570   1.6678   1.6695   1.6818
  1.6948   1.7180   1.7318   1.7441   1.7482   1.7613   1.7684   1.7780
  1.7895   1.8183   1.8206   1.8382   1.8481   1.8540   1.8646   1.8975
  1.9076   1.9415   1.9627   1.9728   1.9870   2.0054   2.0217   2.0426
  2.0548   2.0587   2.0749   2.0992   2.1102   2.1307   2.1422   2.1719
  2.1776   2.1987   2.2125   2.2355   2.2506   2.2669   2.2700   2.3002
  2.3302   2.3322   2.3643   2.3911   2.3938   2.4131   2.4226   2.4462
  2.4664   2.4779   2.4852   2.4926   2.5154   2.5328   2.5387   2.5540
  2.5737   2.5894   2.5928   2.6069   2.6271   2.6354   2.6525   2.6747
  2.6845   2.7042   2.7094   2.7183   2.7292   2.7386   2.7580   2.7862
  2.7972   2.8077   2.8333   2.8479   2.8737   2.8762   2.8962   2.9228
  2.9262   2.9528   2.9656   2.9792   2.9889   3.0132   3.0250   3.0295
  3.0635   3.0725   3.0894   3.1100   3.1747   3.1890   3.2048   3.2466
  3.2652   3.3119   3.3631   3.3839   3.4246   3.4989   3.5202   3.5325
  3.6069   3.7761   3.7844   3.8052   3.8090   3.8177   3.8375   3.8662
  3.8894   3.9279   3.9419   4.0155   4.0334   4.1062   4.1297   4.2056
  4.2224   4.2738   4.3070   4.3671   4.3965   5.0987   5.1790   5.1860
  5.4347   5.6765   5.7527  23.7920  23.8363  23.8422  23.8728  23.9056
 23.9184  23.9393  23.9561  23.9783  23.9819  49.9540  49.9993
 --------------------------------------------------------------

          Ground-State Mulliken Net Atomic Charges

     Atom                 Charge (a.u.)
  ----------------------------------------
      1 C                     0.232398
      2 H                     0.215805
      3 C                    -0.499315
      4 H                     0.204633
      5 O                    -0.204394
      6 H                     0.262846
      7 C                    -0.510246
      8 H                     0.203827
      9 H                     0.136336
     10 C                     0.515954
     11 H                     0.159692
     12 C                    -0.733367
     13 H                     0.137752
     14 H                     0.138303
     15 H                     0.141159
     16 C                    -0.684198
     17 H                     0.165061
     18 H                     0.156128
     19 C                    -0.396189
     20 H                     0.130402
     21 H                     0.173966
     22 C                     0.306159
     23 C                    -0.656113
     24 C                    -0.205412
     25 O                    -0.212351
     26 H                     0.136113
     27 H                     0.202408
     28 H                     0.153072
     29 H                     0.175360
     30 H                     0.154211
  ----------------------------------------
  Sum of atomic charges =     0.000000

 -----------------------------------------------------------------
                    Cartesian Multipole Moments
 -----------------------------------------------------------------
    Charge (ESU x 10^10)
                 0.0000
    Dipole Moment (Debye)
         X       3.6861      Y       1.5261      Z      -0.1119
       Tot       3.9911
    Quadrupole Moments (Debye-Ang)
        XX     -90.4663     XY      -7.8296     YY     -73.6458
        XZ      -4.1561     YZ       1.9407     ZZ     -75.9825
    Octopole Moments (Debye-Ang^2)
       XXX      44.5378    XXY      25.9010    XYY       2.6186
       YYY     -24.0975    XXZ      13.0372    XYZ       3.1711
       YYZ      -8.6839    XZZ      -3.8352    YZZ      -1.8972
       ZZZ      -0.8132
    Hexadecapole Moments (Debye-Ang^3)
      XXXX   -2825.7730   XXXY    -104.1132   XXYY    -586.9764
      XYYY      -0.8985   YYYY    -735.5136   XXXZ     -46.6711
      XXYZ     -18.4398   XYYZ       0.3639   YYYZ      16.4337
      XXZZ    -461.3970   XYZZ      -0.7387   YYZZ    -170.6201
      XZZZ      12.8281   YZZZ      -0.2838   ZZZZ    -190.9753
 -----------------------------------------------------------------
Archival summary:
1\1\february\OPT\ProcedureUnspecified\BasisUnspecified\21018\taweetha\SunMar2416:52:022019SunMar2416:52:022019\0\\#,OPT,ProcedureUnspecified,BasisUnspecified,\\0,1\O\H,1,0.962107\C,1,1.43569,2,109.704\H,3,1.10026,1,109.258,2,41.2322,0\C,3,1.53089,1,110.398,2,-78.9818,0\H,5,1.09688,3,109.063,1,61.8845,0\H,5,1.09725,3,108.068,1,-53.5883,0\C,5,1.53535,3,112.856,1,-175.114,0\H,8,1.09972,5,108.088,3,-62.0396,0\C,8,1.53204,5,111.589,3,179.362,0\H,10,1.09401,8,111.248,5,178.98,0\H,10,1.09411,8,111.327,5,58.6844,0\H,10,1.09517,8,110.85,5,-61.1264,0\C,8,1.53417,5,109.198,3,54.8793,0\H,14,1.09554,8,110.049,5,-177.155,0\H,14,1.09832,8,108.873,5,66.4904,0\C,14,1.53428,8,112.231,5,-54.7371,0\H,17,1.09228,14,109.172,8,178.327,0\H,17,1.09866,14,109.309,8,-65.7629,0\C,3,1.53569,1,107.014,2,158.089,0\H,20,1.0999,3,106.817,1,57.1046,0\C,20,1.54975,3,111.358,1,-60.9496,0\H,22,1.09613,20,109.267,3,-60.4492,0\C,22,1.52178,20,113.317,3,58.1049,0\H,24,1.10939,22,115.168,20,49.9557,0\O,24,1.20824,22,123.893,20,-135.995,0\C,22,1.545,20,113.004,3,178.399,0\H,27,1.09099,22,111.514,20,63.0102,0\H,27,1.09255,22,110.454,20,-177.428,0\H,27,1.09521,22,111.148,20,-57.531,0\\\@

 Total job time:  1053.43s(wall), 6048.83s(cpu) 
 Sun Mar 24 16:52:02 2019

        *************************************************************
        *                                                           *
        *  Thank you very much for using Q-Chem.  Have a nice day.  *
        *                                                           *
        *************************************************************


 
User input: 2 of 3 
 
Q-Chem Developer Version!
                  Welcome to Q-Chem
     A Quantum Leap Into The Future Of Chemistry


 Q-Chem 5.1, Q-Chem, Inc., Pleasanton, CA (2018)

 Yihan Shao,  Zhengting Gan,  E. Epifanovsky,  A. T. B. Gilbert,  M. Wormit,  
 J. Kussmann,  A. W. Lange,  A. Behn,  Jia Deng,  Xintian Feng,  D. Ghosh,  
 M. Goldey,  P. R. Horn,  L. D. Jacobson,  I. Kaliman,  T. Kus,  A. Landau,  
 Jie Liu,  E. I. Proynov,  R. M. Richard,  R. P. Steele,  E. J. Sundstrom,  
 H. L. Woodcock III,  P. M. Zimmerman,  D. Zuev,  B. Albrecht,  E. Alguire,  
 S. A. Baeppler,  D. Barton,  Z. Benda,  Y. A. Bernard,  E. J. Berquist,  
 K. B. Bravaya,  H. Burton,  D. Casanova,  Chun-Min Chang,  Yunqing Chen,  
 A. Chien,  K. D. Closser,  M. P. Coons,  S. Coriani,  S. Dasgupta,  
 A. L. Dempwolff,  M. Diedenhofen,  Hainam Do,  R. G. Edgar,  Po-Tung Fang,  
 S. Faraji,  S. Fatehi,  Qingguo Feng,  K. D. Fenk,  J. Fosso-Tande,  
 J. Gayvert,  Qinghui Ge,  A. Ghysels,  G. Gidofalvi,  J. Gomes,  
 J. Gonthier,  A. Gunina,  D. Hait,  M. W. D. Hanson-Heine,  
 P. H. P. Harbach,  A. W. Hauser,  J. E. Herr,  E. G. Hohenstein,  
 Z. C. Holden,  Kerwin Hui,  B. C. Huynh,  T.-C. Jagau,  Hyunjun Ji,  
 B. Kaduk,  K. Khistyaev,  Jaehoon Kim,  P. Klunzinger,  K. Koh,  
 D. Kosenkov,  L. Koulias,  T. Kowalczyk,  C. M. Krauter,  A. Kunitsa,  
 Ka Un Lao,  A. Laurent,  K. V. Lawler,  Joonho Lee,  D. Lefrancois,  
 S. Lehtola,  D. S. Levine,  Yi-Pei Li,  You-Sheng Lin,  Fenglai Liu,  
 E. Livshits,  A. Luenser,  P. Manohar,  E. Mansoor,  S. F. Manzer,  
 Shan-Ping Mao,  Yuezhi Mao,  N. Mardirossian,  A. V. Marenich,  
 T. Markovich,  L. A. Martinez-Martinez,  S. A. Maurer,  N. J. Mayhall,  
 S. C. McKenzie,  J.-M. Mewes,  A. F. Morrison,  J. W. Mullinax,  K. Nanda,  
 T. S. Nguyen-Beck,  R. Olivares-Amaya,  J. A. Parkhill,  T. M. Perrine,  
 F. Plasser,  P. Pokhilko,  S. Prager,  A. Prociuk,  E. Ramos,  D. R. Rehn,  
 F. Rob,  M. Schneider,  N. Sergueev,  S. M. Sharada,  S. Sharma,  
 D. W. Small,  T. Stauch,  T. Stein,  Yu-Chuan Su,  A. J. W. Thom,  
 A. Tkatchenko,  T. Tsuchimochi,  N. M. Tubman,  L. Vogt,  M. L. Vidal,  
 O. Vydrov,  M. A. Watson,  J. Wenzel,  M. de Wergifosse,  T. A. Wesolowski,  
 A. White,  J. Witte,  A. Yamada,  Jun Yang,  K. Yao,  S. Yeganeh,  
 S. R. Yost,  Zhi-Qiang You,  A. Zech,  Igor Ying Zhang,  Xing Zhang,  
 Yan Zhao,  Ying Zhu,  B. R. Brooks,  G. K. L. Chan,  C. J. Cramer,  
 M. S. Gordon,  W. J. Hehre,  A. Klamt,  M. W. Schmidt,  C. D. Sherrill,  
 D. G. Truhlar,  A. Aspuru-Guzik,  R. Baer,  A. T. Bell,  N. A. Besley,  
 Jeng-Da Chai,  A. E. DePrince, III,  R. A. DiStasio Jr.,  A. Dreuw,  
 B. D. Dunietz,  T. R. Furlani,  Chao-Ping Hsu,  Yousung Jung,  Jing Kong,  
 D. S. Lambrecht,  WanZhen Liang,  C. Ochsenfeld,  V. A. Rassolov,  
 L. V. Slipchenko,  J. E. Subotnik,  T. Van Voorhis,  J. M. Herbert,  
 A. I. Krylov,  P. M. W. Gill,  M. Head-Gordon

 Contributors to earlier versions of Q-Chem not listed above: 
 R. D. Adamson,  B. Austin,  J. Baker,  G. J. O. Beran,  K. Brandhorst,  
 S. T. Brown,  E. F. C. Byrd,  A. K. Chakraborty,  C.-L. Cheng,  
 Siu Hung Chien,  D. M. Chipman,  D. L. Crittenden,  H. Dachsel,  
 R. J. Doerksen,  A. D. Dutoi,  L. Fusti-Molnar,  W. A. Goddard III,  
 A. Golubeva-Zadorozhnaya,  S. R. Gwaltney,  G. Hawkins,  A. Heyden,  
 S. Hirata,  G. Kedziora,  F. J. Keil,  C. Kelley,  Jihan Kim,  R. A. King,  
 R. Z. Khaliullin,  P. P. Korambath,  W. Kurlancheek,  A. M. Lee,  M. S. Lee,  
 S. V. Levchenko,  Ching Yeh Lin,  D. Liotard,  R. C. Lochan,  I. Lotan,  
 P. E. Maslen,  N. Nair,  D. P. O'Neill,  D. Neuhauser,  E. Neuscamman,  
 C. M. Oana,  R. Olson,  B. Peters,  R. Peverati,  P. A. Pieniazek,  
 Y. M. Rhee,  J. Ritchie,  M. A. Rohrdanz,  E. Rosta,  N. J. Russ,  
 H. F. Schaefer III,  N. E. Schultz,  N. Shenvi,  A. C. Simmonett,  A. Sodt,  
 D. Stuck,  K. S. Thanthiriwatte,  V. Vanovschi,  Tao Wang,  A. Warshel,  
 C. F. Williams,  Q. Wu,  X. Xu,  W. Zhang

 Please cite Q-Chem as follows:
 Y. Shao et al., Mol. Phys. 113, 184-215 (2015)
 DOI: 10.1080/00268976.2014.952696

 Q-Chem 5.1.2 for Intel X86 EM64T Linux

 Parts of Q-Chem use Armadillo 8.300.2 (Tropical Shenanigans).
 http://arma.sourceforge.net/

 Q-Chem begins on Sun Mar 24 16:52:02 2019  

Host: 
0

     Scratch files written to /scratch/taweetham/qchem28866//
The previous job contains 0 fragments, simply inherited here
Input Ideriv = 2
Curr. Ideriv = -1
Max.  Ideriv = 2

Checking the input file for inconsistencies... 	...done.

--------------------------------------------------------------
User input:
--------------------------------------------------------------

$molecule
read
$end

$rem
   JOB_TYPE 	frequency
   BASIS 	6-311++G**
   MEM_TOTAL	32000
   EXCHANGE 	B3LYP
$end

--------------------------------------------------------------
 ----------------------------------------------------------------
             Standard Nuclear Orientation (Angstroms)
    I     Atom           X                Y                Z
 ----------------------------------------------------------------
    1      C      -0.3618203890     0.3969799875     0.2266062861
    2      H      -0.3464799926     0.3820612356     1.3262962136
    3      C       0.1996513832    -0.9527160176    -0.2439319951
    4      H       0.1055545540    -0.9997557352    -1.3391501903
    5      O      -0.6166900700    -1.9759134354     0.3458596888
    6      H      -0.5384273954    -2.7877128523    -0.1645388135
    7      C       1.6667753289    -1.1495240697     0.1464913892
    8      H       1.7224489357    -1.2111892816     1.2405944092
    9      H       2.0136124313    -2.1159670717    -0.2393133227
   10      C       2.5745314338    -0.0176850277    -0.3557218983
   11      H       2.5350631478    -0.0104928307    -1.4547098517
   12      C       4.0317615969    -0.2354998333     0.0640083142
   13      H       4.4183751753    -1.1848606950    -0.3185107348
   14      H       4.6764251037     0.5644936973    -0.3118542578
   15      H       4.1244554411    -0.2545270794     1.1550845776
   16      C       2.0259539917     1.3265671820     0.1399711276
   17      H       2.6347647012     2.1484164258    -0.2526226189
   18      H       2.1173427135     1.3659923200     1.2337766262
   19      C       0.5585669055     1.5362623408    -0.2560300000
   20      H       0.2114705782     2.4907897824     0.1458103850
   21      H       0.4852529609     1.6166775968    -1.3492908682
   22      C      -1.8278787909     0.5908786100    -0.2368759729
   23      C      -2.4440896901     1.9213816483     0.2500107799
   24      C      -2.7646898322    -0.5030161105     0.2546363811
   25      O      -3.5987286526    -1.0370494436    -0.4374800792
   26      H      -2.7072012342    -0.7204757003     1.3409814047
   27      H      -1.8673811954     0.5653363556    -1.3319945917
   28      H      -2.4090209382     1.9968306648     1.3420512260
   29      H      -3.4890050252     1.9944482700    -0.0605947186
   30      H      -1.9164718080     2.7818656701    -0.1640382214
 ----------------------------------------------------------------
 Molecular Point Group                 C1    NOp =  1
 Largest Abelian Subgroup              C1    NOp =  1
 Nuclear Repulsion Energy =   762.7008346413 hartrees
 There are       47 alpha and       47 beta electrons
 Requested basis set is 6-311++G(d,p)
 There are 162 shells and 390 basis functions

 Total QAlloc Memory Limit  32000 MB
 Mega-Array Size       188 MB
 MEM_STATIC part       192 MB
 A cutoff of  1.0D-11 yielded  11378 shell pairs
 There are     65739 function pairs (     69680 Cartesian)

 -------------------------------------------------------
 OpenMP Integral Computing Module                       
 Release: version 1.0, May 2013, Q-Chem Inc. Pittsburgh 
 -------------------------------------------------------
 Integral Job Info:
 Integral job number is                      11
 Integral operator is                         1
 short-range coefficients                     0
 long-range coefficients              100000000
 Omega coefficients                           0
 if combine SR and LR in K                    0
 Integral screening is                        0
 Integral computing path is                   2
 max size of driver memory is            800000
 size of driver memory is                593474
 size of scratch memory is              2361544
 max col of scratch BK array               1296
 max len of scratch array in speh3          155
 max len of scratch index in speh4           18
 max int batch size is                      520
 min int batch size is                       52
 fixed nKL is                                52
 max L of basis functions is                  2
 order of int derivative is                   0
 number of shells is                        162
 number of basis is                         402
 number of cartesian basis is               402
 number of contracted shell pairs         11378
 number of primitive shell pairs          24500
 maxK2 (contraction) of shell pair           36
 max number of K2 of shell pair               1
 max number of CS2 of shell pair           2014
 max number of PS2 of shell pair           3498
 mem total for path MDJ                  591676
 -------------------------------------------------------
 Smallest overlap matrix eigenvalue = 2.34E-06

 Q-Chem warning in module stvman/mkSTV.C, line 306:

 Overlap eigenvalue is smaller than square root of threshold
 Use THRESH >= 12 to get rid of this warning

 Guess from superposition of atomic densities
 Warning:  Energy on first SCF cycle will be non-variational
 SAD guess density has 94.000000 electrons

 -----------------------------------------------------------------------
  General SCF calculation program by
  Eric Jon Sundstrom, Paul Horn, Yuezhi Mao, Dmitri Zuev, Alec White,
  David Stuck, Shaama M.S., Shane Yost, Joonho Lee, David Small,
  Daniel Levine, Susi Lehtola, Hugh Burton, Evgeny Epifanovsky
 -----------------------------------------------------------------------
 Exchange:     0.2000 Hartree-Fock + 0.0800 Slater + 0.7200 B88
 Correlation:  0.1900 VWN1RPA + 0.8100 LYP
 Using SG-1 standard quadrature grid
 using 6 threads for integral computing
 -------------------------------------------------------
 OpenMP Integral computing Module                
 Release: version 2.0, May 2017, Q-Chem Inc. Pleasanton 
 -------------------------------------------------------
 -------------------------------------------------------
 OpenMP BLAS3 based DFT computing Module                
 Release: version 1.0, May 2013, Q-Chem Inc. Pittsburgh 
 -------------------------------------------------------
 A restricted SCF calculation will be
 performed using DIIS
 SCF converges when DIIS error is below 1.0e-08
 ---------------------------------------
  Cycle       Energy         DIIS error
 ---------------------------------------
    1    -544.7203841380      3.06e-02  
    2    -542.2132550091      4.05e-03  
    3    -541.9674457166      5.73e-03  
    4    -542.4899127668      1.20e-03  
    5    -542.5092849205      3.61e-04  
    6    -542.5110613332      1.11e-04  
    7    -542.5112313587      3.25e-05  
    8    -542.5112458354      9.27e-06  
    9    -542.5112471017      2.17e-06  
   10    -542.5112471762      6.38e-07  
   11    -542.5112471828      1.81e-07  
   12    -542.5112471833      4.60e-08  
   13    -542.5112471834      1.46e-08  
   14    -542.5112471834      3.34e-09  Convergence criterion met
 ---------------------------------------
 SCF time:   CPU 453.68s  wall 79.00s 
 SCF   energy in the final basis set =     -542.5112471834
 Total energy in the final basis set =     -542.5112471834

 --------------------------------------------------------------

                    Orbital Energies (a.u.)
 --------------------------------------------------------------

 Alpha MOs
 -- Occupied --
-19.1341 -19.1090 -10.2501 -10.2315 -10.1874 -10.1857 -10.1833 -10.1777
-10.1738 -10.1738 -10.1727 -10.1662  -1.0416  -1.0349  -0.8525  -0.8113
 -0.7558  -0.7476  -0.6913  -0.6538  -0.6247  -0.5938  -0.5761  -0.5637
 -0.5256  -0.4915  -0.4755  -0.4604  -0.4506  -0.4474  -0.4355  -0.4194
 -0.4145  -0.4014  -0.3971  -0.3897  -0.3784  -0.3719  -0.3619  -0.3591
 -0.3481  -0.3372  -0.3331  -0.3307  -0.3134  -0.2832  -0.2445
 -- Virtual --
 -0.0194  -0.0146  -0.0065  -0.0017   0.0021   0.0177   0.0217   0.0236
  0.0264   0.0321   0.0418   0.0467   0.0510   0.0538   0.0590   0.0640
  0.0717   0.0742   0.0779   0.0840   0.0864   0.0953   0.1025   0.1057
  0.1088   0.1108   0.1150   0.1195   0.1206   0.1216   0.1260   0.1287
  0.1305   0.1356   0.1380   0.1388   0.1431   0.1475   0.1481   0.1520
  0.1551   0.1611   0.1633   0.1647   0.1701   0.1734   0.1743   0.1777
  0.1807   0.1832   0.1870   0.1893   0.1947   0.1993   0.2055   0.2113
  0.2148   0.2173   0.2251   0.2290   0.2336   0.2372   0.2400   0.2428
  0.2486   0.2559   0.2586   0.2631   0.2670   0.2762   0.2809   0.2882
  0.2923   0.2963   0.3001   0.3119   0.3134   0.3169   0.3230   0.3267
  0.3339   0.3394   0.3462   0.3490   0.3531   0.3556   0.3597   0.3680
  0.3700   0.3774   0.3892   0.3991   0.4075   0.4226   0.4306   0.4535
  0.4589   0.4692   0.4751   0.4857   0.4907   0.4970   0.5017   0.5235
  0.5388   0.5435   0.5526   0.5621   0.5758   0.5862   0.6037   0.6124
  0.6201   0.6259   0.6370   0.6469   0.6522   0.6539   0.6642   0.6749
  0.6811   0.6868   0.6973   0.7020   0.7064   0.7176   0.7287   0.7366
  0.7432   0.7485   0.7539   0.7624   0.7629   0.7690   0.7781   0.7797
  0.7849   0.7897   0.7971   0.8029   0.8140   0.8315   0.8583   0.9036
  0.9078   0.9258   0.9399   0.9704   0.9797   0.9955   1.0057   1.0241
  1.0586   1.0880   1.0987   1.1090   1.1323   1.1394   1.1497   1.1828
  1.2014   1.2061   1.2243   1.2475   1.2587   1.2706   1.2731   1.2950
  1.3094   1.3254   1.3459   1.3654   1.4017   1.4479   1.4503   1.4631
  1.4763   1.4910   1.5073   1.5261   1.5354   1.5544   1.5582   1.5601
  1.5721   1.5784   1.5831   1.5913   1.5958   1.6031   1.6094   1.6219
  1.6272   1.6284   1.6419   1.6438   1.6570   1.6678   1.6695   1.6818
  1.6948   1.7180   1.7318   1.7441   1.7482   1.7613   1.7684   1.7780
  1.7895   1.8183   1.8206   1.8382   1.8481   1.8540   1.8646   1.8975
  1.9076   1.9415   1.9627   1.9728   1.9870   2.0054   2.0217   2.0426
  2.0548   2.0587   2.0749   2.0992   2.1102   2.1307   2.1422   2.1719
  2.1776   2.1987   2.2125   2.2355   2.2506   2.2669   2.2700   2.3002
  2.3302   2.3322   2.3643   2.3911   2.3938   2.4131   2.4226   2.4462
  2.4664   2.4779   2.4852   2.4926   2.5154   2.5328   2.5387   2.5540
  2.5737   2.5894   2.5928   2.6069   2.6271   2.6354   2.6525   2.6747
  2.6845   2.7042   2.7094   2.7182   2.7292   2.7386   2.7580   2.7862
  2.7972   2.8077   2.8333   2.8479   2.8737   2.8762   2.8962   2.9228
  2.9262   2.9528   2.9656   2.9792   2.9889   3.0132   3.0250   3.0295
  3.0635   3.0725   3.0894   3.1100   3.1747   3.1890   3.2048   3.2466
  3.2652   3.3119   3.3631   3.3839   3.4245   3.4988   3.5202   3.5325
  3.6069   3.7761   3.7844   3.8052   3.8090   3.8176   3.8375   3.8662
  3.8894   3.9279   3.9419   4.0155   4.0333   4.1062   4.1297   4.2057
  4.2224   4.2738   4.3070   4.3671   4.3964   5.0987   5.1790   5.1861
  5.4347   5.6765   5.7527  23.7920  23.8363  23.8422  23.8728  23.9056
 23.9184  23.9393  23.9561  23.9783  23.9819  49.9540  49.9993
 --------------------------------------------------------------

          Ground-State Mulliken Net Atomic Charges

     Atom                 Charge (a.u.)
  ----------------------------------------
      1 C                     0.231386
      2 H                     0.215764
      3 C                    -0.499360
      4 H                     0.204604
      5 O                    -0.204363
      6 H                     0.262838
      7 C                    -0.510430
      8 H                     0.203811
      9 H                     0.136365
     10 C                     0.516487
     11 H                     0.159675
     12 C                    -0.733517
     13 H                     0.137765
     14 H                     0.138300
     15 H                     0.141159
     16 C                    -0.684352
     17 H                     0.165082
     18 H                     0.156186
     19 C                    -0.396082
     20 H                     0.130426
     21 H                     0.173958
     22 C                     0.307293
     23 C                    -0.655984
     24 C                    -0.205756
     25 O                    -0.212353
     26 H                     0.136135
     27 H                     0.202357
     28 H                     0.153053
     29 H                     0.175346
     30 H                     0.154205
  ----------------------------------------
  Sum of atomic charges =     0.000000

 -----------------------------------------------------------------
                    Cartesian Multipole Moments
 -----------------------------------------------------------------
    Charge (ESU x 10^10)
                 0.0000
    Dipole Moment (Debye)
         X       3.7110      Y       1.4672      Z      -0.0847
       Tot       3.9914
    Quadrupole Moments (Debye-Ang)
        XX     -90.6732     XY      -7.5770     YY     -73.3679
        XZ      -4.2472     YZ       1.9190     ZZ     -76.0717
    Octopole Moments (Debye-Ang^2)
       XXX      46.7985    XXY      24.7483    XYY       1.8085
       YYY     -25.6998    XXZ      14.0842    XYZ       3.0544
       YYZ      -8.2280    XZZ      -3.2019    YZZ      -2.2260
       ZZZ       0.4505
    Hexadecapole Moments (Debye-Ang^3)
      XXXX   -2830.8422   XXXY     -86.9569   XXYY    -583.5481
      XYYY      15.2533   YYYY    -736.3394   XXXZ     -60.5982
      XXYZ     -18.1231   XYYZ      -2.4567   YYYZ      17.4012
      XXZZ    -462.4294   XYZZ       3.5293   YYZZ    -170.7391
      XZZZ       2.1554   YZZZ       0.9148   ZZZZ    -190.7061
 -----------------------------------------------------------------
 Calculating MO derivatives via CPSCF
XF: myseg = 0
XF: NBas: 390, NBas6D: 402
XF: NpeAtoms: 30
 D1JvT checksum  = 7430040 123348.0197857762
 D1KAT checksum  = 17249760 10250.0835390566
   1         3          90      0.248591    0.021820
   2         3          90      0.026912    0.002240
   3         3          90      0.001642    0.000149
   4        69          24      0.000055    0.000008
   5        93           0      0.000000    0.000000    Roots Converged
 Time for AOints: 1210.5 s (CPU) 207.0 s (wall)
 ------------------------------------------------------------------------------
                     AOints        : Timing summary (seconds)
 ------------------------------------------------------------------------------
     job step          cpu (% of tot)      sys (% of tot)     wall (% of tot)
 ------------------------------------------------------------------------------
  cpscf_lag         0.3426E+04 (25.2)   0.1030E-03 (15.4)   0.5805E+03 (24.9)
  iterzp            0.8951E+04 (65.8)   0.5190E-03 (77.5)   0.1540E+04 (66.0)
  make_fx           0.0000E+00 ( 0.0)   0.0000E+00 ( 0.0)   0.0000E+00 ( 0.0)
  AOints            0.1211E+04 ( 8.9)   0.3500E-04 ( 5.2)   0.2070E+03 ( 8.9)
 ------------------------------------------------------------------------------
   Grand Totals     0.1359E+05          0.6700E-03          0.2334E+04
 ------------------------------------------------------------------------------
 Calculating analytic Hessian of the SCF energy
 Polarizability Matrix (a.u.)
            1           2           3
    1-146.7979090  -1.6344055  -2.1144737
    2  -1.6344055-123.4260377  -0.8198367
    3  -2.1144737  -0.8198367-105.5258668

 Direct stationary perturbation theory relativistic correction:

 rels  =       0.147387197824
 relv  =      -0.772874371204
 rel2e =       0.380767543843
 E_rel =      -0.244719629537

 Hessian of the SCF Energy
            1           2           3           4           5           6
    1   0.4460065   0.0032350  -0.0041809  -0.0483378   0.0003347  -0.0034587
    2   0.0032350   0.4558133  -0.0008833   0.0008171  -0.0460250   0.0013351
    3  -0.0041809  -0.0008833   0.5753941  -0.0041144   0.0024982  -0.2881806
    4  -0.0483378   0.0008171  -0.0041144   0.0562886   0.0000628   0.0040983
    5   0.0003347  -0.0460250   0.0024982   0.0000628   0.0537681  -0.0023333
    6  -0.0034587   0.0013351  -0.2881806   0.0040983  -0.0023333   0.3178731
    7  -0.0881356   0.0260639   0.0114838  -0.0010009   0.0013425   0.0010220
    8   0.0380086  -0.1322399  -0.0360678   0.0010119  -0.0038139  -0.0012608
    9   0.0137842  -0.0262814  -0.0954155   0.0131646  -0.0327736  -0.0152655
   10   0.0006745   0.0027961   0.0117590  -0.0003674   0.0018209   0.0008670
   11  -0.0008169  -0.0036018  -0.0302758   0.0021532  -0.0049165  -0.0018820
   12  -0.0009222  -0.0029254  -0.0128268   0.0006289  -0.0017582   0.0002181
   13   0.0041087  -0.0001452  -0.0027882   0.0001487   0.0001416  -0.0004191
   14  -0.0264269  -0.0394453   0.0176416  -0.0007146   0.0022893   0.0002970
   15  -0.0066864  -0.0067419   0.0066166  -0.0009420   0.0012248   0.0015469
   16  -0.0018027  -0.0005256   0.0012796  -0.0001368   0.0000683  -0.0001174
   17  -0.0047795  -0.0038112   0.0038994  -0.0001472   0.0006588   0.0001675
   18   0.0021635   0.0026612  -0.0016147   0.0000357   0.0001232   0.0004212
   19  -0.0147839   0.0100201  -0.0019601   0.0007245  -0.0012516  -0.0007568
   20   0.0306098  -0.0039862   0.0085728  -0.0004134   0.0012929   0.0003937
   21   0.0106962  -0.0010370   0.0043972   0.0007408  -0.0001150   0.0002039
   22   0.0017694  -0.0011853  -0.0007517   0.0000602   0.0001597   0.0003993
   23  -0.0002169   0.0003086   0.0009213   0.0001585   0.0001435  -0.0000028
   24   0.0006959  -0.0007233   0.0001286  -0.0002718   0.0006098   0.0006676
   25  -0.0056363  -0.0014979  -0.0027185   0.0000864  -0.0002602   0.0000263
   26   0.0004124   0.0013360   0.0012223  -0.0000683   0.0000739  -0.0000306
   27  -0.0013657  -0.0004271   0.0001117  -0.0002619   0.0003903   0.0003656
   28   0.0026718   0.0009511   0.0006019  -0.0002430  -0.0000577   0.0001933
   29  -0.0005431   0.0012179  -0.0001981   0.0000776  -0.0001702   0.0000400
   30   0.0006079  -0.0002837  -0.0003426   0.0000362   0.0000276   0.0002148
   31  -0.0002440  -0.0000152   0.0000514   0.0000719  -0.0000252  -0.0001988
   32  -0.0000027  -0.0001103   0.0000343  -0.0000447  -0.0001450   0.0000054
   33   0.0002013  -0.0000757   0.0002127  -0.0002152   0.0000217   0.0000723
   34   0.0000670   0.0000276  -0.0001017  -0.0000224  -0.0000053   0.0000375
   35  -0.0002825  -0.0008028   0.0000339   0.0000002   0.0000797   0.0000143
   36  -0.0001720  -0.0000531   0.0002547   0.0000249  -0.0000113  -0.0000484
   37   0.0003944   0.0002761   0.0000078  -0.0000057  -0.0000140   0.0000152
   38  -0.0000148  -0.0000393   0.0000646  -0.0000039   0.0000067  -0.0000011
   39  -0.0000388   0.0000273  -0.0000621  -0.0000086  -0.0000022   0.0000045
   40   0.0001910  -0.0002883   0.0000040  -0.0000137   0.0000209   0.0000218
   41  -0.0000772  -0.0000285  -0.0000680   0.0000098   0.0000066  -0.0000087
   42  -0.0000421   0.0000262  -0.0000764  -0.0000072   0.0000056   0.0000051
   43   0.0000627   0.0000009  -0.0000252  -0.0000359   0.0000040   0.0000328
   44   0.0000068   0.0000590  -0.0000043   0.0000094   0.0000111  -0.0000051
   45   0.0000208  -0.0000010  -0.0000659  -0.0000327   0.0000037   0.0000323
   46  -0.0240045  -0.0033749  -0.0032785   0.0013738   0.0012158  -0.0005984
   47  -0.0251865   0.0044023  -0.0074688   0.0005198   0.0009375  -0.0004154
   48   0.0098008  -0.0030445   0.0036081   0.0011121  -0.0000322   0.0000827
   49  -0.0048673   0.0029717  -0.0030375   0.0002449   0.0003379   0.0000033
   50   0.0011840   0.0005565   0.0002091  -0.0000148  -0.0000749   0.0000329
   51  -0.0013097   0.0002937  -0.0001980  -0.0002659  -0.0002635   0.0003918
   52   0.0018864   0.0005749  -0.0011347  -0.0003617  -0.0004718   0.0007159
   53  -0.0001655   0.0001697  -0.0006700  -0.0003736   0.0000987  -0.0001352
   54   0.0008262   0.0000706   0.0001121  -0.0005182  -0.0005562   0.0005227
   55  -0.1022797  -0.0329684   0.0187216  -0.0012922  -0.0011660   0.0006852
   56  -0.0329857  -0.1292197   0.0217757  -0.0010595  -0.0021352   0.0012917
   57   0.0182630   0.0215672  -0.0893516   0.0197220   0.0266812  -0.0109526
   58   0.0071959  -0.0175217  -0.0084377   0.0008205   0.0007697  -0.0000923
   59   0.0075764  -0.0226940  -0.0096350   0.0004292   0.0007517   0.0004124
   60  -0.0042105   0.0115476   0.0038376  -0.0007734  -0.0001233   0.0006124
   61  -0.0007913  -0.0018655   0.0204973  -0.0019211  -0.0033488   0.0010059
   62   0.0003084  -0.0023754   0.0256177  -0.0028989  -0.0032100   0.0014386
   63   0.0008588   0.0016704  -0.0120125   0.0012119   0.0019433   0.0005527
   64  -0.1349384   0.0024538  -0.0216180  -0.0031074   0.0002071  -0.0024618
   65   0.0084694  -0.0709059   0.0072438   0.0008253  -0.0005240  -0.0004216
   66  -0.0267436   0.0060825  -0.0940002  -0.0319771   0.0040575  -0.0114358
   67  -0.0158729   0.0309974   0.0103832   0.0015421  -0.0002668   0.0005130
   68   0.0084525  -0.0043325  -0.0005347  -0.0009754   0.0003433  -0.0003020
   69  -0.0025205   0.0083346   0.0031149  -0.0007024   0.0011054   0.0005130
   70  -0.0254272  -0.0212423   0.0054010   0.0014114  -0.0003461   0.0011421
   71  -0.0065301   0.0083449  -0.0104569   0.0007021   0.0002999   0.0013147
   72  -0.0065556  -0.0124474   0.0055709  -0.0021546  -0.0009789  -0.0009452
   73   0.0012592  -0.0034727   0.0020249  -0.0001581   0.0001142  -0.0001285
   74   0.0005134  -0.0076205   0.0042768  -0.0002815   0.0000013  -0.0002883
   75   0.0028205   0.0010271   0.0015670   0.0010366   0.0002828   0.0005655
   76   0.0023069   0.0018297   0.0003521  -0.0002837  -0.0001743  -0.0002413
   77   0.0005368  -0.0010035   0.0013141  -0.0005724  -0.0000914  -0.0006593
   78  -0.0006910   0.0001092  -0.0007283   0.0010630   0.0000275   0.0006472
   79  -0.0035669   0.0004969  -0.0306490  -0.0054525   0.0006895  -0.0016929
   80   0.0005756  -0.0006211   0.0039626   0.0006979   0.0001966   0.0002988
   81  -0.0013020   0.0006508  -0.0099573  -0.0015603   0.0002903   0.0003758
   82   0.0010151  -0.0004172   0.0012944  -0.0000486   0.0000870  -0.0005934
   83  -0.0013264   0.0015220  -0.0004714   0.0002709   0.0001382   0.0007503
   84  -0.0009654   0.0004099   0.0004927   0.0005597  -0.0002180   0.0005369
   85   0.0004265   0.0019144   0.0015865   0.0000976  -0.0000579  -0.0000476
   86   0.0005254  -0.0055058  -0.0027667  -0.0002415   0.0000065   0.0000066
   87   0.0002363  -0.0017848  -0.0004482   0.0003294  -0.0001826   0.0003403
   88   0.0006522  -0.0009067  -0.0006522  -0.0000818   0.0000691   0.0000283
   89  -0.0013951   0.0006388   0.0002128   0.0000641   0.0000018  -0.0000528
   90   0.0001895   0.0008958  -0.0001383   0.0000416   0.0000552   0.0000615
            7           8           9          10          11          12
    1  -0.0881356   0.0380086   0.0137842   0.0006745  -0.0008169  -0.0009222
    2   0.0260639  -0.1322399  -0.0262814   0.0027961  -0.0036018  -0.0029254
    3   0.0114838  -0.0360678  -0.0954155   0.0117590  -0.0302758  -0.0128268
    4  -0.0010009   0.0010119   0.0131646  -0.0003674   0.0021532   0.0006289
    5   0.0013425  -0.0038139  -0.0327736   0.0018209  -0.0049165  -0.0017582
    6   0.0010220  -0.0012608  -0.0152655   0.0008670  -0.0018820   0.0002181
    7   0.4576642  -0.0101298   0.0143914  -0.0531199   0.0000734  -0.0260159
    8  -0.0101298   0.4597901   0.0223649  -0.0018009  -0.0516849  -0.0175036
    9   0.0143914   0.0223649   0.5866557  -0.0296222  -0.0220654  -0.2819792
   10  -0.0531199  -0.0018009  -0.0296222   0.0622090   0.0042630   0.0237222
   11   0.0000734  -0.0516849  -0.0220654   0.0042630   0.0609770   0.0131978
   12  -0.0260159  -0.0175036  -0.2819792   0.0237222   0.0131978   0.3119540
   13  -0.1061401  -0.0344139   0.0491516  -0.0028051  -0.0077555   0.0061600
   14  -0.0592642  -0.1346791   0.0444553  -0.0074219  -0.0089449   0.0090760
   15   0.0360164   0.0081473  -0.1069304   0.0260963   0.0329605  -0.0134840
   16  -0.0001300  -0.0209012  -0.0138986   0.0009661   0.0002165   0.0007182
   17   0.0059356  -0.0234897  -0.0171849   0.0016077   0.0024989   0.0001591
   18   0.0007469   0.0213297   0.0069968  -0.0001259   0.0013582   0.0007068
   19  -0.1563442   0.0185147  -0.0304203  -0.0047455   0.0027217  -0.0018414
   20   0.0307914  -0.0796792   0.0039014  -0.0018530   0.0019918  -0.0015159
   21  -0.0360977   0.0033125  -0.0925004  -0.0324352   0.0050016  -0.0091999
   22  -0.0056873   0.0015309  -0.0349700  -0.0058347   0.0006742  -0.0013437
   23   0.0003362  -0.0008846   0.0056306   0.0005620   0.0005302   0.0004365
   24  -0.0011990   0.0010825  -0.0123302  -0.0017562   0.0005940   0.0006748
   25  -0.0126610   0.0301813   0.0129407   0.0013508  -0.0005537  -0.0000586
   26   0.0006261  -0.0062835  -0.0017309   0.0002414   0.0003600   0.0005291
   27  -0.0047853   0.0093772   0.0028021   0.0006869   0.0005170   0.0007095
   28  -0.0180252  -0.0238429   0.0109421   0.0015732   0.0000522   0.0002328
   29  -0.0078946   0.0033291  -0.0034542   0.0009251   0.0001904   0.0002528
   30   0.0006073  -0.0072567   0.0030855  -0.0010930  -0.0001500  -0.0005864
   31   0.0011618   0.0002922   0.0014659  -0.0002489  -0.0003052  -0.0003550
   32   0.0010411   0.0006198   0.0005908  -0.0004893   0.0000724  -0.0004661
   33  -0.0012290  -0.0001401  -0.0008250   0.0009943  -0.0000448   0.0007679
   34   0.0004618  -0.0017514   0.0012892  -0.0001983   0.0000152  -0.0002119
   35   0.0001109  -0.0039216   0.0021863   0.0000654   0.0000556  -0.0002369
   36  -0.0001773   0.0016220  -0.0017256   0.0001823  -0.0001017   0.0005214
   37  -0.0000146  -0.0001339  -0.0003356  -0.0000075   0.0000116   0.0000218
   38   0.0000324   0.0001219   0.0001102   0.0000199  -0.0000086   0.0000169
   39   0.0000563   0.0002013  -0.0000040  -0.0000310   0.0000093  -0.0000363
   40   0.0007839  -0.0015706   0.0009651  -0.0000558   0.0000468  -0.0001429
   41   0.0005181   0.0003204   0.0002338  -0.0000373   0.0000007  -0.0000290
   42  -0.0002116  -0.0001674   0.0007663   0.0001250  -0.0000337   0.0000029
   43  -0.0001399   0.0001605  -0.0000505   0.0001651  -0.0000499   0.0002536
   44  -0.0001373  -0.0000392   0.0000314   0.0000100  -0.0000282   0.0000372
   45   0.0000744  -0.0000125   0.0004248   0.0002560  -0.0000050   0.0000766
   46   0.0013807  -0.0002985  -0.0004950  -0.0001482  -0.0000229  -0.0000907
   47  -0.0003250   0.0010686  -0.0008134   0.0000437  -0.0001351  -0.0000973
   48  -0.0005339  -0.0008165  -0.0000341   0.0000073   0.0000449   0.0001987
   49  -0.0002983   0.0007971   0.0001188   0.0000229  -0.0000860  -0.0000538
   50   0.0011523   0.0001036   0.0001205  -0.0000848   0.0000011  -0.0000533
   51   0.0001016   0.0001035  -0.0000002  -0.0000066  -0.0000097  -0.0000151
   52  -0.0002766   0.0000845  -0.0000753  -0.0000206   0.0001157   0.0001392
   53   0.0000402  -0.0001784  -0.0001054   0.0001191  -0.0000019   0.0001483
   54   0.0000633   0.0001048   0.0000862   0.0001408   0.0001144   0.0000693
   55   0.0092537  -0.0011089  -0.0056087   0.0000825   0.0004052   0.0001331
   56  -0.0187018  -0.0271636   0.0096078  -0.0003775   0.0017551   0.0004612
   57  -0.0074756  -0.0039278   0.0043950  -0.0002338  -0.0005754  -0.0002801
   58  -0.0030691  -0.0009469   0.0015741  -0.0000619   0.0001700  -0.0000382
   59  -0.0039967   0.0003742   0.0029758  -0.0000616   0.0001902  -0.0001439
   60   0.0017146   0.0007260  -0.0007477  -0.0001164   0.0003342   0.0004270
   61   0.0002777   0.0009549   0.0001143   0.0001893  -0.0003062  -0.0003473
   62  -0.0001368   0.0009595   0.0019394  -0.0001913  -0.0001742  -0.0005379
   63   0.0001413  -0.0010506  -0.0005400  -0.0002155   0.0004477   0.0006593
   64  -0.0173318   0.0101604  -0.0018946   0.0006708  -0.0013974  -0.0010111
   65   0.0284844  -0.0076016   0.0092178  -0.0002955   0.0010505   0.0008262
   66   0.0106690   0.0007729   0.0037866   0.0014529  -0.0007032   0.0001224
   67  -0.0066345  -0.0020632  -0.0022125   0.0000095  -0.0000468   0.0000533
   68  -0.0010925   0.0004628  -0.0001767   0.0000551  -0.0001727  -0.0000819
   69  -0.0014116   0.0003062  -0.0013880  -0.0000799   0.0000411   0.0005033
   70  -0.0020481  -0.0005529   0.0021875   0.0001737   0.0002776  -0.0003151
   71   0.0050591   0.0080675  -0.0012559  -0.0001649  -0.0003824   0.0001793
   72   0.0013389  -0.0016718   0.0011427   0.0006067   0.0001979  -0.0005797
   73  -0.0002618  -0.0004816  -0.0008073  -0.0001464  -0.0000105   0.0002557
   74  -0.0013870  -0.0036295   0.0000970  -0.0000445   0.0001619   0.0001655
   75  -0.0007387   0.0000741  -0.0010544  -0.0003510  -0.0000636   0.0004648
   76  -0.0007591  -0.0003199   0.0001034   0.0000191  -0.0000596  -0.0000653
   77  -0.0000412  -0.0005444   0.0004194   0.0001076  -0.0000243  -0.0001711
   78   0.0006086   0.0009133  -0.0001154  -0.0002324   0.0000185   0.0002029
   79   0.0014234  -0.0013763  -0.0015707  -0.0003335   0.0002730   0.0006198
   80   0.0001004   0.0005006   0.0013437   0.0002723   0.0001077  -0.0000914
   81   0.0005850  -0.0004666  -0.0002549  -0.0004502   0.0007800   0.0006692
   82   0.0000147   0.0002697  -0.0000028  -0.0000116  -0.0000733  -0.0001705
   83  -0.0000748  -0.0000292  -0.0000197  -0.0000592   0.0001162   0.0002157
   84   0.0000351   0.0000097   0.0003352  -0.0001273   0.0002008   0.0000678
   85  -0.0006670  -0.0005757  -0.0004432   0.0000022   0.0000141   0.0000435
   86   0.0018467   0.0005875   0.0006374  -0.0000167   0.0000074  -0.0000542
   87   0.0005050  -0.0000689   0.0005842  -0.0000224   0.0000965  -0.0000039
   88   0.0003207   0.0003015   0.0002135  -0.0000036   0.0000003   0.0000017
   89  -0.0003731  -0.0004430  -0.0000024  -0.0000109   0.0000086  -0.0000358
   90  -0.0002851  -0.0000368   0.0000494   0.0000023  -0.0000043  -0.0000253
           13          14          15          16          17          18
    1   0.0041087  -0.0264269  -0.0066864  -0.0018027  -0.0047795   0.0021635
    2  -0.0001452  -0.0394453  -0.0067419  -0.0005256  -0.0038112   0.0026612
    3  -0.0027882   0.0176416   0.0066166   0.0012796   0.0038994  -0.0016147
    4   0.0001487  -0.0007146  -0.0009420  -0.0001368  -0.0001472   0.0000357
    5   0.0001416   0.0022893   0.0012248   0.0000683   0.0006588   0.0001232
    6  -0.0004191   0.0002970   0.0015469  -0.0001174   0.0001675   0.0004212
    7  -0.1061401  -0.0592642   0.0360164  -0.0001300   0.0059356   0.0007469
    8  -0.0344139  -0.1346791   0.0081473  -0.0209012  -0.0234897   0.0213297
    9   0.0491516   0.0444553  -0.1069304  -0.0138986  -0.0171849   0.0069968
   10  -0.0028051  -0.0074219   0.0260963   0.0009661   0.0016077  -0.0001259
   11  -0.0077555  -0.0089449   0.0329605   0.0002165   0.0024989   0.0013582
   12   0.0061600   0.0090760  -0.0134840   0.0007182   0.0001591   0.0007068
   13   0.1662990   0.0590706  -0.1069379  -0.0227803   0.0155565   0.0365930
   14   0.0590706   0.5596746   0.1765777   0.0420661  -0.3685130  -0.2475777
   15  -0.1069379   0.1765777   0.2785765   0.0504120  -0.2068682  -0.1742862
   16  -0.0227803   0.0420661   0.0504120   0.0232026  -0.0193598  -0.0396913
   17   0.0155565  -0.3685130  -0.2068682  -0.0193598   0.3929739   0.2209440
   18   0.0365930  -0.2475777  -0.1742862  -0.0396913   0.2209440   0.1674947
   19  -0.0306305  -0.0101193   0.0013561   0.0004428  -0.0002329  -0.0001323
   20  -0.0396444  -0.0075876  -0.0001706  -0.0024733   0.0012956   0.0003796
   21   0.0211139   0.0035509   0.0040815  -0.0004780  -0.0003478  -0.0004704
   22   0.0031164   0.0007819   0.0011834  -0.0000351   0.0001125  -0.0000656
   23  -0.0001773  -0.0001985  -0.0007224  -0.0000067   0.0000232  -0.0002658
   24   0.0006626  -0.0008376   0.0024165   0.0000577   0.0001532  -0.0001880
   25   0.0033169  -0.0005035  -0.0004532  -0.0010664  -0.0004857  -0.0001293
   26  -0.0001151   0.0027450   0.0001812   0.0007757   0.0000703  -0.0002250
   27   0.0007247   0.0008543  -0.0005978   0.0006066  -0.0003559   0.0003092
   28  -0.0067019  -0.0015599  -0.0002488  -0.0007465   0.0003974   0.0000473
   29   0.0055255   0.0028211  -0.0005806   0.0004413  -0.0001541  -0.0000123
   30  -0.0046218  -0.0008001   0.0012908   0.0005663   0.0001567   0.0002801
   31  -0.0000397   0.0000898  -0.0005741   0.0000087  -0.0000475   0.0000277
   32  -0.0000295   0.0000170  -0.0005655  -0.0000079  -0.0000485   0.0000514
   33   0.0003013  -0.0000655   0.0006567  -0.0000680   0.0000729  -0.0001266
   34  -0.0008114  -0.0002934   0.0000011  -0.0000356   0.0000237   0.0000446
   35  -0.0031502  -0.0008015   0.0003991   0.0000094   0.0002482   0.0000921
   36   0.0014016   0.0005853   0.0001847   0.0000011  -0.0000195  -0.0000691
   37   0.0001436  -0.0001110  -0.0000134  -0.0000698  -0.0000170  -0.0000113
   38   0.0001235   0.0001381  -0.0000190   0.0000025  -0.0000158  -0.0000109
   39   0.0000636   0.0000604  -0.0000418   0.0000239  -0.0000196   0.0000215
   40  -0.0014160  -0.0003924   0.0001188   0.0000333   0.0001171   0.0000494
   41  -0.0000906  -0.0000252   0.0000022   0.0000452   0.0000179   0.0000190
   42  -0.0002958  -0.0001206  -0.0000201  -0.0000186   0.0000070   0.0000021
   43   0.0000175  -0.0000165   0.0001426  -0.0000090   0.0000130  -0.0000204
   44   0.0000610  -0.0000400   0.0000272  -0.0000227  -0.0000046  -0.0000217
   45  -0.0002395  -0.0000960   0.0000622   0.0000056   0.0000284  -0.0000211
   46  -0.0004062   0.0010948   0.0002373   0.0004369   0.0000843  -0.0000703
   47   0.0009384   0.0006924   0.0000608   0.0001793  -0.0000175  -0.0000438
   48   0.0002970   0.0001148  -0.0000624  -0.0001766   0.0000247  -0.0000916
   49   0.0002146  -0.0003220   0.0000080  -0.0000597  -0.0000304  -0.0000045
   50  -0.0005293   0.0001120   0.0000799   0.0001552   0.0000788   0.0000325
   51  -0.0000054   0.0000642   0.0000295   0.0000326  -0.0000275   0.0000048
   52   0.0001134  -0.0000967   0.0000345  -0.0000305  -0.0000254   0.0000017
   53  -0.0000651   0.0000098   0.0000697  -0.0000147   0.0000162  -0.0000011
   54  -0.0001564  -0.0002226   0.0000893  -0.0000214   0.0000104  -0.0000111
   55   0.0002923   0.0054239   0.0007498   0.0004210   0.0014085  -0.0001835
   56   0.0010885  -0.0059701  -0.0023576  -0.0004782  -0.0009688   0.0010886
   57   0.0002300  -0.0038778  -0.0005320  -0.0000831  -0.0009684   0.0009133
   58   0.0001983  -0.0017800  -0.0001974  -0.0001234  -0.0003755   0.0002137
   59  -0.0000379  -0.0022461  -0.0005468  -0.0000639  -0.0004002   0.0003689
   60  -0.0000040   0.0006827   0.0005168   0.0000681   0.0002614  -0.0000952
   61  -0.0000979   0.0000408  -0.0001606   0.0000034  -0.0000019  -0.0001049
   62   0.0000521   0.0000832  -0.0005157  -0.0000148  -0.0000709  -0.0001333
   63   0.0000674  -0.0000050   0.0005634  -0.0000367   0.0001309  -0.0000273
   64  -0.0002106  -0.0004527  -0.0004591   0.0002322  -0.0004878   0.0001096
   65   0.0023957   0.0016348   0.0001897  -0.0001187   0.0004314   0.0000434
   66   0.0001347  -0.0008895   0.0002967   0.0003676  -0.0000443   0.0002631
   67   0.0014088  -0.0004500   0.0000520  -0.0000550   0.0000989  -0.0000482
   68   0.0000605   0.0000331  -0.0000872  -0.0000087   0.0000054   0.0000095
   69  -0.0008007   0.0001221   0.0001522  -0.0000269  -0.0000643  -0.0000629
   70  -0.0039446  -0.0028100  -0.0006824   0.0029798   0.0007092   0.0010662
   71  -0.0056718  -0.0033129  -0.0004272   0.0009672  -0.0009073   0.0001546
   72  -0.0007777  -0.0011102  -0.0052430   0.0025884  -0.0003855  -0.0001124
   73  -0.0021133   0.0027844  -0.0003250  -0.0012478  -0.0002605  -0.0004145
   74   0.0046538   0.0030472   0.0014005  -0.0016968   0.0001784  -0.0003752
   75   0.0003725   0.0019224   0.0026096  -0.0016605   0.0000794  -0.0003616
   76  -0.0012222   0.0013225   0.0010486  -0.0003784   0.0001521  -0.0000883
   77   0.0022733  -0.0016405  -0.0013861   0.0006315  -0.0000631  -0.0000831
   78  -0.0004559  -0.0002945   0.0010616  -0.0002874   0.0000569   0.0001974
   79   0.0001377   0.0000976   0.0002567  -0.0000162   0.0000869  -0.0000250
   80  -0.0003714   0.0000369  -0.0004490   0.0001401  -0.0001414   0.0000998
   81   0.0000483   0.0000330   0.0003590  -0.0001198   0.0001068  -0.0000791
   82  -0.0000862  -0.0000793  -0.0000325   0.0000252  -0.0000128   0.0000166
   83  -0.0000885  -0.0000401   0.0001326  -0.0000236   0.0000147  -0.0000100
   84   0.0001036  -0.0000463   0.0000950  -0.0000370   0.0000312  -0.0000197
   85   0.0001593   0.0001605  -0.0000142  -0.0000332  -0.0000011  -0.0000234
   86  -0.0002570   0.0000315  -0.0000028   0.0000440   0.0000083   0.0000198
   87   0.0000010  -0.0000004  -0.0000415   0.0000047  -0.0000089   0.0000098
   88  -0.0002691  -0.0001188   0.0000136   0.0000043  -0.0000384   0.0000227
   89   0.0006018   0.0000786  -0.0000127  -0.0000257   0.0000860  -0.0000155
   90   0.0000754  -0.0000939   0.0000336  -0.0000111   0.0000048   0.0000159
           19          20          21          22          23          24
    1  -0.0147839   0.0306098   0.0106962   0.0017694  -0.0002169   0.0006959
    2   0.0100201  -0.0039862  -0.0010370  -0.0011853   0.0003086  -0.0007233
    3  -0.0019601   0.0085728   0.0043972  -0.0007517   0.0009213   0.0001286
    4   0.0007245  -0.0004134   0.0007408   0.0000602   0.0001585  -0.0002718
    5  -0.0012516   0.0012929  -0.0001150   0.0001597   0.0001435   0.0006098
    6  -0.0007568   0.0003937   0.0002039   0.0003993  -0.0000028   0.0006676
    7  -0.1563442   0.0307914  -0.0360977  -0.0056873   0.0003362  -0.0011990
    8   0.0185147  -0.0796792   0.0033125   0.0015309  -0.0008846   0.0010825
    9  -0.0304203   0.0039014  -0.0925004  -0.0349700   0.0056306  -0.0123302
   10  -0.0047455  -0.0018530  -0.0324352  -0.0058347   0.0005620  -0.0017562
   11   0.0027217   0.0019918   0.0050016   0.0006742   0.0005302   0.0005940
   12  -0.0018414  -0.0015159  -0.0091999  -0.0013437   0.0004365   0.0006748
   13  -0.0306305  -0.0396444   0.0211139   0.0031164  -0.0001773   0.0006626
   14  -0.0101193  -0.0075876   0.0035509   0.0007819  -0.0001985  -0.0008376
   15   0.0013561  -0.0001706   0.0040815   0.0011834  -0.0007224   0.0024165
   16   0.0004428  -0.0024733  -0.0004780  -0.0000351  -0.0000067   0.0000577
   17  -0.0002329   0.0012956  -0.0003478   0.0001125   0.0000232   0.0001532
   18  -0.0001323   0.0003796  -0.0004704  -0.0000656  -0.0002658  -0.0001880
   19   0.4549048  -0.0369699  -0.0061068  -0.0471343   0.0024392  -0.0130457
   20  -0.0369699   0.5403000   0.0298985   0.0015026  -0.0489710   0.0094586
   21  -0.0061068   0.0298985   0.5682077  -0.0107195   0.0090202  -0.2954551
   22  -0.0471343   0.0015026  -0.0107195   0.0543646   0.0003771   0.0135950
   23   0.0024392  -0.0489710   0.0090202   0.0003771   0.0515391  -0.0125786
   24  -0.0130457   0.0094586  -0.2954551   0.0135950  -0.0125786   0.3238926
   25  -0.0723337   0.0689968   0.0283377   0.0001476  -0.0018108  -0.0005452
   26   0.0693278  -0.2377038  -0.0808033  -0.0006348   0.0010081   0.0000506
   27   0.0284395  -0.0819252  -0.0826874   0.0101780  -0.0283068  -0.0115944
   28  -0.1082791  -0.0389616   0.0189582  -0.0005115   0.0002845   0.0005614
   29  -0.0357372  -0.1292225   0.0271997  -0.0013992  -0.0023622   0.0011150
   30   0.0163082   0.0240028  -0.0927697   0.0209154   0.0248225  -0.0121364
   31  -0.0005416  -0.0009784   0.0204238  -0.0020193  -0.0028165   0.0011406
   32  -0.0004290  -0.0018152   0.0265948  -0.0033451  -0.0031166   0.0017706
   33   0.0011119   0.0012612  -0.0120800   0.0012259   0.0018139   0.0006071
   34  -0.0277147  -0.0019075  -0.0044660   0.0014232   0.0012011  -0.0007660
   35  -0.0268880   0.0037938  -0.0078148   0.0004580   0.0006661  -0.0003906
   36   0.0115172  -0.0022699   0.0033702   0.0013947   0.0000815   0.0004586
   37   0.0016081   0.0014511   0.0005680  -0.0000082  -0.0001063  -0.0000396
   38  -0.0007178   0.0006276   0.0001167   0.0000356  -0.0000280   0.0000221
   39   0.0002783  -0.0000698   0.0000145   0.0000308  -0.0001483  -0.0000443
   40  -0.0060583   0.0030431  -0.0031773   0.0001868   0.0002726   0.0000629
   41   0.0005055   0.0004075  -0.0004009   0.0001295  -0.0000451   0.0000077
   42  -0.0016587   0.0004898  -0.0002888  -0.0003094  -0.0001729   0.0004370
   43   0.0021514   0.0007782  -0.0013115  -0.0002073  -0.0003818   0.0011908
   44  -0.0000778   0.0000414  -0.0008776  -0.0003204   0.0001960   0.0001008
   45   0.0009454   0.0002963   0.0005307  -0.0004200  -0.0005158   0.0005666
   46   0.0082692  -0.0176355  -0.0069916   0.0005329   0.0000915  -0.0001437
   47   0.0045413  -0.0347591  -0.0076135   0.0011605   0.0013451  -0.0008431
   48  -0.0043993   0.0089775   0.0048484  -0.0002294   0.0014286   0.0003589
   49  -0.0006325   0.0023001   0.0006999  -0.0001068  -0.0000642   0.0000546
   50   0.0034571  -0.0041378  -0.0034415   0.0002284   0.0003155   0.0000145
   51   0.0008007  -0.0015811  -0.0003172  -0.0001379  -0.0003470   0.0003891
   52   0.0000410  -0.0005904  -0.0004652   0.0002718  -0.0002172  -0.0002885
   53   0.0001436   0.0017770  -0.0010519  -0.0002322  -0.0002141   0.0002707
   54   0.0000021   0.0010084   0.0003295  -0.0004669  -0.0007685   0.0005724
   55   0.0003796  -0.0002006  -0.0005610  -0.0002021   0.0000698  -0.0000182
   56   0.0008151   0.0022855   0.0008676  -0.0000014  -0.0002262   0.0002394
   57  -0.0003568   0.0008445   0.0000492   0.0000171  -0.0000018   0.0001053
   58  -0.0001642  -0.0004616   0.0000743   0.0000837   0.0000645  -0.0000230
   59  -0.0003669   0.0005273  -0.0000674   0.0000559  -0.0000420   0.0000610
   60   0.0000210  -0.0001470  -0.0000700  -0.0000170  -0.0000114  -0.0000201
   61  -0.0000839   0.0000314   0.0000172  -0.0001121  -0.0000991   0.0000885
   62   0.0000086  -0.0002776  -0.0000114  -0.0000755   0.0000341  -0.0001795
   63  -0.0001089   0.0001671   0.0001399   0.0000877  -0.0001792   0.0000557
   64   0.0010535   0.0008039   0.0003123  -0.0002192   0.0001032  -0.0001394
   65   0.0007423  -0.0046884  -0.0018551  -0.0000716  -0.0000449   0.0000176
   66   0.0001878  -0.0026254  -0.0014652   0.0000669  -0.0000184   0.0003864
   67  -0.0000153   0.0018619   0.0007191  -0.0000041  -0.0000227  -0.0000706
   68  -0.0000371   0.0003563  -0.0000738  -0.0000163  -0.0000092   0.0000092
   69  -0.0002507   0.0005668   0.0006331   0.0001025  -0.0000084   0.0000013
   70   0.0000919  -0.0002509  -0.0006569  -0.0000527   0.0000240   0.0000397
   71  -0.0009429  -0.0022375   0.0002193   0.0001130   0.0001342   0.0000729
   72   0.0001622   0.0005358  -0.0001745  -0.0002302  -0.0000270  -0.0001482
   73  -0.0000305  -0.0000500   0.0004854   0.0000784  -0.0000463  -0.0000101
   74   0.0003977   0.0008285   0.0000814   0.0000135  -0.0000770  -0.0000164
   75  -0.0000060  -0.0000993   0.0003047   0.0001414  -0.0000095   0.0000640
   76  -0.0000104   0.0000839   0.0001227  -0.0000101  -0.0000008  -0.0000146
   77   0.0001073   0.0002199  -0.0001629  -0.0000545  -0.0000037  -0.0000223
   78  -0.0000773  -0.0002248  -0.0000148   0.0000568   0.0000096   0.0000456
   79  -0.0001378  -0.0000327   0.0001371   0.0001364  -0.0000283   0.0002113
   80   0.0000786  -0.0000459  -0.0000660  -0.0000356  -0.0000207  -0.0000819
   81  -0.0000695   0.0000806   0.0004903   0.0002506  -0.0000682   0.0000722
   82   0.0000038  -0.0000237  -0.0000521  -0.0000271   0.0000152  -0.0000172
   83  -0.0000310   0.0000054   0.0001124   0.0000431  -0.0000044   0.0000159
   84   0.0000105  -0.0000830   0.0000066   0.0000243  -0.0000116   0.0000119
   85  -0.0000072   0.0002781   0.0001524   0.0000019  -0.0000129  -0.0000152
   86  -0.0000177  -0.0006409  -0.0002330  -0.0000014   0.0000098   0.0000177
   87   0.0000402  -0.0001857  -0.0000925  -0.0000064  -0.0000025   0.0000048
   88  -0.0000212  -0.0000846  -0.0000395  -0.0000013   0.0000081   0.0000030
   89  -0.0000015   0.0000019  -0.0000030  -0.0000029  -0.0000056  -0.0000110
   90   0.0000095   0.0000620  -0.0000213  -0.0000021   0.0000022  -0.0000003
           25          26          27          28          29          30
    1  -0.0056363   0.0004124  -0.0013657   0.0026718  -0.0005431   0.0006079
    2  -0.0014979   0.0013360  -0.0004271   0.0009511   0.0012179  -0.0002837
    3  -0.0027185   0.0012223   0.0001117   0.0006019  -0.0001981  -0.0003426
    4   0.0000864  -0.0000683  -0.0002619  -0.0002430   0.0000776   0.0000362
    5  -0.0002602   0.0000739   0.0003903  -0.0000577  -0.0001702   0.0000276
    6   0.0000263  -0.0000306   0.0003656   0.0001933   0.0000400   0.0002148
    7  -0.0126610   0.0006261  -0.0047853  -0.0180252  -0.0078946   0.0006073
    8   0.0301813  -0.0062835   0.0093772  -0.0238429   0.0033291  -0.0072567
    9   0.0129407  -0.0017309   0.0028021   0.0109421  -0.0034542   0.0030855
   10   0.0013508   0.0002414   0.0006869   0.0015732   0.0009251  -0.0010930
   11  -0.0005537   0.0003600   0.0005170   0.0000522   0.0001904  -0.0001500
   12  -0.0000586   0.0005291   0.0007095   0.0002328   0.0002528  -0.0005864
   13   0.0033169  -0.0001151   0.0007247  -0.0067019   0.0055255  -0.0046218
   14  -0.0005035   0.0027450   0.0008543  -0.0015599   0.0028211  -0.0008001
   15  -0.0004532   0.0001812  -0.0005978  -0.0002488  -0.0005806   0.0012908
   16  -0.0010664   0.0007757   0.0006066  -0.0007465   0.0004413   0.0005663
   17  -0.0004857   0.0000703  -0.0003559   0.0003974  -0.0001541   0.0001567
   18  -0.0001293  -0.0002250   0.0003092   0.0000473  -0.0000123   0.0002801
   19  -0.0723337   0.0693278   0.0284395  -0.1082791  -0.0357372   0.0163082
   20   0.0689968  -0.2377038  -0.0819252  -0.0389616  -0.1292225   0.0240028
   21   0.0283377  -0.0808033  -0.0826874   0.0189582   0.0271997  -0.0927697
   22   0.0001476  -0.0006348   0.0101780  -0.0005115  -0.0013992   0.0209154
   23  -0.0018108   0.0010081  -0.0283068   0.0002845  -0.0023622   0.0248225
   24  -0.0005452   0.0000506  -0.0115944   0.0005614   0.0011150  -0.0121364
   25   0.0818013  -0.0746088  -0.0307287   0.0059780  -0.0175716  -0.0084496
   26  -0.0746088   0.2613669   0.0874156   0.0075721  -0.0218514  -0.0095503
   27  -0.0307287   0.0874156   0.0856052  -0.0031919   0.0110194   0.0033114
   28   0.0059780   0.0075721  -0.0031919   0.4736925  -0.0035567   0.0065593
   29  -0.0175716  -0.0218514   0.0110194  -0.0035567   0.4560099  -0.0008247
   30  -0.0084496  -0.0095503   0.0033114   0.0065593  -0.0008247   0.5762283
   31   0.0006488   0.0002830  -0.0006325  -0.0477947  -0.0007325  -0.0074529
   32   0.0007740   0.0006934  -0.0002198  -0.0002300  -0.0473835   0.0017692
   33  -0.0000298   0.0005036   0.0006281  -0.0076218   0.0016982  -0.2872834
   34   0.0015368   0.0014594  -0.0003748  -0.1694215   0.0145382  -0.0292321
   35  -0.0007944   0.0005626  -0.0003103   0.0137089  -0.0792060   0.0040048
   36  -0.0005210  -0.0002980   0.0000302  -0.0312644   0.0046614  -0.0874361
   37  -0.0001665  -0.0012460  -0.0002025  -0.0106549   0.0274395   0.0128753
   38   0.0001482   0.0005103  -0.0001832   0.0005677  -0.0042426  -0.0011439
   39   0.0002619   0.0000246   0.0002005  -0.0035805   0.0096456   0.0027065
   40   0.0001853  -0.0000327  -0.0002119  -0.0177692  -0.0237722   0.0120910
   41   0.0002210   0.0003615   0.0001111   0.0033828   0.0031530  -0.0025832
   42   0.0000672   0.0002957  -0.0000970  -0.0060473  -0.0081227   0.0026077
   43  -0.0000512  -0.0000349   0.0001477  -0.0039718   0.0007072  -0.0328347
   44  -0.0000118   0.0000089  -0.0001094   0.0007293  -0.0014148   0.0051939
   45  -0.0000488   0.0000294  -0.0000664  -0.0016121   0.0003621  -0.0107731
   46  -0.0027391  -0.0043284   0.0011950  -0.0850680   0.0253165   0.0118043
   47  -0.0029797  -0.0020895   0.0011538   0.0255355  -0.1498796  -0.0287658
   48   0.0016619   0.0031592  -0.0002152   0.0112917  -0.0305941  -0.0914437
   49   0.0005701   0.0006276  -0.0000216   0.0060578   0.0086593  -0.0051936
   50  -0.0012946  -0.0015856   0.0004067  -0.0164266  -0.0223467   0.0118989
   51  -0.0001961  -0.0004292   0.0004893  -0.0063441  -0.0098106   0.0035730
   52  -0.0001077  -0.0000922  -0.0000204  -0.0007357   0.0012859   0.0122414
   53   0.0001876   0.0003358   0.0004054  -0.0005622  -0.0035594  -0.0309663
   54   0.0000620  -0.0000422   0.0003896  -0.0000140  -0.0017291  -0.0144071
   55  -0.0002965  -0.0003529   0.0000663  -0.0160873   0.0089929  -0.0015100
   56  -0.0003854   0.0003867  -0.0001167   0.0319551  -0.0057907   0.0087930
   57   0.0000697  -0.0002141  -0.0000612   0.0112943  -0.0001821   0.0038937
   58   0.0000816   0.0000792   0.0000072  -0.0059363  -0.0013466  -0.0030283
   59   0.0001119  -0.0000416  -0.0000289   0.0009972   0.0011908   0.0007346
   60  -0.0000062   0.0000130  -0.0000295  -0.0013330  -0.0001031  -0.0002684
   61   0.0000862   0.0000525   0.0000116   0.0017484  -0.0011745  -0.0009732
   62   0.0000690  -0.0000418   0.0000010  -0.0003530   0.0003625   0.0010312
   63  -0.0000473   0.0000979  -0.0000341   0.0007880  -0.0004071   0.0001510
   64  -0.0000904  -0.0001380  -0.0002168   0.0000337  -0.0001415  -0.0000505
   65   0.0016171  -0.0001204   0.0002780  -0.0001124  -0.0008620   0.0000029
   66   0.0009309  -0.0003635   0.0005189  -0.0003406   0.0000761   0.0004570
   67  -0.0006883   0.0001711  -0.0001383   0.0000090   0.0001356  -0.0001652
   68  -0.0001375   0.0000383   0.0000220   0.0001740   0.0000784   0.0000751
   69  -0.0002679   0.0000594  -0.0000750  -0.0000667   0.0000176  -0.0001883
   70   0.0003647  -0.0002162  -0.0000080   0.0001158  -0.0003276   0.0003853
   71   0.0007348  -0.0003662  -0.0000220  -0.0004306   0.0005950   0.0000708
   72  -0.0001398   0.0000549  -0.0000345   0.0001323  -0.0002183  -0.0000462
   73  -0.0001976   0.0002015   0.0000273  -0.0000230   0.0000767  -0.0003221
   74  -0.0003498   0.0002388   0.0000341   0.0001479  -0.0002686  -0.0001583
   75  -0.0000812   0.0000971   0.0000148  -0.0000407   0.0000861  -0.0001706
   76  -0.0000244   0.0000237  -0.0000081  -0.0000231  -0.0000150  -0.0000116
   77  -0.0000527   0.0000120  -0.0000007   0.0000653  -0.0000643   0.0000323
   78   0.0000740  -0.0000399   0.0000035  -0.0000213   0.0000602  -0.0000005
   79  -0.0000420   0.0000312   0.0000998   0.0000618  -0.0000022  -0.0000338
   80   0.0000016  -0.0000156  -0.0000168   0.0000038   0.0000551   0.0000001
   81  -0.0000860   0.0000294   0.0000000   0.0000048  -0.0000121  -0.0000747
   82   0.0000239  -0.0000169  -0.0000019   0.0000132   0.0000183   0.0000174
   83  -0.0000135  -0.0000021  -0.0000126  -0.0000059   0.0000064  -0.0000039
   84   0.0000275  -0.0000076  -0.0000018  -0.0000133  -0.0000116   0.0000085
   85  -0.0001147   0.0000404  -0.0000200  -0.0000192   0.0000013  -0.0000952
   86   0.0002525  -0.0000434   0.0000440  -0.0002003  -0.0000970  -0.0000235
   87   0.0000665  -0.0000173   0.0000063   0.0000185  -0.0000251   0.0000395
   88   0.0000374  -0.0000401  -0.0000003   0.0000567   0.0000732   0.0000522
   89   0.0000159   0.0000361   0.0000054  -0.0002253  -0.0001339  -0.0001063
   90  -0.0000191  -0.0000112  -0.0000018   0.0001145   0.0000516   0.0000795
           31          32          33          34          35          36
    1  -0.0002440  -0.0000027   0.0002013   0.0000670  -0.0002825  -0.0001720
    2  -0.0000152  -0.0001103  -0.0000757   0.0000276  -0.0008028  -0.0000531
    3   0.0000514   0.0000343   0.0002127  -0.0001017   0.0000339   0.0002547
    4   0.0000719  -0.0000447  -0.0002152  -0.0000224   0.0000002   0.0000249
    5  -0.0000252  -0.0001450   0.0000217  -0.0000053   0.0000797  -0.0000113
    6  -0.0001988   0.0000054   0.0000723   0.0000375   0.0000143  -0.0000484
    7   0.0011618   0.0010411  -0.0012290   0.0004618   0.0001109  -0.0001773
    8   0.0002922   0.0006198  -0.0001401  -0.0017514  -0.0039216   0.0016220
    9   0.0014659   0.0005908  -0.0008250   0.0012892   0.0021863  -0.0017256
   10  -0.0002489  -0.0004893   0.0009943  -0.0001983   0.0000654   0.0001823
   11  -0.0003052   0.0000724  -0.0000448   0.0000152   0.0000556  -0.0001017
   12  -0.0003550  -0.0004661   0.0007679  -0.0002119  -0.0002369   0.0005214
   13  -0.0000397  -0.0000295   0.0003013  -0.0008114  -0.0031502   0.0014016
   14   0.0000898   0.0000170  -0.0000655  -0.0002934  -0.0008015   0.0005853
   15  -0.0005741  -0.0005655   0.0006567   0.0000011   0.0003991   0.0001847
   16   0.0000087  -0.0000079  -0.0000680  -0.0000356   0.0000094   0.0000011
   17  -0.0000475  -0.0000485   0.0000729   0.0000237   0.0002482  -0.0000195
   18   0.0000277   0.0000514  -0.0001266   0.0000446   0.0000921  -0.0000691
   19  -0.0005416  -0.0004290   0.0011119  -0.0277147  -0.0268880   0.0115172
   20  -0.0009784  -0.0018152   0.0012612  -0.0019075   0.0037938  -0.0022699
   21   0.0204238   0.0265948  -0.0120800  -0.0044660  -0.0078148   0.0033702
   22  -0.0020193  -0.0033451   0.0012259   0.0014232   0.0004580   0.0013947
   23  -0.0028165  -0.0031166   0.0018139   0.0012011   0.0006661   0.0000815
   24   0.0011406   0.0017706   0.0006071  -0.0007660  -0.0003906   0.0004586
   25   0.0006488   0.0007740  -0.0000298   0.0015368  -0.0007944  -0.0005210
   26   0.0002830   0.0006934   0.0005036   0.0014594   0.0005626  -0.0002980
   27  -0.0006325  -0.0002198   0.0006281  -0.0003748  -0.0003103   0.0000302
   28  -0.0477947  -0.0002300  -0.0076218  -0.1694215   0.0137089  -0.0312644
   29  -0.0007325  -0.0473835   0.0016982   0.0145382  -0.0792060   0.0046614
   30  -0.0074529   0.0017692  -0.2872834  -0.0292321   0.0040048  -0.0874361
   31   0.0567942   0.0002902   0.0087754  -0.0043721   0.0007656  -0.0331792
   32   0.0002902   0.0562324  -0.0016864   0.0007483  -0.0002240   0.0050180
   33   0.0087754  -0.0016864   0.3158447  -0.0015017   0.0002158  -0.0094433
   34  -0.0043721   0.0007483  -0.0015017   0.4718410   0.0137449  -0.0291034
   35   0.0007656  -0.0002240   0.0002158   0.0137449   0.5663286   0.0038762
   36  -0.0331792   0.0050180  -0.0094433  -0.0291034   0.0038762   0.5509212
   37   0.0012949  -0.0003081  -0.0001867  -0.0777021   0.0763055   0.0310684
   38   0.0002077   0.0000521   0.0005208   0.0768909  -0.2425224  -0.0803559
   39   0.0005566   0.0003670   0.0004503   0.0316367  -0.0807178  -0.0804303
   40   0.0012229  -0.0000840  -0.0003697  -0.1320697  -0.1092799   0.0524291
   41  -0.0005569   0.0001816  -0.0004566  -0.1103755  -0.1876341   0.0672438
   42   0.0004359  -0.0005429   0.0004372   0.0530205   0.0671054  -0.0789518
   43  -0.0059368   0.0009892  -0.0017806  -0.0482038  -0.0000530  -0.0170220
   44   0.0009639   0.0004615   0.0002581  -0.0002143  -0.0475225   0.0031346
   45  -0.0021924   0.0003026   0.0010367  -0.0176041   0.0038014  -0.3011120
   46  -0.0009701   0.0007725   0.0000593  -0.0167811   0.0318876   0.0111711
   47   0.0012112  -0.0034515  -0.0018790   0.0077774  -0.0057370  -0.0008802
   48   0.0113685  -0.0316490  -0.0135158  -0.0019406   0.0087013   0.0032134
   49   0.0002602  -0.0006385  -0.0002901   0.0010577   0.0006180  -0.0003474
   50  -0.0002875   0.0010455  -0.0004579  -0.0014702   0.0008614   0.0004263
   51  -0.0006295   0.0003293   0.0006191  -0.0003579   0.0004069   0.0000005
   52  -0.0003917   0.0025063   0.0006746   0.0008078  -0.0004555   0.0010425
   53   0.0020467  -0.0048356  -0.0021967  -0.0013061   0.0012452  -0.0003245
   54   0.0007549  -0.0024567   0.0005695  -0.0007048   0.0007440   0.0006677
   55   0.0009211  -0.0013487  -0.0006491   0.0003313   0.0012329   0.0006161
   56  -0.0004563   0.0014529   0.0007194   0.0008944  -0.0055217  -0.0020218
   57   0.0007669  -0.0001612   0.0003031   0.0006647  -0.0024966  -0.0013222
   58   0.0001390  -0.0003734   0.0000211  -0.0000986   0.0018755   0.0007236
   59  -0.0000785   0.0000428  -0.0000498  -0.0001059  -0.0002489  -0.0003017
   60  -0.0002013   0.0002901   0.0004644  -0.0002405   0.0002887   0.0004973
   61   0.0000664   0.0001763   0.0004620  -0.0001372  -0.0000968   0.0001033
   62   0.0001208   0.0001601  -0.0000319   0.0000913   0.0000071  -0.0000703
   63  -0.0003221   0.0006095   0.0006250  -0.0000769   0.0001006   0.0004650
   64   0.0000006   0.0000281   0.0000460   0.0000348   0.0000849   0.0000564
   65   0.0000236   0.0001018   0.0000014   0.0000591   0.0003412   0.0000110
   66   0.0000166   0.0000161  -0.0001191  -0.0000089  -0.0000364  -0.0001637
   67  -0.0000011  -0.0000169   0.0000344  -0.0000008   0.0000185   0.0000627
   68  -0.0000044   0.0000068   0.0000083  -0.0000028  -0.0000832  -0.0000041
   69  -0.0000046  -0.0000240   0.0000127  -0.0000041   0.0000356   0.0000612
   70  -0.0000016   0.0000425  -0.0000651   0.0000180   0.0001810  -0.0001319
   71  -0.0000217  -0.0000358  -0.0000379  -0.0000977  -0.0003693  -0.0000414
   72   0.0000212   0.0000369  -0.0000494   0.0000085   0.0001200   0.0000477
   73   0.0000034  -0.0000117   0.0000642   0.0000080  -0.0000429   0.0001189
   74   0.0000052   0.0000127   0.0000453   0.0000413   0.0001662   0.0000595
   75  -0.0000154  -0.0000184   0.0000736   0.0000008  -0.0000343   0.0000484
   76   0.0000049  -0.0000004  -0.0000062  -0.0000036   0.0000043  -0.0000012
   77   0.0000088   0.0000040  -0.0000088   0.0000129   0.0000441  -0.0000055
   78  -0.0000101  -0.0000066   0.0000195  -0.0000039  -0.0000396  -0.0000136
   79  -0.0000371   0.0000027   0.0000438  -0.0000036  -0.0000003   0.0000084
   80   0.0000037   0.0000076  -0.0000025  -0.0000037  -0.0000314   0.0000012
   81  -0.0000329   0.0000011   0.0000415  -0.0000065   0.0000068   0.0000156
   82   0.0000044  -0.0000055  -0.0000103  -0.0000046  -0.0000198  -0.0000048
   83  -0.0000051  -0.0000036   0.0000038  -0.0000028  -0.0000019   0.0000012
   84  -0.0000053   0.0000079   0.0000136   0.0000011   0.0000070  -0.0000081
   85   0.0000019  -0.0000027   0.0000141   0.0000010   0.0000351   0.0000299
   86   0.0000060   0.0000052  -0.0000083   0.0000056   0.0000805   0.0000042
   87  -0.0000010   0.0000064  -0.0000028   0.0000047  -0.0000093  -0.0000119
   88  -0.0000064  -0.0000032  -0.0000065  -0.0000070  -0.0000434  -0.0000276
   89   0.0000125  -0.0000003  -0.0000025   0.0000052   0.0001475   0.0000329
   90   0.0000018  -0.0000049  -0.0000101  -0.0000034  -0.0000538  -0.0000217
           37          38          39          40          41          42
    1   0.0003944  -0.0000148  -0.0000388   0.0001910  -0.0000772  -0.0000421
    2   0.0002761  -0.0000393   0.0000273  -0.0002883  -0.0000285   0.0000262
    3   0.0000078   0.0000646  -0.0000621   0.0000040  -0.0000680  -0.0000764
    4  -0.0000057  -0.0000039  -0.0000086  -0.0000137   0.0000098  -0.0000072
    5  -0.0000140   0.0000067  -0.0000022   0.0000209   0.0000066   0.0000056
    6   0.0000152  -0.0000011   0.0000045   0.0000218  -0.0000087   0.0000051
    7  -0.0000146   0.0000324   0.0000563   0.0007839   0.0005181  -0.0002116
    8  -0.0001339   0.0001219   0.0002013  -0.0015706   0.0003204  -0.0001674
    9  -0.0003356   0.0001102  -0.0000040   0.0009651   0.0002338   0.0007663
   10  -0.0000075   0.0000199  -0.0000310  -0.0000558  -0.0000373   0.0001250
   11   0.0000116  -0.0000086   0.0000093   0.0000468   0.0000007  -0.0000337
   12   0.0000218   0.0000169  -0.0000363  -0.0001429  -0.0000290   0.0000029
   13   0.0001436   0.0001235   0.0000636  -0.0014160  -0.0000906  -0.0002958
   14  -0.0001110   0.0001381   0.0000604  -0.0003924  -0.0000252  -0.0001206
   15  -0.0000134  -0.0000190  -0.0000418   0.0001188   0.0000022  -0.0000201
   16  -0.0000698   0.0000025   0.0000239   0.0000333   0.0000452  -0.0000186
   17  -0.0000170  -0.0000158  -0.0000196   0.0001171   0.0000179   0.0000070
   18  -0.0000113  -0.0000109   0.0000215   0.0000494   0.0000190   0.0000021
   19   0.0016081  -0.0007178   0.0002783  -0.0060583   0.0005055  -0.0016587
   20   0.0014511   0.0006276  -0.0000698   0.0030431   0.0004075   0.0004898
   21   0.0005680   0.0001167   0.0000145  -0.0031773  -0.0004009  -0.0002888
   22  -0.0000082   0.0000356   0.0000308   0.0001868   0.0001295  -0.0003094
   23  -0.0001063  -0.0000280  -0.0001483   0.0002726  -0.0000451  -0.0001729
   24  -0.0000396   0.0000221  -0.0000443   0.0000629   0.0000077   0.0004370
   25  -0.0001665   0.0001482   0.0002619   0.0001853   0.0002210   0.0000672
   26  -0.0012460   0.0005103   0.0000246  -0.0000327   0.0003615   0.0002957
   27  -0.0002025  -0.0001832   0.0002005  -0.0002119   0.0001111  -0.0000970
   28  -0.0106549   0.0005677  -0.0035805  -0.0177692   0.0033828  -0.0060473
   29   0.0274395  -0.0042426   0.0096456  -0.0237722   0.0031530  -0.0081227
   30   0.0128753  -0.0011439   0.0027065   0.0120910  -0.0025832   0.0026077
   31   0.0012949   0.0002077   0.0005566   0.0012229  -0.0005569   0.0004359
   32  -0.0003081   0.0000521   0.0003670  -0.0000840   0.0001816  -0.0005429
   33  -0.0001867   0.0005208   0.0004503  -0.0003697  -0.0004566   0.0004372
   34  -0.0777021   0.0768909   0.0316367  -0.1320697  -0.1103755   0.0530205
   35   0.0763055  -0.2425224  -0.0807178  -0.1092799  -0.1876341   0.0671054
   36   0.0310684  -0.0803559  -0.0804303   0.0524291   0.0672438  -0.0789518
   37   0.0850550  -0.0852886  -0.0329885   0.0068113  -0.0161454  -0.0079466
   38  -0.0852886   0.2629371   0.0885873   0.0080811  -0.0200580  -0.0088480
   39  -0.0329885   0.0885873   0.0833036  -0.0049719   0.0105406   0.0039195
   40   0.0068113   0.0080811  -0.0049719   0.1455016   0.1212076  -0.0565380
   41  -0.0161454  -0.0200580   0.0105406   0.1212076   0.2021016  -0.0742416
   42  -0.0079466  -0.0088480   0.0039195  -0.0565380  -0.0742416   0.0816188
   43  -0.0000597  -0.0011108   0.0110258   0.0009917   0.0010354   0.0188562
   44  -0.0025094   0.0012038  -0.0287855   0.0024348   0.0000095   0.0245398
   45  -0.0004333   0.0003345  -0.0107457  -0.0003805  -0.0001896  -0.0105347
   46  -0.0059813   0.0014292  -0.0016118   0.0013367   0.0004614   0.0003453
   47  -0.0012989   0.0009777  -0.0000727  -0.0015708   0.0008697  -0.0000052
   48  -0.0028683   0.0012945  -0.0002880   0.0004816  -0.0002833   0.0000517
   49   0.0001542  -0.0001628  -0.0000056  -0.0000630  -0.0000437   0.0001532
   50   0.0001146   0.0004055  -0.0003074   0.0012993   0.0001402  -0.0000699
   51  -0.0002209  -0.0000454  -0.0000893  -0.0000496   0.0001276   0.0001929
   52   0.0000639  -0.0001695  -0.0002393   0.0000160  -0.0000258   0.0000259
   53  -0.0003091   0.0000902   0.0002729   0.0001108  -0.0000581   0.0001347
   54   0.0000698  -0.0000258   0.0004678  -0.0000381  -0.0000128  -0.0000109
   55  -0.0000824  -0.0003526  -0.0003933   0.0000987  -0.0000561   0.0000210
   56   0.0019559  -0.0002460   0.0003538   0.0002050   0.0002244  -0.0002720
   57   0.0008734  -0.0005178   0.0006881  -0.0003410  -0.0000096  -0.0000362
   58  -0.0007065   0.0002122  -0.0001874   0.0000318  -0.0000587   0.0000700
   59   0.0001101  -0.0000323   0.0000448   0.0000501   0.0000263  -0.0000064
   60  -0.0001628   0.0000410  -0.0000540  -0.0000063  -0.0000016  -0.0000028
   61   0.0000014   0.0000212   0.0001435  -0.0000107  -0.0000141  -0.0000363
   62  -0.0000089   0.0000068  -0.0000210  -0.0000215  -0.0000094   0.0000117
   63  -0.0000799   0.0000607   0.0000081   0.0000000  -0.0000214  -0.0000319
   64  -0.0000324   0.0000445  -0.0000007   0.0000452  -0.0000169  -0.0000046
   65  -0.0001674   0.0001334   0.0000202   0.0001702   0.0000347  -0.0000137
   66   0.0000260  -0.0000747   0.0000206   0.0000222   0.0000559   0.0000198
   67  -0.0000063  -0.0000045  -0.0000148  -0.0000411  -0.0000305   0.0000016
   68   0.0000319  -0.0000051   0.0000014  -0.0000235  -0.0000084   0.0000005
   69  -0.0000178   0.0000090  -0.0000114  -0.0000171  -0.0000158  -0.0000008
   70   0.0000174  -0.0000794  -0.0000086   0.0001584   0.0000826   0.0000001
   71   0.0001475  -0.0001399  -0.0000107  -0.0001094   0.0000406  -0.0000030
   72  -0.0000345   0.0000206  -0.0000013   0.0000472   0.0000088  -0.0000075
   73  -0.0000534   0.0000959   0.0000065  -0.0000849  -0.0000684  -0.0000033
   74  -0.0000901   0.0000958   0.0000066   0.0000331  -0.0000331  -0.0000018
   75  -0.0000223   0.0000427   0.0000002  -0.0000411  -0.0000347  -0.0000003
   76  -0.0000022  -0.0000008   0.0000006   0.0000017   0.0000029  -0.0000024
   77  -0.0000107   0.0000072  -0.0000000   0.0000165  -0.0000008   0.0000028
   78   0.0000139  -0.0000083  -0.0000017  -0.0000137  -0.0000018   0.0000018
   79  -0.0000009   0.0000024  -0.0000004  -0.0000007  -0.0000012  -0.0000002
   80   0.0000120  -0.0000059  -0.0000013  -0.0000134  -0.0000019   0.0000003
   81  -0.0000013   0.0000036  -0.0000030   0.0000021  -0.0000015  -0.0000032
   82   0.0000099  -0.0000079  -0.0000007  -0.0000013   0.0000039  -0.0000001
   83   0.0000010  -0.0000016  -0.0000011  -0.0000004   0.0000004   0.0000009
   84  -0.0000010  -0.0000012   0.0000012   0.0000057   0.0000029  -0.0000022
   85  -0.0000218   0.0000156  -0.0000035  -0.0000115  -0.0000160   0.0000009
   86  -0.0000314   0.0000071  -0.0000010   0.0000235   0.0000089   0.0000005
   87   0.0000038   0.0000023   0.0000039   0.0000036   0.0000032   0.0000000
   88   0.0000221  -0.0000171   0.0000011  -0.0000002   0.0000084  -0.0000005
   89  -0.0000605   0.0000244  -0.0000045   0.0000266  -0.0000027   0.0000009
   90   0.0000228  -0.0000124   0.0000028  -0.0000054   0.0000036   0.0000019
           43          44          45          46          47          48
    1   0.0000627   0.0000068   0.0000208  -0.0240045  -0.0251865   0.0098008
    2   0.0000009   0.0000590  -0.0000010  -0.0033749   0.0044023  -0.0030445
    3  -0.0000252  -0.0000043  -0.0000659  -0.0032785  -0.0074688   0.0036081
    4  -0.0000359   0.0000094  -0.0000327   0.0013738   0.0005198   0.0011121
    5   0.0000040   0.0000111   0.0000037   0.0012158   0.0009375  -0.0000322
    6   0.0000328  -0.0000051   0.0000323  -0.0005984  -0.0004154   0.0000827
    7  -0.0001399  -0.0001373   0.0000744   0.0013807  -0.0003250  -0.0005339
    8   0.0001605  -0.0000392  -0.0000125  -0.0002985   0.0010686  -0.0008165
    9  -0.0000505   0.0000314   0.0004248  -0.0004950  -0.0008134  -0.0000341
   10   0.0001651   0.0000100   0.0002560  -0.0001482   0.0000437   0.0000073
   11  -0.0000499  -0.0000282  -0.0000050  -0.0000229  -0.0001351   0.0000449
   12   0.0002536   0.0000372   0.0000766  -0.0000907  -0.0000973   0.0001987
   13   0.0000175   0.0000610  -0.0002395  -0.0004062   0.0009384   0.0002970
   14  -0.0000165  -0.0000400  -0.0000960   0.0010948   0.0006924   0.0001148
   15   0.0001426   0.0000272   0.0000622   0.0002373   0.0000608  -0.0000624
   16  -0.0000090  -0.0000227   0.0000056   0.0004369   0.0001793  -0.0001766
   17   0.0000130  -0.0000046   0.0000284   0.0000843  -0.0000175   0.0000247
   18  -0.0000204  -0.0000217  -0.0000211  -0.0000703  -0.0000438  -0.0000916
   19   0.0021514  -0.0000778   0.0009454   0.0082692   0.0045413  -0.0043993
   20   0.0007782   0.0000414   0.0002963  -0.0176355  -0.0347591   0.0089775
   21  -0.0013115  -0.0008776   0.0005307  -0.0069916  -0.0076135   0.0048484
   22  -0.0002073  -0.0003204  -0.0004200   0.0005329   0.0011605  -0.0002294
   23  -0.0003818   0.0001960  -0.0005158   0.0000915   0.0013451   0.0014286
   24   0.0011908   0.0001008   0.0005666  -0.0001437  -0.0008431   0.0003589
   25  -0.0000512  -0.0000118  -0.0000488  -0.0027391  -0.0029797   0.0016619
   26  -0.0000349   0.0000089   0.0000294  -0.0043284  -0.0020895   0.0031592
   27   0.0001477  -0.0001094  -0.0000664   0.0011950   0.0011538  -0.0002152
   28  -0.0039718   0.0007293  -0.0016121  -0.0850680   0.0255355   0.0112917
   29   0.0007072  -0.0014148   0.0003621   0.0253165  -0.1498796  -0.0305941
   30  -0.0328347   0.0051939  -0.0107731   0.0118043  -0.0287658  -0.0914437
   31  -0.0059368   0.0009639  -0.0021924  -0.0009701   0.0012112   0.0113685
   32   0.0009892   0.0004615   0.0003026   0.0007725  -0.0034515  -0.0316490
   33  -0.0017806   0.0002581   0.0010367   0.0000593  -0.0018790  -0.0135158
   34  -0.0482038  -0.0002143  -0.0176041  -0.0167811   0.0077774  -0.0019406
   35  -0.0000530  -0.0475225   0.0038014   0.0318876  -0.0057370   0.0087013
   36  -0.0170220   0.0031346  -0.3011120   0.0111711  -0.0008802   0.0032134
   37  -0.0000597  -0.0025094  -0.0004333  -0.0059813  -0.0012989  -0.0028683
   38  -0.0011108   0.0012038   0.0003345   0.0014292   0.0009777   0.0012945
   39   0.0110258  -0.0287855  -0.0107457  -0.0016118  -0.0000727  -0.0002880
   40   0.0009917   0.0024348  -0.0003805   0.0013367  -0.0015708   0.0004816
   41   0.0010354   0.0000095  -0.0001896   0.0004614   0.0008697  -0.0002833
   42   0.0188562   0.0245398  -0.0105347   0.0003453  -0.0000052   0.0000517
   43   0.0537345  -0.0009296   0.0213079   0.0016478  -0.0012233  -0.0009603
   44  -0.0009296   0.0465973  -0.0045404  -0.0003318   0.0003717   0.0012930
   45   0.0213079  -0.0045404   0.3290856   0.0007405  -0.0005085   0.0004561
   46   0.0016478  -0.0003318   0.0007405   0.4768911   0.0572917  -0.0135862
   47  -0.0012233   0.0003717  -0.0005085   0.0572917   0.5094838  -0.0322486
   48  -0.0009603   0.0012930   0.0004561  -0.0135862  -0.0322486   0.5615395
   49  -0.0000437   0.0000291  -0.0000263  -0.1230529  -0.1046301   0.0520105
   50   0.0000751  -0.0000385  -0.0000413  -0.1042826  -0.1876619   0.0698725
   51   0.0001234   0.0001026  -0.0000320   0.0527225   0.0709568  -0.0834931
   52  -0.0001524   0.0002562  -0.0004258  -0.0492017  -0.0026169  -0.0178669
   53   0.0001396   0.0002819   0.0007069  -0.0024201  -0.0483534  -0.0058176
   54   0.0004983  -0.0001533   0.0005405  -0.0186081  -0.0062528  -0.2908337
   55  -0.0001128   0.0001185  -0.0000535  -0.1669756   0.0128372  -0.0269986
   56  -0.0000666  -0.0000734   0.0000974   0.0126262  -0.0798976   0.0041151
   57   0.0000958  -0.0001021   0.0004644  -0.0274398   0.0048247  -0.0878795
   58  -0.0000075   0.0000198  -0.0001177  -0.0116940   0.0289689   0.0128048
   59   0.0000013  -0.0000147   0.0000354   0.0014490  -0.0031710  -0.0012913
   60   0.0001104  -0.0000102   0.0000062  -0.0040831   0.0095177   0.0030503
   61   0.0001434  -0.0000669   0.0002494  -0.0047582   0.0021379  -0.0336282
   62  -0.0000350  -0.0000266  -0.0000797   0.0007503  -0.0009342   0.0044414
   63   0.0002156  -0.0001071   0.0000557  -0.0017600  -0.0000371  -0.0092897
   64   0.0000108  -0.0000135  -0.0000082   0.0000040  -0.0030089   0.0014130
   65  -0.0000035  -0.0000500  -0.0000079  -0.0020034  -0.0049463   0.0020699
   66  -0.0000123   0.0000043   0.0000265   0.0010201   0.0025219  -0.0016773
   67   0.0000050   0.0000051  -0.0000097   0.0004445   0.0008546   0.0001485
   68   0.0000042   0.0000047   0.0000028  -0.0001915  -0.0007211   0.0000719
   69  -0.0000001   0.0000040  -0.0000154   0.0000106   0.0002870   0.0003430
   70  -0.0000214  -0.0000082   0.0000342  -0.0002264  -0.0007653   0.0003027
   71  -0.0000079   0.0000395   0.0000229   0.0002276   0.0018202  -0.0008286
   72  -0.0000142  -0.0000123  -0.0000354  -0.0005585  -0.0009249   0.0010882
   73   0.0000163  -0.0000029  -0.0000311  -0.0000879  -0.0006230   0.0004332
   74   0.0000098  -0.0000216  -0.0000167  -0.0001102  -0.0011318   0.0007165
   75   0.0000173   0.0000002   0.0000073   0.0001045  -0.0001857   0.0000016
   76  -0.0000026  -0.0000012  -0.0000011   0.0000254   0.0001189  -0.0000862
   77  -0.0000023  -0.0000019  -0.0000020  -0.0000006  -0.0001924  -0.0000200
   78   0.0000042   0.0000052   0.0000114   0.0000363   0.0001633  -0.0000794
   79   0.0000109  -0.0000014   0.0000055  -0.0001789   0.0000444   0.0001460
   80  -0.0000001   0.0000017  -0.0000003  -0.0000932  -0.0000180   0.0000836
   81   0.0000079  -0.0000018   0.0000066  -0.0000860  -0.0000769   0.0004139
   82  -0.0000024   0.0000032   0.0000003  -0.0000308  -0.0000532  -0.0000597
   83   0.0000016   0.0000018   0.0000006   0.0000336   0.0000573  -0.0000311
   84   0.0000013  -0.0000035   0.0000075  -0.0000082   0.0000428  -0.0000238
   85   0.0000022  -0.0000011  -0.0000076   0.0000802   0.0001477   0.0001315
   86  -0.0000029  -0.0000056   0.0000007   0.0000885   0.0003456   0.0000978
   87   0.0000000  -0.0000016   0.0000017  -0.0000448  -0.0000986  -0.0000694
   88  -0.0000012   0.0000032   0.0000045  -0.0001183  -0.0000260  -0.0000771
   89  -0.0000021  -0.0000084  -0.0000086   0.0002726   0.0007252   0.0001497
   90   0.0000000   0.0000038   0.0000024   0.0000079  -0.0002975  -0.0002578
           49          50          51          52          53          54
    1  -0.0048673   0.0011840  -0.0013097   0.0018864  -0.0001655   0.0008262
    2   0.0029717   0.0005565   0.0002937   0.0005749   0.0001697   0.0000706
    3  -0.0030375   0.0002091  -0.0001980  -0.0011347  -0.0006700   0.0001121
    4   0.0002449  -0.0000148  -0.0002659  -0.0003617  -0.0003736  -0.0005182
    5   0.0003379  -0.0000749  -0.0002635  -0.0004718   0.0000987  -0.0005562
    6   0.0000033   0.0000329   0.0003918   0.0007159  -0.0001352   0.0005227
    7  -0.0002983   0.0011523   0.0001016  -0.0002766   0.0000402   0.0000633
    8   0.0007971   0.0001036   0.0001035   0.0000845  -0.0001784   0.0001048
    9   0.0001188   0.0001205  -0.0000002  -0.0000753  -0.0001054   0.0000862
   10   0.0000229  -0.0000848  -0.0000066  -0.0000206   0.0001191   0.0001408
   11  -0.0000860   0.0000011  -0.0000097   0.0001157  -0.0000019   0.0001144
   12  -0.0000538  -0.0000533  -0.0000151   0.0001392   0.0001483   0.0000693
   13   0.0002146  -0.0005293  -0.0000054   0.0001134  -0.0000651  -0.0001564
   14  -0.0003220   0.0001120   0.0000642  -0.0000967   0.0000098  -0.0002226
   15   0.0000080   0.0000799   0.0000295   0.0000345   0.0000697   0.0000893
   16  -0.0000597   0.0001552   0.0000326  -0.0000305  -0.0000147  -0.0000214
   17  -0.0000304   0.0000788  -0.0000275  -0.0000254   0.0000162   0.0000104
   18  -0.0000045   0.0000325   0.0000048   0.0000017  -0.0000011  -0.0000111
   19  -0.0006325   0.0034571   0.0008007   0.0000410   0.0001436   0.0000021
   20   0.0023001  -0.0041378  -0.0015811  -0.0005904   0.0017770   0.0010084
   21   0.0006999  -0.0034415  -0.0003172  -0.0004652  -0.0010519   0.0003295
   22  -0.0001068   0.0002284  -0.0001379   0.0002718  -0.0002322  -0.0004669
   23  -0.0000642   0.0003155  -0.0003470  -0.0002172  -0.0002141  -0.0007685
   24   0.0000546   0.0000145   0.0003891  -0.0002885   0.0002707   0.0005724
   25   0.0005701  -0.0012946  -0.0001961  -0.0001077   0.0001876   0.0000620
   26   0.0006276  -0.0015856  -0.0004292  -0.0000922   0.0003358  -0.0000422
   27  -0.0000216   0.0004067   0.0004893  -0.0000204   0.0004054   0.0003896
   28   0.0060578  -0.0164266  -0.0063441  -0.0007357  -0.0005622  -0.0000140
   29   0.0086593  -0.0223467  -0.0098106   0.0012859  -0.0035594  -0.0017291
   30  -0.0051936   0.0118989   0.0035730   0.0122414  -0.0309663  -0.0144071
   31   0.0002602  -0.0002875  -0.0006295  -0.0003917   0.0020467   0.0007549
   32  -0.0006385   0.0010455   0.0003293   0.0025063  -0.0048356  -0.0024567
   33  -0.0002901  -0.0004579   0.0006191   0.0006746  -0.0021967   0.0005695
   34   0.0010577  -0.0014702  -0.0003579   0.0008078  -0.0013061  -0.0007048
   35   0.0006180   0.0008614   0.0004069  -0.0004555   0.0012452   0.0007440
   36  -0.0003474   0.0004263   0.0000005   0.0010425  -0.0003245   0.0006677
   37   0.0001542   0.0001146  -0.0002209   0.0000639  -0.0003091   0.0000698
   38  -0.0001628   0.0004055  -0.0000454  -0.0001695   0.0000902  -0.0000258
   39  -0.0000056  -0.0003074  -0.0000893  -0.0002393   0.0002729   0.0004678
   40  -0.0000630   0.0012993  -0.0000496   0.0000160   0.0001108  -0.0000381
   41  -0.0000437   0.0001402   0.0001276  -0.0000258  -0.0000581  -0.0000128
   42   0.0001532  -0.0000699   0.0001929   0.0000259   0.0001347  -0.0000109
   43  -0.0000437   0.0000751   0.0001234  -0.0001524   0.0001396   0.0004983
   44   0.0000291  -0.0000385   0.0001026   0.0002562   0.0002819  -0.0001533
   45  -0.0000263  -0.0000413  -0.0000320  -0.0004258   0.0007069   0.0005405
   46  -0.1230529  -0.1042826   0.0527225  -0.0492017  -0.0024201  -0.0186081
   47  -0.1046301  -0.1876619   0.0709568  -0.0026169  -0.0483534  -0.0062528
   48   0.0520105   0.0698725  -0.0834931  -0.0178669  -0.0058176  -0.2908337
   49   0.1374612   0.1126900  -0.0566122   0.0010012   0.0022891  -0.0003453
   50   0.1126900   0.2062020  -0.0759156   0.0010488   0.0006447   0.0001421
   51  -0.0566122  -0.0759156   0.0869524   0.0179548   0.0242581  -0.0121892
   52   0.0010012   0.0010488   0.0179548   0.0562178  -0.0016105   0.0217623
   53   0.0022891   0.0006447   0.0242581  -0.0016105   0.0523782   0.0089193
   54  -0.0003453   0.0001421  -0.0121892   0.0217623   0.0089193   0.3199938
   55  -0.0186680   0.0035434  -0.0064138  -0.0044327   0.0007562  -0.0013054
   56  -0.0238274   0.0043789  -0.0075731  -0.0002946  -0.0005962   0.0004128
   57   0.0123532  -0.0024062   0.0026686  -0.0331879   0.0055902  -0.0089576
   58   0.0007504  -0.0004394   0.0006885   0.0012664  -0.0001284  -0.0003284
   59   0.0003848   0.0006075   0.0000208   0.0000279   0.0000281   0.0004131
   60   0.0006661  -0.0002683   0.0000716   0.0004176   0.0004122   0.0005479
   61   0.0012425  -0.0003895   0.0004298  -0.0060047   0.0014282  -0.0016724
   62  -0.0001953   0.0001728  -0.0005212   0.0006201   0.0007511   0.0003199
   63  -0.0005072  -0.0003199   0.0005780  -0.0017597   0.0000884   0.0010033
   64  -0.0008404   0.0002557  -0.0003108  -0.0001388  -0.0000606  -0.0001348
   65  -0.0019038   0.0002641  -0.0001558   0.0001688   0.0000059  -0.0000530
   66   0.0010162   0.0000374   0.0004693   0.0000910  -0.0000110   0.0004522
   67   0.0001283  -0.0000673   0.0000328   0.0000346  -0.0000063  -0.0000069
   68  -0.0001965   0.0000114  -0.0000174   0.0000390   0.0000065   0.0000309
   69  -0.0000260  -0.0000353  -0.0000236  -0.0000449   0.0000120  -0.0000822
   70  -0.0000894   0.0001636  -0.0001376   0.0000084  -0.0000533   0.0000141
   71   0.0009350  -0.0001028   0.0000583   0.0000323  -0.0000714   0.0001063
   72  -0.0005146   0.0000467  -0.0000903   0.0000873  -0.0000265  -0.0000671
   73  -0.0004370  -0.0000632   0.0000086   0.0000270   0.0000512  -0.0000569
   74  -0.0006006   0.0000588  -0.0000444   0.0000283   0.0000479  -0.0000560
   75  -0.0001132  -0.0000223   0.0000004   0.0000156   0.0000339   0.0000057
   76   0.0000489  -0.0000032   0.0000190  -0.0000330   0.0000023  -0.0000097
   77  -0.0000779   0.0000087  -0.0000030  -0.0000480   0.0000077  -0.0000274
   78   0.0000846  -0.0000113   0.0000142   0.0000443   0.0000000   0.0000345
   79  -0.0000609  -0.0000028   0.0000846   0.0001551  -0.0000251   0.0002159
   80  -0.0000030  -0.0000089  -0.0000126   0.0000203  -0.0000354   0.0000458
   81  -0.0000942   0.0000084  -0.0000049   0.0002335  -0.0000073   0.0000501
   82   0.0000084   0.0000006  -0.0000075  -0.0000495   0.0000125  -0.0000306
   83   0.0000216  -0.0000031   0.0000059  -0.0000044   0.0000107  -0.0000097
   84   0.0000292   0.0000051  -0.0000012   0.0000515  -0.0000248   0.0000470
   85  -0.0000415  -0.0000211   0.0000058  -0.0000035   0.0000088  -0.0000211
   86   0.0000553   0.0000066   0.0000046  -0.0000139  -0.0000120  -0.0000099
   87  -0.0000009   0.0000080   0.0000008   0.0000227  -0.0000117   0.0000232
   88   0.0000380   0.0000085   0.0000008   0.0000300  -0.0000033   0.0000298
   89   0.0000655  -0.0000154   0.0000247  -0.0000763   0.0000106  -0.0000672
   90  -0.0000033   0.0000086   0.0000089  -0.0000473   0.0000272  -0.0000153
           55          56          57          58          59          60
    1  -0.1022797  -0.0329857   0.0182630   0.0071959   0.0075764  -0.0042105
    2  -0.0329684  -0.1292197   0.0215672  -0.0175217  -0.0226940   0.0115476
    3   0.0187216   0.0217757  -0.0893516  -0.0084377  -0.0096350   0.0038376
    4  -0.0012922  -0.0010595   0.0197220   0.0008205   0.0004292  -0.0007734
    5  -0.0011660  -0.0021352   0.0266812   0.0007697   0.0007517  -0.0001233
    6   0.0006852   0.0012917  -0.0109526  -0.0000923   0.0004124   0.0006124
    7   0.0092537  -0.0187018  -0.0074756  -0.0030691  -0.0039967   0.0017146
    8  -0.0011089  -0.0271636  -0.0039278  -0.0009469   0.0003742   0.0007260
    9  -0.0056087   0.0096078   0.0043950   0.0015741   0.0029758  -0.0007477
   10   0.0000825  -0.0003775  -0.0002338  -0.0000619  -0.0000616  -0.0001164
   11   0.0004052   0.0017551  -0.0005754   0.0001700   0.0001902   0.0003342
   12   0.0001331   0.0004612  -0.0002801  -0.0000382  -0.0001439   0.0004270
   13   0.0002923   0.0010885   0.0002300   0.0001983  -0.0000379  -0.0000040
   14   0.0054239  -0.0059701  -0.0038778  -0.0017800  -0.0022461   0.0006827
   15   0.0007498  -0.0023576  -0.0005320  -0.0001974  -0.0005468   0.0005168
   16   0.0004210  -0.0004782  -0.0000831  -0.0001234  -0.0000639   0.0000681
   17   0.0014085  -0.0009688  -0.0009684  -0.0003755  -0.0004002   0.0002614
   18  -0.0001835   0.0010886   0.0009133   0.0002137   0.0003689  -0.0000952
   19   0.0003796   0.0008151  -0.0003568  -0.0001642  -0.0003669   0.0000210
   20  -0.0002006   0.0022855   0.0008445  -0.0004616   0.0005273  -0.0001470
   21  -0.0005610   0.0008676   0.0000492   0.0000743  -0.0000674  -0.0000700
   22  -0.0002021  -0.0000014   0.0000171   0.0000837   0.0000559  -0.0000170
   23   0.0000698  -0.0002262  -0.0000018   0.0000645  -0.0000420  -0.0000114
   24  -0.0000182   0.0002394   0.0001053  -0.0000230   0.0000610  -0.0000201
   25  -0.0002965  -0.0003854   0.0000697   0.0000816   0.0001119  -0.0000062
   26  -0.0003529   0.0003867  -0.0002141   0.0000792  -0.0000416   0.0000130
   27   0.0000663  -0.0001167  -0.0000612   0.0000072  -0.0000289  -0.0000295
   28  -0.0160873   0.0319551   0.0112943  -0.0059363   0.0009972  -0.0013330
   29   0.0089929  -0.0057907  -0.0001821  -0.0013466   0.0011908  -0.0001031
   30  -0.0015100   0.0087930   0.0038937  -0.0030283   0.0007346  -0.0002684
   31   0.0009211  -0.0004563   0.0007669   0.0001390  -0.0000785  -0.0002013
   32  -0.0013487   0.0014529  -0.0001612  -0.0003734   0.0000428   0.0002901
   33  -0.0006491   0.0007194   0.0003031   0.0000211  -0.0000498   0.0004644
   34   0.0003313   0.0008944   0.0006647  -0.0000986  -0.0001059  -0.0002405
   35   0.0012329  -0.0055217  -0.0024966   0.0018755  -0.0002489   0.0002887
   36   0.0006161  -0.0020218  -0.0013222   0.0007236  -0.0003017   0.0004973
   37  -0.0000824   0.0019559   0.0008734  -0.0007065   0.0001101  -0.0001628
   38  -0.0003526  -0.0002460  -0.0005178   0.0002122  -0.0000323   0.0000410
   39  -0.0003933   0.0003538   0.0006881  -0.0001874   0.0000448  -0.0000540
   40   0.0000987   0.0002050  -0.0003410   0.0000318   0.0000501  -0.0000063
   41  -0.0000561   0.0002244  -0.0000096  -0.0000587   0.0000263  -0.0000016
   42   0.0000210  -0.0002720  -0.0000362   0.0000700  -0.0000064  -0.0000028
   43  -0.0001128  -0.0000666   0.0000958  -0.0000075   0.0000013   0.0001104
   44   0.0001185  -0.0000734  -0.0001021   0.0000198  -0.0000147  -0.0000102
   45  -0.0000535   0.0000974   0.0004644  -0.0001177   0.0000354   0.0000062
   46  -0.1669756   0.0126262  -0.0274398  -0.0116940   0.0014490  -0.0040831
   47   0.0128372  -0.0798976   0.0048247   0.0289689  -0.0031710   0.0095177
   48  -0.0269986   0.0041151  -0.0878795   0.0128048  -0.0012913   0.0030503
   49  -0.0186680  -0.0238274   0.0123532   0.0007504   0.0003848   0.0006661
   50   0.0035434   0.0043789  -0.0024062  -0.0004394   0.0006075  -0.0002683
   51  -0.0064138  -0.0075731   0.0026686   0.0006885   0.0000208   0.0000716
   52  -0.0044327  -0.0002946  -0.0331879   0.0012664   0.0000279   0.0004176
   53   0.0007562  -0.0005962   0.0055902  -0.0001284   0.0000281   0.0004122
   54  -0.0013054   0.0004128  -0.0089576  -0.0003284   0.0004131   0.0005479
   55   0.4478766  -0.0464111  -0.0030351  -0.0709884   0.0702365   0.0313377
   56  -0.0464111   0.5366783   0.0371585   0.0714205  -0.2433766  -0.0875475
   57  -0.0030351   0.0371585   0.5594481   0.0314271  -0.0863473  -0.0864895
   58  -0.0709884   0.0714205   0.0314271   0.0859848  -0.0787557  -0.0340158
   59   0.0702365  -0.2433766  -0.0863473  -0.0787557   0.2660066   0.0931379
   60   0.0313377  -0.0875475  -0.0864895  -0.0340158   0.0931379   0.0901118
   61  -0.0475697   0.0020798  -0.0138521   0.0002308  -0.0009517   0.0104887
   62   0.0018866  -0.0510723   0.0138418  -0.0020953   0.0022735  -0.0283645
   63  -0.0144459   0.0145332  -0.2898937  -0.0006133   0.0002680  -0.0127165
   64  -0.0270539  -0.0020733  -0.0059159   0.0011253   0.0008019  -0.0000885
   65  -0.0233319   0.0050958  -0.0085595   0.0005066  -0.0004951  -0.0006653
   66   0.0106383  -0.0036277   0.0035382  -0.0005965  -0.0001116   0.0000778
   67  -0.0002973  -0.0002239  -0.0001377  -0.0017680   0.0013296   0.0002728
   68  -0.0002180   0.0013694   0.0005214  -0.0001395  -0.0004087  -0.0006780
   69  -0.0004105  -0.0003998  -0.0003563  -0.0001358   0.0004282   0.0006699
   70  -0.0026723   0.0021330  -0.0009404   0.0000173   0.0000528  -0.0001628
   71   0.0049924  -0.0022192   0.0027650  -0.0002515  -0.0002323   0.0000566
   72  -0.0030614   0.0016581  -0.0021359   0.0002976   0.0000979   0.0000236
   73  -0.0013727   0.0009964  -0.0010615   0.0001456  -0.0000240  -0.0000242
   74  -0.0027072   0.0019747  -0.0017580   0.0002028   0.0001161  -0.0000290
   75  -0.0001563   0.0003049   0.0000103   0.0000146  -0.0000022  -0.0000074
   76   0.0002773  -0.0003306   0.0000128   0.0000122   0.0000377   0.0000337
   77  -0.0005949   0.0000904  -0.0003944  -0.0000091  -0.0000410  -0.0000177
   78   0.0005281  -0.0001857   0.0004451  -0.0000544  -0.0000248  -0.0000204
   79   0.0018290   0.0008713  -0.0012421  -0.0001111  -0.0000590   0.0000277
   80   0.0000279   0.0000196  -0.0008650  -0.0000383   0.0000330  -0.0000618
   81   0.0006047   0.0003040   0.0002619   0.0000153   0.0000455   0.0000462
   82  -0.0001076   0.0000819   0.0000502  -0.0002168  -0.0001951   0.0002144
   83   0.0000622   0.0001019   0.0001208   0.0001322  -0.0000223   0.0000240
   84   0.0003322  -0.0001644   0.0000229   0.0001716   0.0000961  -0.0002242
   85   0.0001994  -0.0000323  -0.0003252   0.0000563   0.0003119   0.0001401
   86  -0.0006890  -0.0007107  -0.0002486   0.0000242   0.0005978   0.0002840
   87   0.0001050  -0.0001069   0.0002012  -0.0000113  -0.0000566  -0.0002013
   88  -0.0014708   0.0005822  -0.0002119  -0.0031942   0.0007324  -0.0000669
   89  -0.0004873  -0.0006253  -0.0003019   0.0002754   0.0007011   0.0004116
   90   0.0002655   0.0005910   0.0008396  -0.0002260  -0.0005267  -0.0000138
           61          62          63          64          65          66
    1  -0.0007913   0.0003084   0.0008588  -0.1349384   0.0084694  -0.0267436
    2  -0.0018655  -0.0023754   0.0016704   0.0024538  -0.0709059   0.0060825
    3   0.0204973   0.0256177  -0.0120125  -0.0216180   0.0072438  -0.0940002
    4  -0.0019211  -0.0028989   0.0012119  -0.0031074   0.0008253  -0.0319771
    5  -0.0033488  -0.0032100   0.0019433   0.0002071  -0.0005240   0.0040575
    6   0.0010059   0.0014386   0.0005527  -0.0024618  -0.0004216  -0.0114358
    7   0.0002777  -0.0001368   0.0001413  -0.0173318   0.0284844   0.0106690
    8   0.0009549   0.0009595  -0.0010506   0.0101604  -0.0076016   0.0007729
    9   0.0001143   0.0019394  -0.0005400  -0.0018946   0.0092178   0.0037866
   10   0.0001893  -0.0001913  -0.0002155   0.0006708  -0.0002955   0.0014529
   11  -0.0003062  -0.0001742   0.0004477  -0.0013974   0.0010505  -0.0007032
   12  -0.0003473  -0.0005379   0.0006593  -0.0010111   0.0008262   0.0001224
   13  -0.0000979   0.0000521   0.0000674  -0.0002106   0.0023957   0.0001347
   14   0.0000408   0.0000832  -0.0000050  -0.0004527   0.0016348  -0.0008895
   15  -0.0001606  -0.0005157   0.0005634  -0.0004591   0.0001897   0.0002967
   16   0.0000034  -0.0000148  -0.0000367   0.0002322  -0.0001187   0.0003676
   17  -0.0000019  -0.0000709   0.0001309  -0.0004878   0.0004314  -0.0000443
   18  -0.0001049  -0.0001333  -0.0000273   0.0001096   0.0000434   0.0002631
   19  -0.0000839   0.0000086  -0.0001089   0.0010535   0.0007423   0.0001878
   20   0.0000314  -0.0002776   0.0001671   0.0008039  -0.0046884  -0.0026254
   21   0.0000172  -0.0000114   0.0001399   0.0003123  -0.0018551  -0.0014652
   22  -0.0001121  -0.0000755   0.0000877  -0.0002192  -0.0000716   0.0000669
   23  -0.0000991   0.0000341  -0.0001792   0.0001032  -0.0000449  -0.0000184
   24   0.0000885  -0.0001795   0.0000557  -0.0001394   0.0000176   0.0003864
   25   0.0000862   0.0000690  -0.0000473  -0.0000904   0.0016171   0.0009309
   26   0.0000525  -0.0000418   0.0000979  -0.0001380  -0.0001204  -0.0003635
   27   0.0000116   0.0000010  -0.0000341  -0.0002168   0.0002780   0.0005189
   28   0.0017484  -0.0003530   0.0007880   0.0000337  -0.0001124  -0.0003406
   29  -0.0011745   0.0003625  -0.0004071  -0.0001415  -0.0008620   0.0000761
   30  -0.0009732   0.0010312   0.0001510  -0.0000505   0.0000029   0.0004570
   31   0.0000664   0.0001208  -0.0003221   0.0000006   0.0000236   0.0000166
   32   0.0001763   0.0001601   0.0006095   0.0000281   0.0001018   0.0000161
   33   0.0004620  -0.0000319   0.0006250   0.0000460   0.0000014  -0.0001191
   34  -0.0001372   0.0000913  -0.0000769   0.0000348   0.0000591  -0.0000089
   35  -0.0000968   0.0000071   0.0001006   0.0000849   0.0003412  -0.0000364
   36   0.0001033  -0.0000703   0.0004650   0.0000564   0.0000110  -0.0001637
   37   0.0000014  -0.0000089  -0.0000799  -0.0000324  -0.0001674   0.0000260
   38   0.0000212   0.0000068   0.0000607   0.0000445   0.0001334  -0.0000747
   39   0.0001435  -0.0000210   0.0000081  -0.0000007   0.0000202   0.0000206
   40  -0.0000107  -0.0000215   0.0000000   0.0000452   0.0001702   0.0000222
   41  -0.0000141  -0.0000094  -0.0000214  -0.0000169   0.0000347   0.0000559
   42  -0.0000363   0.0000117  -0.0000319  -0.0000046  -0.0000137   0.0000198
   43   0.0001434  -0.0000350   0.0002156   0.0000108  -0.0000035  -0.0000123
   44  -0.0000669  -0.0000266  -0.0001071  -0.0000135  -0.0000500   0.0000043
   45   0.0002494  -0.0000797   0.0000557  -0.0000082  -0.0000079   0.0000265
   46  -0.0047582   0.0007503  -0.0017600   0.0000040  -0.0020034   0.0010201
   47   0.0021379  -0.0009342  -0.0000371  -0.0030089  -0.0049463   0.0025219
   48  -0.0336282   0.0044414  -0.0092897   0.0014130   0.0020699  -0.0016773
   49   0.0012425  -0.0001953  -0.0005072  -0.0008404  -0.0019038   0.0010162
   50  -0.0003895   0.0001728  -0.0003199   0.0002557   0.0002641   0.0000374
   51   0.0004298  -0.0005212   0.0005780  -0.0003108  -0.0001558   0.0004693
   52  -0.0060047   0.0006201  -0.0017597  -0.0001388   0.0001688   0.0000910
   53   0.0014282   0.0007511   0.0000884  -0.0000606   0.0000059  -0.0000110
   54  -0.0016724   0.0003199   0.0010033  -0.0001348  -0.0000530   0.0004522
   55  -0.0475697   0.0018866  -0.0144459  -0.0270539  -0.0233319   0.0106383
   56   0.0020798  -0.0510723   0.0145332  -0.0020733   0.0050958  -0.0036277
   57  -0.0138521   0.0138418  -0.2898937  -0.0059159  -0.0085595   0.0035382
   58   0.0002308  -0.0020953  -0.0006133   0.0011253   0.0005066  -0.0005965
   59  -0.0009517   0.0022735   0.0002680   0.0008019  -0.0004951  -0.0001116
   60   0.0104887  -0.0283645  -0.0127165  -0.0000885  -0.0006653   0.0000778
   61   0.0560109   0.0012020   0.0162077   0.0017991   0.0004894   0.0015769
   62   0.0012020   0.0525839  -0.0176947   0.0013968   0.0009085   0.0002703
   63   0.0162077  -0.0176947   0.3184684  -0.0012358  -0.0002519   0.0001890
   64   0.0017991   0.0013968  -0.0012358   0.4317752   0.0216118   0.0055317
   65   0.0004894   0.0009085  -0.0002519   0.0216118   0.4106018  -0.0029407
   66   0.0015769   0.0002703   0.0001890   0.0055317  -0.0029407   0.5963779
   67  -0.0000568  -0.0000400   0.0003797  -0.0825277   0.0196063   0.0111690
   68  -0.0000047   0.0001150   0.0000030   0.0340387  -0.1388930  -0.0281325
   69  -0.0000164  -0.0000735   0.0000548   0.0114116  -0.0191579  -0.0873518
   70   0.0000023   0.0000274   0.0000897  -0.1014147  -0.0277935   0.0271237
   71  -0.0002956  -0.0002276  -0.0000389  -0.0282368  -0.1104319   0.0381258
   72   0.0001907   0.0000385   0.0003709   0.0290191   0.0368581  -0.1158769
   73  -0.0000114   0.0000043   0.0001324  -0.0222336  -0.0340245  -0.0214219
   74   0.0000547  -0.0000106   0.0001894  -0.0403549  -0.0107636  -0.0199570
   75  -0.0001684  -0.0000990   0.0000745  -0.0059635  -0.0065958   0.0170823
   76   0.0000119   0.0000591  -0.0001804   0.0080539  -0.0089834   0.0158462
   77   0.0001356   0.0001456  -0.0001885  -0.0069672   0.0052493   0.0225031
   78  -0.0002254  -0.0001511   0.0000996  -0.0039860   0.0017076  -0.0082799
   79  -0.0002771  -0.0004436   0.0011593  -0.0509919  -0.0010460  -0.0110967
   80  -0.0003072   0.0000356   0.0001573  -0.0010075  -0.0451952  -0.0057607
   81  -0.0003529  -0.0005103   0.0005718  -0.0071635  -0.0036251  -0.2994575
   82   0.0001577  -0.0000236  -0.0001841  -0.0006819   0.0004810   0.0136854
   83  -0.0000606  -0.0001542  -0.0000241  -0.0013978  -0.0023157  -0.0294859
   84  -0.0001506   0.0000622   0.0001640  -0.0001243  -0.0026278  -0.0106692
   85  -0.0000302   0.0000041   0.0000733  -0.0100629   0.0015362  -0.0034555
   86   0.0000484   0.0000594  -0.0000127   0.0265733  -0.0034315   0.0094258
   87  -0.0000674   0.0000654   0.0000249   0.0108040   0.0000838   0.0024893
   88  -0.0001093  -0.0000675   0.0001607   0.0070370   0.0126682  -0.0059203
   89   0.0001297  -0.0000738  -0.0001294  -0.0128096  -0.0245835   0.0108326
   90   0.0001694  -0.0000844  -0.0003294  -0.0059156  -0.0116405   0.0039227
           67          68          69          70          71          72
    1  -0.0158729   0.0084525  -0.0025205  -0.0254272  -0.0065301  -0.0065556
    2   0.0309974  -0.0043325   0.0083346  -0.0212423   0.0083449  -0.0124474
    3   0.0103832  -0.0005347   0.0031149   0.0054010  -0.0104569   0.0055709
    4   0.0015421  -0.0009754  -0.0007024   0.0014114   0.0007021  -0.0021546
    5  -0.0002668   0.0003433   0.0011054  -0.0003461   0.0002999  -0.0009789
    6   0.0005130  -0.0003020   0.0005130   0.0011421   0.0013147  -0.0009452
    7  -0.0066345  -0.0010925  -0.0014116  -0.0020481   0.0050591   0.0013389
    8  -0.0020632   0.0004628   0.0003062  -0.0005529   0.0080675  -0.0016718
    9  -0.0022125  -0.0001767  -0.0013880   0.0021875  -0.0012559   0.0011427
   10   0.0000095   0.0000551  -0.0000799   0.0001737  -0.0001649   0.0006067
   11  -0.0000468  -0.0001727   0.0000411   0.0002776  -0.0003824   0.0001979
   12   0.0000533  -0.0000819   0.0005033  -0.0003151   0.0001793  -0.0005797
   13   0.0014088   0.0000605  -0.0008007  -0.0039446  -0.0056718  -0.0007777
   14  -0.0004500   0.0000331   0.0001221  -0.0028100  -0.0033129  -0.0011102
   15   0.0000520  -0.0000872   0.0001522  -0.0006824  -0.0004272  -0.0052430
   16  -0.0000550  -0.0000087  -0.0000269   0.0029798   0.0009672   0.0025884
   17   0.0000989   0.0000054  -0.0000643   0.0007092  -0.0009073  -0.0003855
   18  -0.0000482   0.0000095  -0.0000629   0.0010662   0.0001546  -0.0001124
   19  -0.0000153  -0.0000371  -0.0002507   0.0000919  -0.0009429   0.0001622
   20   0.0018619   0.0003563   0.0005668  -0.0002509  -0.0022375   0.0005358
   21   0.0007191  -0.0000738   0.0006331  -0.0006569   0.0002193  -0.0001745
   22  -0.0000041  -0.0000163   0.0001025  -0.0000527   0.0001130  -0.0002302
   23  -0.0000227  -0.0000092  -0.0000084   0.0000240   0.0001342  -0.0000270
   24  -0.0000706   0.0000092   0.0000013   0.0000397   0.0000729  -0.0001482
   25  -0.0006883  -0.0001375  -0.0002679   0.0003647   0.0007348  -0.0001398
   26   0.0001711   0.0000383   0.0000594  -0.0002162  -0.0003662   0.0000549
   27  -0.0001383   0.0000220  -0.0000750  -0.0000080  -0.0000220  -0.0000345
   28   0.0000090   0.0001740  -0.0000667   0.0001158  -0.0004306   0.0001323
   29   0.0001356   0.0000784   0.0000176  -0.0003276   0.0005950  -0.0002183
   30  -0.0001652   0.0000751  -0.0001883   0.0003853   0.0000708  -0.0000462
   31  -0.0000011  -0.0000044  -0.0000046  -0.0000016  -0.0000217   0.0000212
   32  -0.0000169   0.0000068  -0.0000240   0.0000425  -0.0000358   0.0000369
   33   0.0000344   0.0000083   0.0000127  -0.0000651  -0.0000379  -0.0000494
   34  -0.0000008  -0.0000028  -0.0000041   0.0000180  -0.0000977   0.0000085
   35   0.0000185  -0.0000832   0.0000356   0.0001810  -0.0003693   0.0001200
   36   0.0000627  -0.0000041   0.0000612  -0.0001319  -0.0000414   0.0000477
   37  -0.0000063   0.0000319  -0.0000178   0.0000174   0.0001475  -0.0000345
   38  -0.0000045  -0.0000051   0.0000090  -0.0000794  -0.0001399   0.0000206
   39  -0.0000148   0.0000014  -0.0000114  -0.0000086  -0.0000107  -0.0000013
   40  -0.0000411  -0.0000235  -0.0000171   0.0001584  -0.0001094   0.0000472
   41  -0.0000305  -0.0000084  -0.0000158   0.0000826   0.0000406   0.0000088
   42   0.0000016   0.0000005  -0.0000008   0.0000001  -0.0000030  -0.0000075
   43   0.0000050   0.0000042  -0.0000001  -0.0000214  -0.0000079  -0.0000142
   44   0.0000051   0.0000047   0.0000040  -0.0000082   0.0000395  -0.0000123
   45  -0.0000097   0.0000028  -0.0000154   0.0000342   0.0000229  -0.0000354
   46   0.0004445  -0.0001915   0.0000106  -0.0002264   0.0002276  -0.0005585
   47   0.0008546  -0.0007211   0.0002870  -0.0007653   0.0018202  -0.0009249
   48   0.0001485   0.0000719   0.0003430   0.0003027  -0.0008286   0.0010882
   49   0.0001283  -0.0001965  -0.0000260  -0.0000894   0.0009350  -0.0005146
   50  -0.0000673   0.0000114  -0.0000353   0.0001636  -0.0001028   0.0000467
   51   0.0000328  -0.0000174  -0.0000236  -0.0001376   0.0000583  -0.0000903
   52   0.0000346   0.0000390  -0.0000449   0.0000084   0.0000323   0.0000873
   53  -0.0000063   0.0000065   0.0000120  -0.0000533  -0.0000714  -0.0000265
   54  -0.0000069   0.0000309  -0.0000822   0.0000141   0.0001063  -0.0000671
   55  -0.0002973  -0.0002180  -0.0004105  -0.0026723   0.0049924  -0.0030614
   56  -0.0002239   0.0013694  -0.0003998   0.0021330  -0.0022192   0.0016581
   57  -0.0001377   0.0005214  -0.0003563  -0.0009404   0.0027650  -0.0021359
   58  -0.0017680  -0.0001395  -0.0001358   0.0000173  -0.0002515   0.0002976
   59   0.0013296  -0.0004087   0.0004282   0.0000528  -0.0002323   0.0000979
   60   0.0002728  -0.0006780   0.0006699  -0.0001628   0.0000566   0.0000236
   61  -0.0000568  -0.0000047  -0.0000164   0.0000023  -0.0002956   0.0001907
   62  -0.0000400   0.0001150  -0.0000735   0.0000274  -0.0002276   0.0000385
   63   0.0003797   0.0000030   0.0000548   0.0000897  -0.0000389   0.0003709
   64  -0.0825277   0.0340387   0.0114116  -0.1014147  -0.0282368   0.0290191
   65   0.0196063  -0.1388930  -0.0191579  -0.0277935  -0.1104319   0.0368581
   66   0.0111690  -0.0281325  -0.0873518   0.0271237   0.0381258  -0.1158769
   67   0.5438522   0.0484119   0.0194783   0.0135490  -0.0089658  -0.0083180
   68   0.0484119   0.4798484  -0.0364718   0.0016663  -0.0386510  -0.0088490
   69   0.0194783  -0.0364718   0.5427616  -0.0093794   0.0034744   0.0054063
   70   0.0135490   0.0016663  -0.0093794   0.5634655   0.2554935   0.2214815
   71  -0.0089658  -0.0386510   0.0034744   0.2554935   0.4202344   0.0667830
   72  -0.0083180  -0.0088490   0.0054063   0.2214815   0.0667830   0.7030828
   73  -0.0075380   0.0003242   0.0032694  -0.3856717  -0.2143397  -0.2595774
   74  -0.0018546   0.0024595   0.0012462  -0.2108313  -0.2044376  -0.1587881
   75  -0.0005738   0.0028016   0.0014322  -0.2603374  -0.1597058  -0.3241294
   76  -0.0009012  -0.0009129   0.0008529  -0.0560882  -0.0019338   0.0043382
   77   0.0011704   0.0033492  -0.0005687  -0.0030247  -0.0727753   0.0552077
   78   0.0008895   0.0004993  -0.0007678   0.0119201   0.0581478  -0.2494161
   79  -0.0001110   0.0011593   0.0129002   0.0002596  -0.0002216   0.0222485
   80   0.0004729  -0.0031255  -0.0307101  -0.0016137  -0.0026934   0.0294558
   81   0.0005293  -0.0010844  -0.0088181  -0.0013054   0.0000871  -0.0164547
   82  -0.0473735  -0.0012678  -0.0096636  -0.0000935  -0.0004624  -0.0008261
   83  -0.0006731  -0.0480670  -0.0137690   0.0001391   0.0015500  -0.0027576
   84  -0.0099385  -0.0135642  -0.3010409   0.0010853   0.0015257  -0.0008273
   85  -0.2875165   0.0140958  -0.0729213  -0.0016799  -0.0015778  -0.0005392
   86   0.0124239  -0.0472844   0.0038801   0.0035872  -0.0000181   0.0014799
   87  -0.0729795   0.0046828  -0.0698413  -0.0006019   0.0002050   0.0006139
   88  -0.1095736  -0.1032843   0.0507434  -0.0032016   0.0008574   0.0007334
   89  -0.1028255  -0.2067268   0.0813688   0.0053352  -0.0015143  -0.0044031
   90   0.0498945   0.0813180  -0.0856358   0.0024598  -0.0005413  -0.0009722
           73          74          75          76          77          78
    1   0.0012592   0.0005134   0.0028205   0.0023069   0.0005368  -0.0006910
    2  -0.0034727  -0.0076205   0.0010271   0.0018297  -0.0010035   0.0001092
    3   0.0020249   0.0042768   0.0015670   0.0003521   0.0013141  -0.0007283
    4  -0.0001581  -0.0002815   0.0010366  -0.0002837  -0.0005724   0.0010630
    5   0.0001142   0.0000013   0.0002828  -0.0001743  -0.0000914   0.0000275
    6  -0.0001285  -0.0002883   0.0005655  -0.0002413  -0.0006593   0.0006472
    7  -0.0002618  -0.0013870  -0.0007387  -0.0007591  -0.0000412   0.0006086
    8  -0.0004816  -0.0036295   0.0000741  -0.0003199  -0.0005444   0.0009133
    9  -0.0008073   0.0000970  -0.0010544   0.0001034   0.0004194  -0.0001154
   10  -0.0001464  -0.0000445  -0.0003510   0.0000191   0.0001076  -0.0002324
   11  -0.0000105   0.0001619  -0.0000636  -0.0000596  -0.0000243   0.0000185
   12   0.0002557   0.0001655   0.0004648  -0.0000653  -0.0001711   0.0002029
   13  -0.0021133   0.0046538   0.0003725  -0.0012222   0.0022733  -0.0004559
   14   0.0027844   0.0030472   0.0019224   0.0013225  -0.0016405  -0.0002945
   15  -0.0003250   0.0014005   0.0026096   0.0010486  -0.0013861   0.0010616
   16  -0.0012478  -0.0016968  -0.0016605  -0.0003784   0.0006315  -0.0002874
   17  -0.0002605   0.0001784   0.0000794   0.0001521  -0.0000631   0.0000569
   18  -0.0004145  -0.0003752  -0.0003616  -0.0000883  -0.0000831   0.0001974
   19  -0.0000305   0.0003977  -0.0000060  -0.0000104   0.0001073  -0.0000773
   20  -0.0000500   0.0008285  -0.0000993   0.0000839   0.0002199  -0.0002248
   21   0.0004854   0.0000814   0.0003047   0.0001227  -0.0001629  -0.0000148
   22   0.0000784   0.0000135   0.0001414  -0.0000101  -0.0000545   0.0000568
   23  -0.0000463  -0.0000770  -0.0000095  -0.0000008  -0.0000037   0.0000096
   24  -0.0000101  -0.0000164   0.0000640  -0.0000146  -0.0000223   0.0000456
   25  -0.0001976  -0.0003498  -0.0000812  -0.0000244  -0.0000527   0.0000740
   26   0.0002015   0.0002388   0.0000971   0.0000237   0.0000120  -0.0000399
   27   0.0000273   0.0000341   0.0000148  -0.0000081  -0.0000007   0.0000035
   28  -0.0000230   0.0001479  -0.0000407  -0.0000231   0.0000653  -0.0000213
   29   0.0000767  -0.0002686   0.0000861  -0.0000150  -0.0000643   0.0000602
   30  -0.0003221  -0.0001583  -0.0001706  -0.0000116   0.0000323  -0.0000005
   31   0.0000034   0.0000052  -0.0000154   0.0000049   0.0000088  -0.0000101
   32  -0.0000117   0.0000127  -0.0000184  -0.0000004   0.0000040  -0.0000066
   33   0.0000642   0.0000453   0.0000736  -0.0000062  -0.0000088   0.0000195
   34   0.0000080   0.0000413   0.0000008  -0.0000036   0.0000129  -0.0000039
   35  -0.0000429   0.0001662  -0.0000343   0.0000043   0.0000441  -0.0000396
   36   0.0001189   0.0000595   0.0000484  -0.0000012  -0.0000055  -0.0000136
   37  -0.0000534  -0.0000901  -0.0000223  -0.0000022  -0.0000107   0.0000139
   38   0.0000959   0.0000958   0.0000427  -0.0000008   0.0000072  -0.0000083
   39   0.0000065   0.0000066   0.0000002   0.0000006  -0.0000000  -0.0000017
   40  -0.0000849   0.0000331  -0.0000411   0.0000017   0.0000165  -0.0000137
   41  -0.0000684  -0.0000331  -0.0000347   0.0000029  -0.0000008  -0.0000018
   42  -0.0000033  -0.0000018  -0.0000003  -0.0000024   0.0000028   0.0000018
   43   0.0000163   0.0000098   0.0000173  -0.0000026  -0.0000023   0.0000042
   44  -0.0000029  -0.0000216   0.0000002  -0.0000012  -0.0000019   0.0000052
   45  -0.0000311  -0.0000167   0.0000073  -0.0000011  -0.0000020   0.0000114
   46  -0.0000879  -0.0001102   0.0001045   0.0000254  -0.0000006   0.0000363
   47  -0.0006230  -0.0011318  -0.0001857   0.0001189  -0.0001924   0.0001633
   48   0.0004332   0.0007165   0.0000016  -0.0000862  -0.0000200  -0.0000794
   49  -0.0004370  -0.0006006  -0.0001132   0.0000489  -0.0000779   0.0000846
   50  -0.0000632   0.0000588  -0.0000223  -0.0000032   0.0000087  -0.0000113
   51   0.0000086  -0.0000444   0.0000004   0.0000190  -0.0000030   0.0000142
   52   0.0000270   0.0000283   0.0000156  -0.0000330  -0.0000480   0.0000443
   53   0.0000512   0.0000479   0.0000339   0.0000023   0.0000077   0.0000000
   54  -0.0000569  -0.0000560   0.0000057  -0.0000097  -0.0000274   0.0000345
   55  -0.0013727  -0.0027072  -0.0001563   0.0002773  -0.0005949   0.0005281
   56   0.0009964   0.0019747   0.0003049  -0.0003306   0.0000904  -0.0001857
   57  -0.0010615  -0.0017580   0.0000103   0.0000128  -0.0003944   0.0004451
   58   0.0001456   0.0002028   0.0000146   0.0000122  -0.0000091  -0.0000544
   59  -0.0000240   0.0001161  -0.0000022   0.0000377  -0.0000410  -0.0000248
   60  -0.0000242  -0.0000290  -0.0000074   0.0000337  -0.0000177  -0.0000204
   61  -0.0000114   0.0000547  -0.0001684   0.0000119   0.0001356  -0.0002254
   62   0.0000043  -0.0000106  -0.0000990   0.0000591   0.0001456  -0.0001511
   63   0.0001324   0.0001894   0.0000745  -0.0001804  -0.0001885   0.0000996
   64  -0.0222336  -0.0403549  -0.0059635   0.0080539  -0.0069672  -0.0039860
   65  -0.0340245  -0.0107636  -0.0065958  -0.0089834   0.0052493   0.0017076
   66  -0.0214219  -0.0199570   0.0170823   0.0158462   0.0225031  -0.0082799
   67  -0.0075380  -0.0018546  -0.0005738  -0.0009012   0.0011704   0.0008895
   68   0.0003242   0.0024595   0.0028016  -0.0009129   0.0033492   0.0004993
   69   0.0032694   0.0012462   0.0014322   0.0008529  -0.0005687  -0.0007678
   70  -0.3856717  -0.2108313  -0.2603374  -0.0560882  -0.0030247   0.0119201
   71  -0.2143397  -0.2044376  -0.1597058  -0.0019338  -0.0727753   0.0581478
   72  -0.2595774  -0.1587881  -0.3241294   0.0043382   0.0552077  -0.2494161
   73   0.4144567   0.2578643   0.3049721   0.0011615  -0.0090712  -0.0259155
   74   0.2578643   0.2012692   0.1842034  -0.0055623   0.0161227  -0.0091297
   75   0.3049721   0.1842034   0.3274968  -0.0387914  -0.0220694  -0.0302266
   76   0.0011615  -0.0055623  -0.0387914   0.0488360   0.0183813   0.0163508
   77  -0.0090712   0.0161227  -0.0220694   0.0183813   0.0538195  -0.0546500
   78  -0.0259155  -0.0091297  -0.0302266   0.0163508  -0.0546500   0.2859952
   79   0.0008989   0.0015000  -0.0018463  -0.0012869  -0.0029497   0.0006223
   80   0.0032507   0.0018828  -0.0025304  -0.0030551  -0.0026647   0.0014444
   81  -0.0007329  -0.0011486   0.0041674   0.0012949   0.0015625  -0.0002471
   82   0.0001652  -0.0000413   0.0001769   0.0000577   0.0000927   0.0000327
   83  -0.0000801  -0.0003349   0.0009430  -0.0001381  -0.0003026   0.0008443
   84  -0.0003673  -0.0005519   0.0002726  -0.0004510  -0.0004404   0.0006867
   85   0.0015319   0.0002607   0.0007563   0.0000051   0.0002165  -0.0000080
   86  -0.0009212   0.0004113  -0.0005789  -0.0000197  -0.0002376  -0.0000507
   87   0.0003863   0.0002826  -0.0001566   0.0000843  -0.0000770  -0.0001255
   88   0.0019169   0.0001856   0.0004782   0.0002062  -0.0002795  -0.0003467
   89  -0.0021696  -0.0007451   0.0001506  -0.0005073   0.0005711   0.0008116
   90  -0.0009854  -0.0004855  -0.0001568  -0.0005013  -0.0000837   0.0005709
           79          80          81          82          83          84
    1  -0.0035669   0.0005756  -0.0013020   0.0010151  -0.0013264  -0.0009654
    2   0.0004969  -0.0006211   0.0006508  -0.0004172   0.0015220   0.0004099
    3  -0.0306490   0.0039626  -0.0099573   0.0012944  -0.0004714   0.0004927
    4  -0.0054525   0.0006979  -0.0015603  -0.0000486   0.0002709   0.0005597
    5   0.0006895   0.0001966   0.0002903   0.0000870   0.0001382  -0.0002180
    6  -0.0016929   0.0002988   0.0003758  -0.0005934   0.0007503   0.0005369
    7   0.0014234   0.0001004   0.0005850   0.0000147  -0.0000748   0.0000351
    8  -0.0013763   0.0005006  -0.0004666   0.0002697  -0.0000292   0.0000097
    9  -0.0015707   0.0013437  -0.0002549  -0.0000028  -0.0000197   0.0003352
   10  -0.0003335   0.0002723  -0.0004502  -0.0000116  -0.0000592  -0.0001273
   11   0.0002730   0.0001077   0.0007800  -0.0000733   0.0001162   0.0002008
   12   0.0006198  -0.0000914   0.0006692  -0.0001705   0.0002157   0.0000678
   13   0.0001377  -0.0003714   0.0000483  -0.0000862  -0.0000885   0.0001036
   14   0.0000976   0.0000369   0.0000330  -0.0000793  -0.0000401  -0.0000463
   15   0.0002567  -0.0004490   0.0003590  -0.0000325   0.0001326   0.0000950
   16  -0.0000162   0.0001401  -0.0001198   0.0000252  -0.0000236  -0.0000370
   17   0.0000869  -0.0001414   0.0001068  -0.0000128   0.0000147   0.0000312
   18  -0.0000250   0.0000998  -0.0000791   0.0000166  -0.0000100  -0.0000197
   19  -0.0001378   0.0000786  -0.0000695   0.0000038  -0.0000310   0.0000105
   20  -0.0000327  -0.0000459   0.0000806  -0.0000237   0.0000054  -0.0000830
   21   0.0001371  -0.0000660   0.0004903  -0.0000521   0.0001124   0.0000066
   22   0.0001364  -0.0000356   0.0002506  -0.0000271   0.0000431   0.0000243
   23  -0.0000283  -0.0000207  -0.0000682   0.0000152  -0.0000044  -0.0000116
   24   0.0002113  -0.0000819   0.0000722  -0.0000172   0.0000159   0.0000119
   25  -0.0000420   0.0000016  -0.0000860   0.0000239  -0.0000135   0.0000275
   26   0.0000312  -0.0000156   0.0000294  -0.0000169  -0.0000021  -0.0000076
   27   0.0000998  -0.0000168   0.0000000  -0.0000019  -0.0000126  -0.0000018
   28   0.0000618   0.0000038   0.0000048   0.0000132  -0.0000059  -0.0000133
   29  -0.0000022   0.0000551  -0.0000121   0.0000183   0.0000064  -0.0000116
   30  -0.0000338   0.0000001  -0.0000747   0.0000174  -0.0000039   0.0000085
   31  -0.0000371   0.0000037  -0.0000329   0.0000044  -0.0000051  -0.0000053
   32   0.0000027   0.0000076   0.0000011  -0.0000055  -0.0000036   0.0000079
   33   0.0000438  -0.0000025   0.0000415  -0.0000103   0.0000038   0.0000136
   34  -0.0000036  -0.0000037  -0.0000065  -0.0000046  -0.0000028   0.0000011
   35  -0.0000003  -0.0000314   0.0000068  -0.0000198  -0.0000019   0.0000070
   36   0.0000084   0.0000012   0.0000156  -0.0000048   0.0000012  -0.0000081
   37  -0.0000009   0.0000120  -0.0000013   0.0000099   0.0000010  -0.0000010
   38   0.0000024  -0.0000059   0.0000036  -0.0000079  -0.0000016  -0.0000012
   39  -0.0000004  -0.0000013  -0.0000030  -0.0000007  -0.0000011   0.0000012
   40  -0.0000007  -0.0000134   0.0000021  -0.0000013  -0.0000004   0.0000057
   41  -0.0000012  -0.0000019  -0.0000015   0.0000039   0.0000004   0.0000029
   42  -0.0000002   0.0000003  -0.0000032  -0.0000001   0.0000009  -0.0000022
   43   0.0000109  -0.0000001   0.0000079  -0.0000024   0.0000016   0.0000013
   44  -0.0000014   0.0000017  -0.0000018   0.0000032   0.0000018  -0.0000035
   45   0.0000055  -0.0000003   0.0000066   0.0000003   0.0000006   0.0000075
   46  -0.0001789  -0.0000932  -0.0000860  -0.0000308   0.0000336  -0.0000082
   47   0.0000444  -0.0000180  -0.0000769  -0.0000532   0.0000573   0.0000428
   48   0.0001460   0.0000836   0.0004139  -0.0000597  -0.0000311  -0.0000238
   49  -0.0000609  -0.0000030  -0.0000942   0.0000084   0.0000216   0.0000292
   50  -0.0000028  -0.0000089   0.0000084   0.0000006  -0.0000031   0.0000051
   51   0.0000846  -0.0000126  -0.0000049  -0.0000075   0.0000059  -0.0000012
   52   0.0001551   0.0000203   0.0002335  -0.0000495  -0.0000044   0.0000515
   53  -0.0000251  -0.0000354  -0.0000073   0.0000125   0.0000107  -0.0000248
   54   0.0002159   0.0000458   0.0000501  -0.0000306  -0.0000097   0.0000470
   55   0.0018290   0.0000279   0.0006047  -0.0001076   0.0000622   0.0003322
   56   0.0008713   0.0000196   0.0003040   0.0000819   0.0001019  -0.0001644
   57  -0.0012421  -0.0008650   0.0002619   0.0000502   0.0001208   0.0000229
   58  -0.0001111  -0.0000383   0.0000153  -0.0002168   0.0001322   0.0001716
   59  -0.0000590   0.0000330   0.0000455  -0.0001951  -0.0000223   0.0000961
   60   0.0000277  -0.0000618   0.0000462   0.0002144   0.0000240  -0.0002242
   61  -0.0002771  -0.0003072  -0.0003529   0.0001577  -0.0000606  -0.0001506
   62  -0.0004436   0.0000356  -0.0005103  -0.0000236  -0.0001542   0.0000622
   63   0.0011593   0.0001573   0.0005718  -0.0001841  -0.0000241   0.0001640
   64  -0.0509919  -0.0010075  -0.0071635  -0.0006819  -0.0013978  -0.0001243
   65  -0.0010460  -0.0451952  -0.0036251   0.0004810  -0.0023157  -0.0026278
   66  -0.0110967  -0.0057607  -0.2994575   0.0136854  -0.0294859  -0.0106692
   67  -0.0001110   0.0004729   0.0005293  -0.0473735  -0.0006731  -0.0099385
   68   0.0011593  -0.0031255  -0.0010844  -0.0012678  -0.0480670  -0.0135642
   69   0.0129002  -0.0307101  -0.0088181  -0.0096636  -0.0137690  -0.3010409
   70   0.0002596  -0.0016137  -0.0013054  -0.0000935   0.0001391   0.0010853
   71  -0.0002216  -0.0026934   0.0000871  -0.0004624   0.0015500   0.0015257
   72   0.0222485   0.0294558  -0.0164547  -0.0008261  -0.0027576  -0.0008273
   73   0.0008989   0.0032507  -0.0007329   0.0001652  -0.0000801  -0.0003673
   74   0.0015000   0.0018828  -0.0011486  -0.0000413  -0.0003349  -0.0005519
   75  -0.0018463  -0.0025304   0.0041674   0.0001769   0.0009430   0.0002726
   76  -0.0012869  -0.0030551   0.0012949   0.0000577  -0.0001381  -0.0004510
   77  -0.0029497  -0.0026647   0.0015625   0.0000927  -0.0003026  -0.0004404
   78   0.0006223   0.0014444  -0.0002471   0.0000327   0.0008443   0.0006867
   79   0.0575526  -0.0007779   0.0088828  -0.0004616   0.0024136   0.0008439
   80  -0.0007779   0.0545086   0.0046994   0.0026259  -0.0049633  -0.0018684
   81   0.0088828   0.0046994   0.3262046   0.0007468  -0.0012622   0.0007994
   82  -0.0004616   0.0026259   0.0007468   0.0468900  -0.0011296   0.0102623
   83   0.0024136  -0.0049633  -0.0012622  -0.0011296   0.0513968   0.0177645
   84   0.0008439  -0.0018684   0.0007994   0.0102623   0.0177645   0.3295268
   85   0.0002034  -0.0000595   0.0003998   0.0004647  -0.0004456  -0.0001724
   86  -0.0005012   0.0010868  -0.0000806  -0.0016972  -0.0008080   0.0001407
   87   0.0001818   0.0005734   0.0002993  -0.0316136   0.0014466  -0.0083907
   88   0.0004017  -0.0009040  -0.0002421   0.0003429   0.0024415  -0.0011835
   89  -0.0001995   0.0011158  -0.0003438   0.0018343   0.0021323  -0.0006817
   90  -0.0005383   0.0003518   0.0005097   0.0167740   0.0254756  -0.0118871
           85          86          87          88          89          90
    1   0.0004265   0.0005254   0.0002363   0.0006522  -0.0013951   0.0001895
    2   0.0019144  -0.0055058  -0.0017848  -0.0009067   0.0006388   0.0008958
    3   0.0015865  -0.0027667  -0.0004482  -0.0006522   0.0002128  -0.0001383
    4   0.0000976  -0.0002415   0.0003294  -0.0000818   0.0000641   0.0000416
    5  -0.0000579   0.0000065  -0.0001826   0.0000691   0.0000018   0.0000552
    6  -0.0000476   0.0000066   0.0003403   0.0000283  -0.0000528   0.0000615
    7  -0.0006670   0.0018467   0.0005050   0.0003207  -0.0003731  -0.0002851
    8  -0.0005757   0.0005875  -0.0000689   0.0003015  -0.0004430  -0.0000368
    9  -0.0004432   0.0006374   0.0005842   0.0002135  -0.0000024   0.0000494
   10   0.0000022  -0.0000167  -0.0000224  -0.0000036  -0.0000109   0.0000023
   11   0.0000141   0.0000074   0.0000965   0.0000003   0.0000086  -0.0000043
   12   0.0000435  -0.0000542  -0.0000039   0.0000017  -0.0000358  -0.0000253
   13   0.0001593  -0.0002570   0.0000010  -0.0002691   0.0006018   0.0000754
   14   0.0001605   0.0000315  -0.0000004  -0.0001188   0.0000786  -0.0000939
   15  -0.0000142  -0.0000028  -0.0000415   0.0000136  -0.0000127   0.0000336
   16  -0.0000332   0.0000440   0.0000047   0.0000043  -0.0000257  -0.0000111
   17  -0.0000011   0.0000083  -0.0000089  -0.0000384   0.0000860   0.0000048
   18  -0.0000234   0.0000198   0.0000098   0.0000227  -0.0000155   0.0000159
   19  -0.0000072  -0.0000177   0.0000402  -0.0000212  -0.0000015   0.0000095
   20   0.0002781  -0.0006409  -0.0001857  -0.0000846   0.0000019   0.0000620
   21   0.0001524  -0.0002330  -0.0000925  -0.0000395  -0.0000030  -0.0000213
   22   0.0000019  -0.0000014  -0.0000064  -0.0000013  -0.0000029  -0.0000021
   23  -0.0000129   0.0000098  -0.0000025   0.0000081  -0.0000056   0.0000022
   24  -0.0000152   0.0000177   0.0000048   0.0000030  -0.0000110  -0.0000003
   25  -0.0001147   0.0002525   0.0000665   0.0000374   0.0000159  -0.0000191
   26   0.0000404  -0.0000434  -0.0000173  -0.0000401   0.0000361  -0.0000112
   27  -0.0000200   0.0000440   0.0000063  -0.0000003   0.0000054  -0.0000018
   28  -0.0000192  -0.0002003   0.0000185   0.0000567  -0.0002253   0.0001145
   29   0.0000013  -0.0000970  -0.0000251   0.0000732  -0.0001339   0.0000516
   30  -0.0000952  -0.0000235   0.0000395   0.0000522  -0.0001063   0.0000795
   31   0.0000019   0.0000060  -0.0000010  -0.0000064   0.0000125   0.0000018
   32  -0.0000027   0.0000052   0.0000064  -0.0000032  -0.0000003  -0.0000049
   33   0.0000141  -0.0000083  -0.0000028  -0.0000065  -0.0000025  -0.0000101
   34   0.0000010   0.0000056   0.0000047  -0.0000070   0.0000052  -0.0000034
   35   0.0000351   0.0000805  -0.0000093  -0.0000434   0.0001475  -0.0000538
   36   0.0000299   0.0000042  -0.0000119  -0.0000276   0.0000329  -0.0000217
   37  -0.0000218  -0.0000314   0.0000038   0.0000221  -0.0000605   0.0000228
   38   0.0000156   0.0000071   0.0000023  -0.0000171   0.0000244  -0.0000124
   39  -0.0000035  -0.0000010   0.0000039   0.0000011  -0.0000045   0.0000028
   40  -0.0000115   0.0000235   0.0000036  -0.0000002   0.0000266  -0.0000054
   41  -0.0000160   0.0000089   0.0000032   0.0000084  -0.0000027   0.0000036
   42   0.0000009   0.0000005   0.0000000  -0.0000005   0.0000009   0.0000019
   43   0.0000022  -0.0000029   0.0000000  -0.0000012  -0.0000021   0.0000000
   44  -0.0000011  -0.0000056  -0.0000016   0.0000032  -0.0000084   0.0000038
   45  -0.0000076   0.0000007   0.0000017   0.0000045  -0.0000086   0.0000024
   46   0.0000802   0.0000885  -0.0000448  -0.0001183   0.0002726   0.0000079
   47   0.0001477   0.0003456  -0.0000986  -0.0000260   0.0007252  -0.0002975
   48   0.0001315   0.0000978  -0.0000694  -0.0000771   0.0001497  -0.0002578
   49  -0.0000415   0.0000553  -0.0000009   0.0000380   0.0000655  -0.0000033
   50  -0.0000211   0.0000066   0.0000080   0.0000085  -0.0000154   0.0000086
   51   0.0000058   0.0000046   0.0000008   0.0000008   0.0000247   0.0000089
   52  -0.0000035  -0.0000139   0.0000227   0.0000300  -0.0000763  -0.0000473
   53   0.0000088  -0.0000120  -0.0000117  -0.0000033   0.0000106   0.0000272
   54  -0.0000211  -0.0000099   0.0000232   0.0000298  -0.0000672  -0.0000153
   55   0.0001994  -0.0006890   0.0001050  -0.0014708  -0.0004873   0.0002655
   56  -0.0000323  -0.0007107  -0.0001069   0.0005822  -0.0006253   0.0005910
   57  -0.0003252  -0.0002486   0.0002012  -0.0002119  -0.0003019   0.0008396
   58   0.0000563   0.0000242  -0.0000113  -0.0031942   0.0002754  -0.0002260
   59   0.0003119   0.0005978  -0.0000566   0.0007324   0.0007011  -0.0005267
   60   0.0001401   0.0002840  -0.0002013  -0.0000669   0.0004116  -0.0000138
   61  -0.0000302   0.0000484  -0.0000674  -0.0001093   0.0001297   0.0001694
   62   0.0000041   0.0000594   0.0000654  -0.0000675  -0.0000738  -0.0000844
   63   0.0000733  -0.0000127   0.0000249   0.0001607  -0.0001294  -0.0003294
   64  -0.0100629   0.0265733   0.0108040   0.0070370  -0.0128096  -0.0059156
   65   0.0015362  -0.0034315   0.0000838   0.0126682  -0.0245835  -0.0116405
   66  -0.0034555   0.0094258   0.0024893  -0.0059203   0.0108326   0.0039227
   67  -0.2875165   0.0124239  -0.0729795  -0.1095736  -0.1028255   0.0498945
   68   0.0140958  -0.0472844   0.0046828  -0.1032843  -0.2067268   0.0813180
   69  -0.0729213   0.0038801  -0.0698413   0.0507434   0.0813688  -0.0856358
   70  -0.0016799   0.0035872  -0.0006019  -0.0032016   0.0053352   0.0024598
   71  -0.0015778  -0.0000181   0.0002050   0.0008574  -0.0015143  -0.0005413
   72  -0.0005392   0.0014799   0.0006139   0.0007334  -0.0044031  -0.0009722
   73   0.0015319  -0.0009212   0.0003863   0.0019169  -0.0021696  -0.0009854
   74   0.0002607   0.0004113   0.0002826   0.0001856  -0.0007451  -0.0004855
   75   0.0007563  -0.0005789  -0.0001566   0.0004782   0.0001506  -0.0001568
   76   0.0000051  -0.0000197   0.0000843   0.0002062  -0.0005073  -0.0005013
   77   0.0002165  -0.0002376  -0.0000770  -0.0002795   0.0005711  -0.0000837
   78  -0.0000080  -0.0000507  -0.0001255  -0.0003467   0.0008116   0.0005709
   79   0.0002034  -0.0005012   0.0001818   0.0004017  -0.0001995  -0.0005383
   80  -0.0000595   0.0010868   0.0005734  -0.0009040   0.0011158   0.0003518
   81   0.0003998  -0.0000806   0.0002993  -0.0002421  -0.0003438   0.0005097
   82   0.0004647  -0.0016972  -0.0316136   0.0003429   0.0018343   0.0167740
   83  -0.0004456  -0.0008080   0.0014466   0.0024415   0.0021323   0.0254756
   84  -0.0001724   0.0001407  -0.0083907  -0.0011835  -0.0006817  -0.0118871
   85   0.3116530  -0.0169128   0.0794437  -0.0146775   0.0006752  -0.0046654
   86  -0.0169128   0.0536224  -0.0034642  -0.0239807   0.0019126  -0.0085088
   87   0.0794437  -0.0034642   0.0711177   0.0131078  -0.0013540   0.0036248
   88  -0.0146775  -0.0239807   0.0131078   0.1216711   0.1118581  -0.0568197
   89   0.0006752   0.0019126  -0.0013540   0.1118581   0.2266856  -0.0864654
   90  -0.0046654  -0.0085088   0.0036248  -0.0568197  -0.0864654   0.0897633
 Gradient time:  CPU 15712.38 s  wall 2723.06 s
 **********************************************************************
 **                                                                  **
 **                       VIBRATIONAL ANALYSIS                       **
 **                       --------------------                       **
 **                                                                  **
 **        VIBRATIONAL FREQUENCIES (CM**-1) AND NORMAL MODES         **
 **     FORCE CONSTANTS (mDYN/ANGSTROM) AND REDUCED MASSES (AMU)     **
 **                  INFRARED INTENSITIES (KM/MOL)                   **
 **                                                                  **
 **********************************************************************


 Mode:                 1                      2                      3
 Frequency:        39.38                  75.46                 106.50
 Force Cnst:      0.0048                 0.0097                 0.0299
 Red. Mass:       5.2902                 2.8994                 4.4740
 IR Active:          YES                    YES                    YES
 IR Intens:        2.798                  0.191                 14.437
 Raman Active:       YES                    YES                    YES
               X      Y      Z        X      Y      Z        X      Y      Z
 C          0.005 -0.035 -0.055    0.014  0.012 -0.072    0.007 -0.080  0.027
 H         -0.009 -0.088 -0.055    0.094  0.059 -0.073    0.004 -0.055  0.027
 C          0.041  0.002 -0.119    0.002  0.003 -0.054    0.065 -0.067  0.057
 H          0.103  0.085 -0.128    0.044  0.003 -0.058    0.087 -0.086  0.053
 O          0.013 -0.046 -0.245   -0.018  0.002 -0.087    0.090 -0.090  0.045
 H          0.091 -0.024 -0.267   -0.022  0.011 -0.102    0.533 -0.228  0.330
 C          0.022 -0.008 -0.053   -0.016  0.009  0.023    0.077  0.011  0.072
 H         -0.035 -0.069 -0.053   -0.080  0.051  0.028    0.089  0.072  0.075
 H          0.054  0.018 -0.090   -0.001 -0.009  0.082    0.117  0.004  0.118
 C          0.036  0.031  0.056    0.031 -0.024  0.027    0.028  0.019 -0.004
 H          0.102  0.082  0.054    0.149 -0.120  0.022   -0.013 -0.031 -0.003
 C          0.014  0.034  0.133   -0.015  0.009  0.208    0.053  0.104 -0.049
 H          0.046  0.051  0.124    0.021 -0.032  0.346    0.084  0.106 -0.022
 H          0.026  0.054  0.197    0.032 -0.032  0.198   -0.002  0.119 -0.111
 H         -0.047 -0.000  0.138   -0.134  0.120  0.220    0.096  0.158 -0.052
 C         -0.013  0.001  0.086   -0.004  0.027 -0.148   -0.011  0.015 -0.042
 H         -0.004  0.027  0.153   -0.002 -0.014 -0.230   -0.059  0.025 -0.095
 H         -0.067 -0.046  0.092   -0.028  0.158 -0.151    0.022  0.063 -0.046
 C          0.003 -0.001  0.026    0.000 -0.028 -0.192   -0.028 -0.063 -0.008
 H         -0.027 -0.024  0.054   -0.007  0.016 -0.301   -0.052 -0.067 -0.021
 H          0.049  0.046  0.027    0.003 -0.152 -0.201   -0.057 -0.086 -0.008
 C          0.004 -0.065 -0.051   -0.017  0.022  0.036    0.016 -0.067  0.006
 C          0.023  0.007 -0.218    0.010 -0.026  0.203    0.025 -0.067  0.036
 C          0.014  0.011  0.142    0.019 -0.019  0.014   -0.080 -0.017 -0.071
 O         -0.158  0.062  0.312   -0.006  0.011  0.019   -0.266  0.282 -0.078
 H          0.208  0.022  0.136    0.063 -0.074  0.000    0.024 -0.259 -0.128
 H         -0.033 -0.208 -0.046   -0.091  0.111  0.037    0.037 -0.020  0.004
 H          0.083  0.178 -0.232    0.079 -0.139  0.209   -0.000 -0.106  0.040
 H          0.006 -0.052 -0.172   -0.009  0.006  0.276    0.034 -0.047  0.013
 H         -0.006 -0.053 -0.381   -0.016  0.017  0.259    0.043 -0.059  0.078
 TransDip   0.039 -0.004 -0.037    0.012 -0.008 -0.000    0.092 -0.063  0.050

 Mode:                 4                      5                      6
 Frequency:       154.30                 179.25                 212.40
 Force Cnst:      0.0360                 0.0330                 0.0578
 Red. Mass:       2.5691                 1.7414                 2.1761
 IR Active:          YES                    YES                    YES
 IR Intens:        0.508                  5.931                  6.582
 Raman Active:       YES                    YES                    YES
               X      Y      Z        X      Y      Z        X      Y      Z
 C          0.009  0.029  0.052   -0.014 -0.053  0.001   -0.001  0.026 -0.127
 H         -0.007  0.036  0.052   -0.018 -0.060  0.001   -0.020  0.069 -0.125
 C          0.037  0.042  0.052    0.002 -0.049  0.007    0.013 -0.002 -0.023
 H          0.203  0.124  0.033    0.055 -0.042  0.003    0.079 -0.080 -0.026
 O         -0.067  0.007 -0.165   -0.007 -0.070 -0.041   -0.038  0.060  0.004
 H         -0.096  0.084 -0.291   -0.132 -0.004 -0.163    0.165 -0.049  0.209
 C         -0.018  0.040  0.226   -0.004 -0.002  0.071   -0.010  0.019  0.083
 H         -0.080  0.233  0.240   -0.032  0.059  0.076   -0.073  0.070  0.088
 H         -0.013 -0.030  0.408    0.032 -0.013  0.132    0.024  0.006  0.141
 C         -0.019 -0.047  0.036   -0.034  0.004  0.020   -0.014  0.020  0.081
 H         -0.132 -0.176  0.038   -0.073 -0.030  0.020   -0.110  0.081  0.084
 C          0.023 -0.037 -0.108   -0.010  0.076 -0.033    0.025 -0.031 -0.097
 H         -0.052 -0.092 -0.048    0.013  0.074 -0.005    0.013  0.070 -0.359
 H          0.000 -0.100 -0.281   -0.063  0.086 -0.102   -0.036  0.074  0.020
 H          0.155  0.085 -0.118    0.040  0.133 -0.036    0.142 -0.284 -0.111
 C          0.048  0.022 -0.067   -0.041  0.007 -0.005   -0.020 -0.008  0.148
 H          0.028 -0.032 -0.211   -0.059  0.006 -0.036    0.053  0.013  0.307
 H          0.148  0.139 -0.080   -0.024  0.035 -0.008   -0.196 -0.100  0.166
 C          0.011  0.031  0.039   -0.041 -0.032  0.010    0.045 -0.000 -0.101
 H          0.047  0.027  0.079   -0.065 -0.046  0.020   -0.020  0.031 -0.232
 H         -0.057  0.055  0.045   -0.053 -0.025  0.011    0.228 -0.090 -0.119
 C          0.017 -0.016  0.016   -0.005  0.009  0.011   -0.016  0.007 -0.087
 C         -0.058 -0.040 -0.018    0.138  0.078  0.012    0.006 -0.039  0.069
 C          0.034 -0.041  0.001   -0.039  0.044  0.008    0.034 -0.019 -0.035
 O          0.003 -0.001  0.006    0.042 -0.027 -0.035   -0.030 -0.021  0.046
 H          0.064 -0.082 -0.009   -0.125  0.103  0.026    0.132 -0.014 -0.040
 H          0.050 -0.027  0.015   -0.022  0.003  0.012   -0.087  0.062 -0.085
 H         -0.222 -0.088 -0.009    0.589  0.290 -0.018    0.191 -0.103  0.068
 H         -0.013 -0.038 -0.170    0.010  0.006  0.426   -0.050 -0.058  0.253
 H         -0.001 -0.018  0.101   -0.052  0.008 -0.375   -0.093  0.004  0.030
 TransDip   0.023  0.000 -0.003   -0.063  0.044 -0.014    0.073 -0.031  0.022

 Mode:                 7                      8                      9
 Frequency:       222.70                 236.70                 240.72
 Force Cnst:      0.0379                 0.0461                 0.0390
 Red. Mass:       1.2980                 1.3952                 1.1422
 IR Active:          YES                    YES                    YES
 IR Intens:       47.060                 17.703                  0.636
 Raman Active:       YES                    YES                    YES
               X      Y      Z        X      Y      Z        X      Y      Z
 C         -0.004  0.019  0.022   -0.023 -0.025 -0.012    0.008  0.012 -0.027
 H         -0.006 -0.006  0.021   -0.026 -0.034 -0.012   -0.003  0.011 -0.026
 C         -0.000  0.040 -0.009   -0.007 -0.021 -0.017    0.001  0.006 -0.010
 H          0.001  0.064 -0.013    0.023 -0.007 -0.023   -0.011 -0.017 -0.007
 O         -0.015  0.054 -0.030   -0.012 -0.025 -0.055   -0.015  0.034  0.024
 H          0.596 -0.164  0.408    0.544 -0.210  0.324   -0.138  0.054 -0.026
 C         -0.014  0.023 -0.011   -0.007 -0.007  0.015    0.004 -0.018 -0.023
 H         -0.010  0.034 -0.010   -0.021  0.004  0.016    0.013 -0.061 -0.026
 H         -0.023  0.016 -0.007    0.007 -0.008  0.024   -0.006 -0.005 -0.065
 C          0.004 -0.006 -0.022   -0.010 -0.008  0.008    0.001 -0.003  0.004
 H          0.026 -0.026 -0.022   -0.026 -0.012  0.009   -0.006  0.017  0.005
 C         -0.019 -0.080  0.025    0.003  0.042 -0.014    0.010  0.019 -0.011
 H         -0.075 -0.118  0.062   -0.021 -0.028  0.136   -0.146 -0.224  0.435
 H          0.053 -0.138  0.027   -0.009 -0.029 -0.185    0.081 -0.256 -0.473
 H         -0.057 -0.062  0.028    0.050  0.236 -0.015    0.100  0.558 -0.009
 C          0.025  0.014 -0.038   -0.024 -0.024  0.020   -0.002 -0.020  0.049
 H          0.009 -0.000 -0.092   -0.024 -0.011  0.047    0.028 -0.004  0.128
 H          0.085  0.042 -0.045   -0.043 -0.046  0.022   -0.050 -0.091  0.055
 C         -0.006  0.036  0.044   -0.012 -0.031 -0.002    0.016  0.016  0.002
 H          0.015  0.015  0.114   -0.007 -0.029 -0.006    0.011  0.012  0.008
 H         -0.059  0.098  0.052    0.002 -0.031 -0.002    0.051  0.032  0.001
 C         -0.009 -0.012  0.019   -0.021  0.042 -0.012    0.005 -0.011 -0.022
 C         -0.018 -0.005 -0.010    0.046  0.065  0.013   -0.011 -0.031  0.011
 C          0.008 -0.043  0.000   -0.034  0.064  0.011    0.019 -0.022 -0.015
 O          0.007 -0.020 -0.016    0.045 -0.062  0.021   -0.020  0.011  0.006
 H          0.026 -0.097 -0.012   -0.076  0.168  0.038    0.055 -0.043 -0.022
 H         -0.005 -0.026  0.019   -0.022  0.048 -0.012   -0.009  0.003 -0.022
 H          0.261  0.161 -0.031   -0.232 -0.097  0.033    0.088 -0.016  0.007
 H         -0.104 -0.140  0.250    0.137  0.249 -0.249   -0.042 -0.077  0.107
 H         -0.198 -0.020 -0.277    0.265  0.054  0.277   -0.082 -0.015 -0.048
 TransDip   0.166 -0.061  0.131    0.100  0.003  0.091   -0.006 -0.013 -0.021

 Mode:                10                     11                     12
 Frequency:       272.46                 281.78                 302.61
 Force Cnst:      0.1491                 0.1071                 0.2098
 Red. Mass:       3.4083                 2.2886                 3.8876
 IR Active:          YES                    YES                    YES
 IR Intens:       20.412                  1.640                  2.847
 Raman Active:       YES                    YES                    YES
               X      Y      Z        X      Y      Z        X      Y      Z
 C         -0.061 -0.011 -0.065    0.010 -0.035 -0.096    0.045 -0.020  0.011
 H         -0.109 -0.040 -0.064   -0.073 -0.136 -0.095    0.073 -0.003  0.010
 C          0.011 -0.007 -0.029    0.010 -0.035 -0.056   -0.038 -0.058  0.005
 H          0.010 -0.073 -0.024    0.027 -0.145 -0.052   -0.063 -0.059  0.008
 O          0.224 -0.148  0.041   -0.050  0.071  0.059   -0.000 -0.097  0.012
 H         -0.052  0.015 -0.258   -0.168  0.025  0.114    0.132 -0.116  0.062
 C         -0.007  0.142  0.029   -0.015  0.003  0.021   -0.078  0.004  0.000
 H         -0.070  0.260  0.039   -0.069  0.117  0.030   -0.075 -0.009 -0.000
 H          0.038  0.103  0.170    0.029 -0.026  0.134    0.011  0.043 -0.017
 C          0.015  0.076  0.000   -0.027 -0.014 -0.037   -0.166  0.062  0.010
 H          0.012  0.080 -0.000   -0.008 -0.068 -0.039   -0.200  0.087  0.011
 C         -0.028 -0.208  0.001   -0.042  0.033  0.034   -0.205 -0.030 -0.008
 H         -0.304 -0.357  0.089    0.037  0.071  0.022   -0.297 -0.081  0.025
 H          0.205 -0.433 -0.081   -0.060  0.087  0.120   -0.122 -0.106 -0.022
 H         -0.022 -0.143  0.001   -0.122 -0.007  0.040   -0.216 -0.014 -0.006
 C          0.023  0.080  0.011    0.022  0.013 -0.061   -0.099  0.078  0.022
 H         -0.031  0.108 -0.015   -0.001 -0.015 -0.156   -0.062  0.051  0.023
 H          0.045  0.091  0.008    0.160  0.044 -0.074   -0.131  0.086  0.024
 C         -0.016  0.023  0.027   -0.015  0.080  0.127   -0.053  0.014 -0.031
 H         -0.040 -0.007  0.078    0.027 -0.039  0.442   -0.144 -0.004 -0.074
 H         -0.004  0.095  0.031   -0.122  0.404  0.157   -0.040 -0.040 -0.036
 C         -0.068  0.053 -0.073    0.026 -0.038 -0.122    0.126  0.009  0.009
 C         -0.023  0.047  0.031    0.131 -0.060  0.038    0.074 -0.013 -0.035
 C         -0.052  0.055 -0.031    0.019 -0.010 -0.057    0.259 -0.055 -0.004
 O         -0.040 -0.042  0.030   -0.054 -0.036  0.050    0.125  0.138  0.016
 H         -0.009  0.116 -0.019    0.085  0.070 -0.044    0.485 -0.319 -0.073
 H         -0.101  0.099 -0.072   -0.006  0.018 -0.122    0.135  0.000  0.009
 H         -0.002 -0.043  0.036    0.112 -0.255  0.053   -0.060 -0.026 -0.029
 H         -0.027  0.106  0.055    0.146  0.101  0.028    0.112 -0.032 -0.163
 H         -0.001  0.061  0.091    0.230 -0.044  0.205    0.105  0.002  0.039
 TransDip  -0.098  0.078 -0.072    0.028 -0.022 -0.021    0.040 -0.036  0.005

 Mode:                13                     14                     15
 Frequency:       326.42                 380.85                 413.69
 Force Cnst:      0.1733                 0.2036                 0.2828
 Red. Mass:       2.7606                 2.3821                 2.8045
 IR Active:          YES                    YES                    YES
 IR Intens:        1.472                  1.171                  3.406
 Raman Active:       YES                    YES                    YES
               X      Y      Z        X      Y      Z        X      Y      Z
 C          0.038 -0.010  0.052    0.071 -0.077 -0.034    0.039  0.052 -0.025
 H          0.106  0.022  0.051    0.103 -0.137 -0.036    0.096  0.084 -0.025
 C          0.023  0.043  0.011    0.020 -0.093 -0.054    0.106  0.064 -0.004
 H          0.011  0.086  0.010    0.031 -0.138 -0.052    0.161  0.073 -0.011
 O         -0.051  0.096 -0.017   -0.070  0.001 -0.007    0.150  0.062 -0.023
 H         -0.106  0.087 -0.012   -0.028 -0.084  0.134    0.091  0.098 -0.087
 C          0.018  0.054 -0.027    0.023 -0.011 -0.007    0.026 -0.017  0.057
 H          0.050 -0.018 -0.033   -0.016 -0.027 -0.006    0.027  0.152  0.065
 H          0.056  0.098 -0.103    0.135  0.031 -0.014   -0.026 -0.091  0.195
 C         -0.004  0.103  0.027   -0.008  0.061  0.039   -0.075 -0.085 -0.094
 H         -0.013  0.153  0.028   -0.019  0.078  0.038   -0.099 -0.124 -0.092
 C         -0.027 -0.095 -0.014   -0.010 -0.025 -0.007   -0.128 -0.000  0.010
 H         -0.221 -0.174 -0.017   -0.103 -0.057 -0.021   -0.034  0.015  0.068
 H          0.118 -0.226 -0.045    0.045 -0.081 -0.034   -0.119  0.035  0.101
 H          0.009 -0.111 -0.017    0.032 -0.035 -0.011   -0.276  0.006  0.023
 C         -0.020  0.102  0.030    0.016  0.093  0.003   -0.095 -0.139  0.011
 H         -0.039  0.116  0.031   -0.017  0.069 -0.102    0.050 -0.104  0.314
 H         -0.077  0.134  0.033    0.057  0.192 -0.005   -0.250 -0.414  0.036
 C         -0.016 -0.004 -0.061    0.003 -0.011  0.009   -0.029  0.083 -0.047
 H         -0.055  0.037 -0.205   -0.102 -0.057  0.031    0.047  0.067  0.057
 H          0.026 -0.161 -0.075    0.004  0.015  0.011   -0.045  0.172 -0.038
 C          0.021 -0.131  0.082    0.079 -0.036 -0.005    0.027 -0.060  0.037
 C          0.195 -0.039 -0.023   -0.091 -0.125  0.007    0.008 -0.070  0.001
 C         -0.110 -0.076  0.045   -0.056  0.167  0.056   -0.064  0.054  0.065
 O         -0.059 -0.043 -0.052    0.077  0.057 -0.006    0.030  0.035 -0.032
 H         -0.277 -0.044  0.060   -0.377  0.519  0.151   -0.286  0.205  0.110
 H          0.042 -0.192  0.081    0.067 -0.073 -0.002   -0.005 -0.117  0.039
 H          0.055 -0.039 -0.018   -0.086 -0.146  0.009   -0.007 -0.064  0.002
 H          0.258  0.190 -0.176   -0.118 -0.329  0.043    0.009 -0.091 -0.009
 H          0.430 -0.152  0.053   -0.281 -0.006  0.011   -0.005 -0.060  0.004
 TransDip   0.012 -0.027  0.026   -0.023 -0.002  0.026   -0.057  0.005  0.016

 Mode:                16                     17                     18
 Frequency:       419.20                 455.45                 470.67
 Force Cnst:      0.2492                 0.2958                 0.4582
 Red. Mass:       2.4073                 2.4202                 3.5104
 IR Active:          YES                    YES                    YES
 IR Intens:       11.012                  1.132                  1.620
 Raman Active:       YES                    YES                    YES
               X      Y      Z        X      Y      Z        X      Y      Z
 C         -0.023  0.060  0.119    0.025  0.029 -0.074    0.082  0.080 -0.012
 H         -0.176  0.208  0.121    0.079  0.027 -0.073    0.132  0.127 -0.012
 C          0.022  0.068  0.163    0.076 -0.016 -0.030   -0.077 -0.007 -0.006
 H          0.028  0.223  0.152    0.106 -0.058 -0.032   -0.140  0.001  0.000
 O          0.010 -0.027 -0.043    0.076  0.019  0.010    0.040 -0.128  0.007
 H          0.141  0.041 -0.131    0.017  0.015  0.008    0.172 -0.085 -0.042
 C          0.040 -0.065 -0.022    0.039 -0.171  0.009   -0.124 -0.018 -0.017
 H          0.245 -0.327 -0.047    0.015 -0.505 -0.009   -0.166 -0.089 -0.019
 H         -0.055  0.019 -0.323    0.034 -0.054 -0.295   -0.101  0.009 -0.066
 C         -0.029 -0.003  0.009   -0.044 -0.055  0.177   -0.106 -0.023  0.034
 H         -0.039 -0.002  0.009   -0.072 -0.089  0.174   -0.159  0.011  0.036
 C         -0.039 -0.013  0.000    0.022 -0.029 -0.019   -0.129  0.085 -0.010
 H         -0.058 -0.016 -0.012   -0.053 -0.013 -0.135    0.016  0.131  0.026
 H         -0.020 -0.021  0.016   -0.055 -0.021 -0.134   -0.259  0.176 -0.040
 H         -0.045 -0.035 -0.000    0.247 -0.070 -0.039   -0.121  0.156 -0.009
 C         -0.030  0.015 -0.025   -0.062  0.053 -0.032    0.196  0.056  0.037
 H         -0.033 -0.017 -0.098   -0.008 -0.081 -0.232    0.309 -0.089 -0.094
 H          0.003  0.088 -0.031   -0.044  0.318 -0.043    0.274  0.136  0.025
 C         -0.027  0.004 -0.004   -0.066  0.124 -0.025    0.229  0.107 -0.023
 H         -0.004  0.068 -0.139   -0.054  0.054  0.153    0.195  0.132 -0.110
 H         -0.049 -0.159 -0.014   -0.120  0.294 -0.008    0.349  0.046 -0.034
 C          0.057  0.011 -0.148   -0.040  0.014  0.035    0.018 -0.023  0.032
 C          0.039 -0.074  0.021   -0.017  0.061  0.004    0.009 -0.029 -0.006
 C          0.009  0.087 -0.106   -0.020 -0.025  0.022   -0.094 -0.032  0.009
 O         -0.040 -0.049  0.063   -0.006 -0.004 -0.017   -0.067 -0.056 -0.015
 H          0.025  0.320 -0.054   -0.001 -0.109  0.002   -0.213  0.040  0.031
 H          0.189  0.067 -0.152   -0.101  0.014  0.036    0.019 -0.042  0.031
 H          0.186 -0.252  0.028   -0.071  0.103  0.002    0.031  0.010 -0.009
 H         -0.009 -0.071  0.183    0.001  0.085 -0.055    0.005 -0.023  0.010
 H         -0.050  0.014  0.092    0.028  0.029 -0.005    0.016 -0.048 -0.041
 TransDip   0.048  0.086 -0.040   -0.029 -0.018  0.004    0.000  0.040 -0.007

 Mode:                19                     20                     21
 Frequency:       506.33                 539.80                 617.79
 Force Cnst:      0.4761                 0.5545                 0.5871
 Red. Mass:       3.1519                 3.2297                 2.6107
 IR Active:          YES                    YES                    YES
 IR Intens:        4.191                  2.980                  6.342
 Raman Active:       YES                    YES                    YES
               X      Y      Z        X      Y      Z        X      Y      Z
 C          0.083 -0.014 -0.033    0.059 -0.101  0.065    0.124  0.007  0.088
 H          0.109  0.058 -0.030    0.073 -0.298  0.059    0.310 -0.020  0.081
 C          0.121 -0.129  0.100    0.088  0.018 -0.116   -0.047 -0.020 -0.063
 H          0.236 -0.175  0.091    0.090  0.041 -0.118   -0.156  0.008 -0.050
 O         -0.127 -0.037 -0.026    0.115  0.177  0.003   -0.008 -0.043  0.018
 H         -0.095 -0.071  0.032   -0.124  0.118  0.064    0.004 -0.052  0.033
 C          0.185 -0.051  0.036    0.004 -0.020  0.006   -0.071  0.011 -0.018
 H          0.408 -0.005  0.028   -0.127  0.007  0.014   -0.239  0.174 -0.000
 H          0.287  0.004 -0.012    0.058 -0.021  0.056   -0.030 -0.056  0.191
 C         -0.015  0.074 -0.122   -0.081 -0.019  0.037    0.025 -0.015  0.014
 H         -0.058  0.081 -0.117   -0.148  0.002  0.038    0.100 -0.041  0.011
 C         -0.102 -0.012  0.008   -0.133  0.022 -0.018    0.088 -0.016  0.010
 H         -0.148 -0.063  0.090   -0.106  0.025  0.004    0.066 -0.006 -0.041
 H          0.075 -0.086  0.156   -0.164  0.038 -0.035    0.056 -0.012 -0.039
 H         -0.328 -0.040  0.026   -0.129  0.051 -0.017    0.178 -0.031  0.002
 C          0.020  0.035  0.010    0.022 -0.006  0.021   -0.084  0.003 -0.027
 H          0.079  0.074  0.184   -0.070 -0.068 -0.251    0.024  0.041  0.224
 H         -0.045 -0.155  0.022    0.204  0.186 -0.004   -0.301 -0.140 -0.000
 C          0.049  0.059 -0.024    0.026 -0.182  0.065   -0.052  0.090 -0.058
 H         -0.004  0.009  0.052   -0.064 -0.099 -0.213   -0.053  0.030  0.085
 H          0.062  0.138 -0.018    0.093 -0.454  0.038   -0.201  0.164 -0.041
 C         -0.018  0.070  0.034    0.043  0.061  0.015    0.162  0.047  0.073
 C         -0.069  0.126  0.020   -0.047  0.077  0.011    0.010  0.021  0.007
 C         -0.030 -0.035 -0.043   -0.003  0.007 -0.090   -0.010  0.013 -0.125
 O         -0.063 -0.067  0.009   -0.069 -0.065  0.031   -0.097 -0.090  0.038
 H          0.062 -0.124 -0.067    0.089  0.004 -0.095   -0.023  0.127 -0.098
 H         -0.021  0.147  0.031    0.151  0.179  0.007    0.388  0.201  0.058
 H         -0.124  0.204  0.016   -0.091  0.138  0.007   -0.089  0.129  0.002
 H         -0.058  0.065 -0.034   -0.046 -0.039 -0.025    0.019 -0.172 -0.075
 H         -0.090  0.121 -0.023   -0.123  0.106 -0.028   -0.116  0.073 -0.049
 TransDip   0.064 -0.003  0.011   -0.037 -0.036 -0.021    0.046  0.053 -0.040

 Mode:                22                     23                     24
 Frequency:       785.94                 852.41                 868.25
 Force Cnst:      0.7135                 0.8868                 0.7481
 Red. Mass:       1.9605                 2.0715                 1.6842
 IR Active:          YES                    YES                    YES
 IR Intens:        1.040                  2.533                  7.054
 Raman Active:       YES                    YES                    YES
               X      Y      Z        X      Y      Z        X      Y      Z
 C         -0.029  0.056  0.077    0.016 -0.074 -0.077    0.007 -0.070  0.117
 H         -0.099 -0.068  0.073    0.018 -0.042 -0.074   -0.032 -0.183  0.112
 C          0.026 -0.051 -0.078   -0.022  0.033  0.065    0.008 -0.036 -0.039
 H         -0.060 -0.024 -0.069    0.117  0.002  0.050    0.000  0.032 -0.039
 O          0.002 -0.011  0.007    0.039  0.033 -0.011    0.018  0.027 -0.003
 H         -0.053 -0.065  0.083    0.080  0.084 -0.081   -0.085 -0.033  0.077
 C          0.031 -0.129 -0.022   -0.117 -0.056  0.076   -0.026 -0.014  0.032
 H         -0.124  0.240  0.008    0.024 -0.291  0.053   -0.112 -0.167  0.026
 H          0.086 -0.260  0.355   -0.348 -0.039 -0.181    0.057  0.061 -0.084
 C          0.001 -0.055 -0.079   -0.005 -0.033 -0.111    0.005  0.014  0.026
 H         -0.027  0.031 -0.074   -0.203 -0.089 -0.099    0.048 -0.183  0.021
 C          0.050 -0.018 -0.005    0.085 -0.029 -0.027   -0.029  0.005  0.004
 H          0.154 -0.022  0.109    0.342 -0.022  0.218   -0.053  0.024 -0.066
 H          0.074 -0.000  0.073    0.115  0.046  0.184   -0.072  0.015 -0.050
 H         -0.104  0.036  0.010   -0.275  0.088  0.009    0.071 -0.015 -0.005
 C         -0.014  0.086  0.066    0.042  0.151  0.043    0.089  0.072 -0.085
 H         -0.002  0.018 -0.064   -0.008  0.257  0.187    0.292  0.170  0.440
 H          0.141  0.126  0.048   -0.002 -0.038  0.051   -0.272 -0.332 -0.033
 C         -0.057  0.130  0.049   -0.037 -0.032 -0.004    0.020  0.025 -0.031
 H         -0.124  0.312 -0.445   -0.295 -0.142  0.029    0.035  0.013  0.012
 H          0.121 -0.356 -0.002    0.023  0.030 -0.004   -0.251 -0.029 -0.016
 C         -0.038 -0.008 -0.024    0.029 -0.000  0.011   -0.066 -0.025 -0.055
 C          0.000 -0.006 -0.011    0.016  0.013  0.015   -0.042  0.029 -0.023
 C          0.003  0.004  0.007   -0.005 -0.003  0.001   -0.002  0.015  0.014
 O          0.011  0.010 -0.001   -0.004 -0.004 -0.000    0.019  0.012 -0.003
 H          0.034 -0.014  0.001   -0.016 -0.008  0.001    0.102 -0.072 -0.011
 H         -0.007 -0.056 -0.023   -0.038  0.048  0.011    0.015 -0.172 -0.052
 H          0.072 -0.086 -0.007   -0.094  0.084  0.012    0.141 -0.191 -0.012
 H         -0.010  0.102  0.053    0.033 -0.108 -0.076   -0.083  0.223  0.165
 H          0.053 -0.018  0.036   -0.067  0.047 -0.019    0.047  0.037  0.111
 TransDip  -0.007 -0.031  0.008   -0.048 -0.006  0.015   -0.037 -0.070  0.032

 Mode:                25                     26                     27
 Frequency:       886.80                 921.74                 930.18
 Force Cnst:      0.7976                 0.8341                 0.9226
 Red. Mass:       1.7215                 1.6663                 1.8098
 IR Active:          YES                    YES                    YES
 IR Intens:       13.445                 12.819                  2.462
 Raman Active:       YES                    YES                    YES
               X      Y      Z        X      Y      Z        X      Y      Z
 C          0.088  0.017 -0.006    0.072 -0.010  0.027   -0.001  0.059  0.018
 H          0.074  0.111 -0.003    0.154  0.192  0.027    0.030  0.018  0.016
 C          0.002  0.015  0.028   -0.012 -0.002  0.053   -0.046  0.004 -0.064
 H         -0.056  0.059  0.030   -0.118  0.120  0.054   -0.062  0.017 -0.061
 O         -0.002 -0.005  0.000    0.018  0.022 -0.013    0.019 -0.002  0.006
 H          0.047  0.031 -0.049    0.061  0.051 -0.052   -0.010 -0.019  0.030
 C         -0.020 -0.020 -0.031   -0.019 -0.074 -0.047   -0.019 -0.104  0.087
 H         -0.051  0.130 -0.019   -0.092  0.225 -0.023   -0.189 -0.232  0.088
 H         -0.035 -0.084  0.119   -0.033 -0.199  0.257    0.005 -0.064  0.005
 C         -0.003  0.001 -0.007    0.006  0.009 -0.006    0.005  0.111 -0.014
 H          0.024  0.081 -0.008    0.012  0.201 -0.005   -0.204  0.008 -0.007
 C          0.012 -0.001  0.004    0.000  0.003 -0.007    0.052  0.093 -0.034
 H          0.004 -0.003  0.000    0.007 -0.006  0.024   -0.348 -0.102  0.038
 H          0.016 -0.008 -0.005    0.024 -0.006  0.014    0.586 -0.210  0.243
 H          0.024 -0.002  0.002   -0.036  0.012 -0.003   -0.255 -0.164 -0.009
 C         -0.049  0.001  0.015   -0.013  0.032  0.038   -0.048 -0.043 -0.048
 H         -0.108 -0.002 -0.083   -0.057  0.017 -0.063   -0.136  0.035 -0.023
 H         -0.013  0.097  0.007   -0.070  0.195  0.035   -0.041 -0.057 -0.047
 C          0.011 -0.047  0.009    0.030 -0.065 -0.051    0.073 -0.041  0.021
 H         -0.062 -0.109  0.097    0.011 -0.202  0.263    0.228  0.002  0.059
 H         -0.001  0.045  0.018   -0.036  0.245 -0.018    0.041  0.006  0.026
 C          0.067  0.023 -0.090   -0.067 -0.093 -0.021   -0.014  0.042  0.013
 C         -0.006  0.108 -0.048   -0.091  0.024  0.030    0.007 -0.041 -0.021
 C         -0.061 -0.075  0.106    0.063  0.007 -0.054   -0.014  0.006  0.006
 O         -0.004 -0.002 -0.027    0.004  0.019  0.011   -0.001 -0.005 -0.001
 H         -0.088 -0.219  0.077   -0.049  0.250  0.002    0.026 -0.053 -0.008
 H          0.075 -0.324 -0.082   -0.022 -0.045 -0.023    0.010  0.025  0.012
 H          0.099 -0.411 -0.007    0.094  0.132  0.015    0.055 -0.069 -0.020
 H         -0.095 -0.000  0.222   -0.076  0.410  0.082   -0.002 -0.006  0.019
 H         -0.249  0.447  0.346    0.252 -0.243 -0.088    0.035 -0.051 -0.007
 TransDip  -0.077 -0.064  0.061    0.068  0.092  0.004   -0.044 -0.022  0.011

 Mode:                28                     29                     30
 Frequency:       940.26                 967.44                 990.46
 Force Cnst:      1.0465                 0.8706                 1.1623
 Red. Mass:       2.0091                 1.5787                 2.0110
 IR Active:          YES                    YES                    YES
 IR Intens:        6.571                  2.477                 10.093
 Raman Active:       YES                    YES                    YES
               X      Y      Z        X      Y      Z        X      Y      Z
 C          0.013  0.023 -0.022    0.043 -0.015  0.050    0.145 -0.007 -0.035
 H         -0.028 -0.138 -0.024    0.248 -0.052  0.045    0.206 -0.092 -0.034
 C          0.026  0.010 -0.038    0.014 -0.016 -0.032    0.053 -0.014  0.061
 H          0.111 -0.091 -0.037    0.055 -0.050 -0.031    0.164 -0.106  0.055
 O         -0.019 -0.034  0.014   -0.013 -0.008  0.004   -0.007 -0.002 -0.001
 H         -0.019 -0.050  0.037   -0.075 -0.046  0.054    0.060  0.045 -0.065
 C         -0.031  0.072  0.042    0.009  0.112  0.012   -0.099  0.022 -0.009
 H          0.019 -0.211  0.019    0.064 -0.093 -0.004    0.048 -0.008 -0.020
 H         -0.043  0.181 -0.244    0.064  0.216 -0.199   -0.214  0.011 -0.083
 C         -0.025  0.011 -0.010   -0.059 -0.020  0.011   -0.037  0.010 -0.057
 H         -0.088 -0.133 -0.009   -0.354  0.071  0.022    0.235 -0.120 -0.066
 C          0.041  0.005  0.003    0.071 -0.046 -0.035    0.028  0.007  0.070
 H          0.005 -0.017  0.020    0.348 -0.034  0.222   -0.129  0.036 -0.173
 H          0.106 -0.026  0.051    0.040  0.068  0.159   -0.034 -0.043 -0.148
 H         -0.014 -0.026  0.008   -0.260  0.110  0.001    0.385 -0.087  0.032
 C         -0.038 -0.049 -0.027   -0.025 -0.061  0.042   -0.107  0.005 -0.040
 H         -0.069 -0.032 -0.038   -0.002 -0.180 -0.172   -0.220  0.098 -0.018
 H          0.080 -0.113 -0.035    0.007  0.179  0.027    0.082 -0.154 -0.051
 C         -0.006  0.038  0.056   -0.006  0.025 -0.041    0.053  0.020  0.096
 H          0.033  0.155 -0.194    0.065  0.016  0.042   -0.037  0.093 -0.165
 H          0.090 -0.203  0.028   -0.015  0.090 -0.033    0.268 -0.205  0.061
 C          0.069 -0.115 -0.044   -0.049  0.002  0.022   -0.067  0.006  0.002
 C         -0.081  0.117  0.048   -0.030 -0.022 -0.041   -0.029 -0.045 -0.011
 C          0.091 -0.113 -0.016   -0.023  0.070 -0.018   -0.040  0.080 -0.006
 O         -0.020  0.029  0.004    0.012 -0.010  0.003    0.013 -0.013 -0.001
 H         -0.408  0.449  0.130    0.224 -0.161 -0.081    0.246 -0.202 -0.083
 H          0.102 -0.118 -0.045    0.098 -0.114  0.020   -0.135  0.003  0.003
 H          0.013  0.143  0.043    0.156 -0.195 -0.032    0.074 -0.014 -0.017
 H         -0.074  0.298  0.077   -0.065  0.179  0.135   -0.026  0.157  0.029
 H          0.081  0.009  0.023    0.086 -0.043  0.066    0.122 -0.156 -0.050
 TransDip   0.081  0.013 -0.007    0.047  0.018  0.001    0.092  0.032 -0.028

 Mode:                31                     32                     33
 Frequency:      1004.66                1025.43                1053.96
 Force Cnst:      1.3581                 1.7350                 1.3659
 Red. Mass:       2.2837                 2.8005                 2.0870
 IR Active:          YES                    YES                    YES
 IR Intens:        5.680                 49.493                 26.422
 Raman Active:       YES                    YES                    YES
               X      Y      Z        X      Y      Z        X      Y      Z
 C          0.051  0.137 -0.014    0.063 -0.035 -0.041    0.030 -0.068  0.029
 H          0.126  0.111 -0.016    0.317 -0.151 -0.049   -0.253 -0.274  0.028
 C          0.006  0.073 -0.102    0.044  0.201 -0.065    0.118  0.135 -0.019
 H         -0.055  0.049 -0.090    0.032  0.126 -0.053    0.054  0.193 -0.011
 O         -0.038 -0.064  0.037   -0.084 -0.096  0.075   -0.068 -0.067  0.054
 H         -0.007 -0.056  0.023    0.127  0.038 -0.120    0.055  0.006 -0.054
 C          0.081 -0.000  0.039    0.033 -0.013  0.036   -0.006 -0.006 -0.047
 H         -0.037 -0.130  0.036   -0.051 -0.088  0.033   -0.134  0.112 -0.035
 H          0.180  0.070 -0.049   -0.263 -0.097 -0.013   -0.087 -0.080  0.079
 C          0.065 -0.052  0.005    0.132 -0.028  0.011   -0.027 -0.001  0.036
 H          0.018 -0.262  0.006    0.165 -0.072  0.012   -0.156  0.138  0.039
 C         -0.061 -0.072 -0.027   -0.089  0.077 -0.037    0.025 -0.020 -0.026
 H          0.274  0.032  0.063   -0.357 -0.021 -0.069    0.139 -0.023  0.101
 H         -0.343  0.142 -0.055    0.132 -0.080  0.019    0.023  0.028  0.076
 H         -0.101  0.140 -0.020   -0.160 -0.090 -0.035   -0.136  0.051 -0.009
 C         -0.055  0.094 -0.020    0.092 -0.037  0.062   -0.067  0.017 -0.047
 H         -0.345  0.385  0.145    0.129 -0.117 -0.047    0.049 -0.034  0.029
 H         -0.154 -0.036 -0.004    0.265 -0.022  0.045   -0.365  0.150 -0.025
 C          0.029 -0.112  0.061   -0.139  0.016 -0.025    0.110  0.014  0.009
 H          0.060 -0.108  0.089   -0.368 -0.058 -0.065    0.255  0.065  0.013
 H         -0.007 -0.050  0.067   -0.063 -0.040 -0.034   -0.109 -0.064  0.019
 C         -0.024  0.086  0.012   -0.019 -0.051  0.022   -0.019 -0.050 -0.085
 C         -0.009 -0.063 -0.031   -0.021  0.015 -0.011    0.027  0.023  0.065
 C          0.010 -0.042  0.010   -0.011  0.064 -0.031   -0.028  0.016  0.027
 O         -0.011  0.003 -0.002    0.008 -0.010  0.005    0.014  0.002 -0.007
 H         -0.141  0.091  0.046    0.181 -0.077 -0.075    0.098 -0.079 -0.002
 H         -0.014  0.103  0.011    0.064 -0.127  0.019   -0.263  0.067 -0.079
 H          0.120 -0.074 -0.033    0.053 -0.077 -0.005   -0.216  0.265  0.050
 H         -0.014  0.120  0.037   -0.036  0.124  0.069    0.072 -0.216 -0.160
 H          0.131 -0.147 -0.031    0.025  0.012  0.048   -0.115  0.030 -0.109
 TransDip   0.036  0.065 -0.018    0.147  0.155 -0.072    0.086  0.138 -0.026

 Mode:                34                     35                     36
 Frequency:      1070.15                1076.37                1091.19
 Force Cnst:      1.1034                 1.5468                 1.3087
 Red. Mass:       1.6354                 2.2660                 1.8655
 IR Active:          YES                    YES                    YES
 IR Intens:        1.368                  1.740                  1.788
 Raman Active:       YES                    YES                    YES
               X      Y      Z        X      Y      Z        X      Y      Z
 C          0.120  0.017 -0.021    0.034  0.047  0.022   -0.002  0.115  0.020
 H          0.021  0.147 -0.018    0.026  0.004  0.022   -0.097  0.544  0.022
 C         -0.052  0.012  0.018    0.156 -0.002  0.005    0.119 -0.060 -0.023
 H         -0.330  0.120  0.037    0.377 -0.073 -0.008    0.118  0.092 -0.028
 O         -0.005  0.005  0.003   -0.020 -0.032  0.010   -0.002 -0.016 -0.008
 H          0.149  0.117 -0.152   -0.115 -0.118  0.127   -0.249 -0.200  0.246
 C          0.065  0.021 -0.029   -0.106 -0.004 -0.038   -0.084  0.006 -0.015
 H         -0.126  0.054 -0.016   -0.023  0.083 -0.040   -0.336 -0.102 -0.009
 H          0.402  0.119  0.035   -0.254 -0.069 -0.000    0.089  0.079 -0.041
 C         -0.111 -0.010  0.032   -0.049  0.041 -0.008    0.015  0.044  0.001
 H         -0.249 -0.203  0.034   -0.021  0.322 -0.007   -0.000 -0.031  0.001
 C          0.059  0.011  0.015    0.032  0.009  0.019   -0.003 -0.010 -0.007
 H         -0.004 -0.022  0.028   -0.006  0.005 -0.011    0.054  0.007  0.014
 H          0.152 -0.045  0.059    0.057 -0.018  0.001   -0.044  0.029  0.003
 H          0.034 -0.051  0.019    0.080 -0.010  0.014   -0.026  0.036 -0.004
 C          0.043 -0.010 -0.026    0.075 -0.030  0.008    0.055 -0.024  0.008
 H          0.229 -0.109  0.068    0.258 -0.171  0.003   -0.145  0.127  0.015
 H          0.105 -0.223 -0.022   -0.028  0.024  0.015    0.194 -0.139  0.001
 C         -0.065 -0.021  0.038   -0.070 -0.042 -0.015   -0.071 -0.055 -0.000
 H         -0.346 -0.096 -0.041   -0.058 -0.063  0.044   -0.004 -0.051  0.051
 H         -0.080 -0.153  0.029   -0.339 -0.084  0.000   -0.028  0.034  0.004
 C         -0.031  0.019 -0.061   -0.060  0.164  0.002    0.036 -0.101 -0.036
 C          0.012 -0.019  0.024    0.017 -0.073 -0.051    0.006  0.035  0.059
 C         -0.009 -0.018  0.026    0.038 -0.102  0.026   -0.044  0.069  0.003
 O          0.002  0.004 -0.007   -0.014  0.018 -0.002    0.010 -0.014 -0.005
 H         -0.025 -0.001  0.029   -0.305  0.210  0.114    0.221 -0.180 -0.067
 H         -0.231  0.118 -0.057   -0.085  0.268  0.001   -0.041 -0.110 -0.033
 H         -0.068  0.125  0.013    0.107 -0.126 -0.049   -0.138  0.194  0.050
 H          0.042 -0.014 -0.086    0.007  0.029  0.009    0.038 -0.080 -0.080
 H          0.000 -0.061 -0.083    0.073 -0.088 -0.011   -0.059  0.019 -0.060
 TransDip  -0.037  0.003  0.000    0.023 -0.032  0.015    0.009 -0.021  0.037

 Mode:                37                     38                     39
 Frequency:      1116.78                1136.58                1153.29
 Force Cnst:      1.7693                 1.4144                 1.4175
 Red. Mass:       2.4078                 1.8583                 1.8088
 IR Active:          YES                    YES                    YES
 IR Intens:        7.100                 10.519                 24.832
 Raman Active:       YES                    YES                    YES
               X      Y      Z        X      Y      Z        X      Y      Z
 C          0.116  0.034 -0.016   -0.045  0.093 -0.092   -0.005 -0.004  0.027
 H         -0.039 -0.121 -0.013   -0.095 -0.193 -0.093   -0.159  0.025  0.026
 C         -0.055 -0.116  0.078   -0.020  0.036 -0.009   -0.037  0.004 -0.042
 H         -0.088 -0.308  0.089    0.084 -0.247 -0.008    0.068  0.115 -0.057
 O          0.027  0.046 -0.037   -0.013 -0.006  0.020    0.013 -0.007 -0.011
 H          0.119  0.113 -0.122    0.236  0.175 -0.230   -0.221 -0.174  0.222
 C         -0.050  0.039 -0.010    0.009 -0.069  0.006    0.029  0.037  0.019
 H         -0.107 -0.074 -0.006    0.146  0.087  0.007    0.274  0.031  0.003
 H         -0.119  0.013 -0.015    0.068 -0.075  0.079   -0.186 -0.012 -0.059
 C          0.187 -0.002  0.086   -0.072  0.069  0.003   -0.009 -0.077 -0.030
 H          0.178  0.143  0.087   -0.101  0.341  0.005    0.027 -0.104 -0.031
 C         -0.073  0.000 -0.107    0.025 -0.038  0.029    0.001  0.040  0.015
 H          0.034 -0.043  0.127    0.145  0.024  0.003   -0.156 -0.004 -0.047
 H         -0.041  0.072  0.111   -0.094  0.037 -0.027    0.112 -0.066 -0.016
 H         -0.452  0.099 -0.070    0.122  0.059  0.022    0.057 -0.093  0.007
 C         -0.000 -0.057 -0.015    0.065 -0.007 -0.043   -0.020  0.035  0.039
 H         -0.026 -0.031 -0.005    0.137 -0.002  0.085    0.118 -0.102 -0.033
 H         -0.180  0.134 -0.002   -0.131 -0.046 -0.023   -0.064  0.136  0.037
 C         -0.051  0.046  0.051   -0.033 -0.055  0.039    0.019 -0.005 -0.026
 H          0.091  0.173 -0.129    0.154  0.039 -0.025   -0.149 -0.101  0.056
 H         -0.289 -0.260  0.042   -0.315 -0.188  0.044   -0.018  0.068 -0.017
 C          0.017  0.024 -0.069    0.115 -0.039  0.041    0.116  0.040 -0.105
 C         -0.015 -0.020  0.025   -0.060  0.003  0.008   -0.067 -0.039  0.048
 C         -0.029 -0.013  0.045   -0.046  0.058  0.002   -0.084 -0.016  0.104
 O          0.003  0.000 -0.009    0.003 -0.020  0.000    0.014 -0.002 -0.017
 H         -0.003 -0.094  0.028    0.139 -0.206 -0.063    0.070 -0.254  0.051
 H         -0.147  0.118 -0.067    0.231 -0.122  0.038    0.244  0.244 -0.113
 H         -0.016  0.136  0.011    0.104  0.034  0.002    0.065  0.250  0.020
 H          0.014  0.067 -0.059   -0.054  0.204  0.058   -0.012  0.278 -0.056
 H          0.052 -0.107 -0.080    0.139 -0.119  0.005    0.188 -0.274 -0.133
 TransDip  -0.035 -0.076  0.016    0.058  0.084 -0.019   -0.099 -0.106  0.066

 Mode:                40                     41                     42
 Frequency:      1167.07                1183.30                1221.66
 Force Cnst:      1.7944                 1.3918                 1.2984
 Red. Mass:       2.2360                 1.6871                 1.4766
 IR Active:          YES                    YES                    YES
 IR Intens:        2.882                  3.353                 10.476
 Raman Active:       YES                    YES                    YES
               X      Y      Z        X      Y      Z        X      Y      Z
 C          0.090  0.025  0.068    0.037  0.110 -0.017    0.022 -0.050 -0.063
 H          0.208 -0.106  0.059    0.018  0.060 -0.017   -0.155  0.177 -0.057
 C         -0.121  0.017 -0.088   -0.049 -0.023 -0.023   -0.036  0.027  0.012
 H         -0.031  0.098 -0.099    0.118 -0.129 -0.034   -0.044  0.445 -0.008
 O          0.027 -0.002  0.002    0.018 -0.005 -0.021    0.022 -0.012 -0.017
 H         -0.059 -0.050  0.069   -0.166 -0.143  0.175   -0.288 -0.238  0.300
 C          0.006 -0.054  0.146    0.020  0.045 -0.016    0.015 -0.026  0.020
 H          0.374 -0.151  0.118    0.393  0.138 -0.031    0.086  0.031  0.022
 H         -0.009  0.031 -0.084   -0.226 -0.042 -0.027   -0.109 -0.076  0.046
 C          0.005  0.098 -0.093   -0.022 -0.109  0.012    0.015  0.066  0.055
 H          0.123  0.413 -0.093   -0.036 -0.058  0.013    0.093  0.270  0.052
 C         -0.013 -0.057  0.053    0.008  0.054 -0.002   -0.003 -0.042 -0.032
 H          0.144  0.065 -0.085   -0.174 -0.024 -0.006    0.146 -0.012  0.063
 H         -0.242  0.055 -0.126    0.177 -0.074  0.028   -0.090  0.071  0.052
 H          0.234  0.090  0.030   -0.018 -0.110 -0.002   -0.108  0.109 -0.017
 C          0.016 -0.063  0.034    0.003  0.054  0.003   -0.033 -0.022 -0.086
 H         -0.056 -0.073 -0.108    0.177 -0.050  0.067    0.207 -0.148  0.026
 H          0.094  0.069  0.018   -0.301  0.183  0.028   -0.052 -0.146 -0.077
 C         -0.026  0.013 -0.034    0.025 -0.051  0.053    0.014  0.027  0.063
 H          0.048  0.015  0.026   -0.034 -0.059  0.026   -0.280 -0.030 -0.075
 H         -0.183 -0.012 -0.024   -0.275 -0.173  0.066    0.201 -0.097  0.039
 C         -0.066 -0.031 -0.093   -0.039 -0.061  0.044    0.034  0.014  0.056
 C          0.045  0.014  0.040    0.037  0.028  0.003   -0.021 -0.007 -0.024
 C          0.003 -0.014  0.015    0.033  0.040 -0.063    0.011  0.016 -0.024
 O          0.004  0.008 -0.006   -0.011 -0.009  0.006   -0.008 -0.008  0.004
 H          0.025  0.052  0.024    0.027  0.064 -0.064   -0.036 -0.022 -0.031
 H         -0.206  0.004 -0.091   -0.257 -0.304  0.055   -0.133 -0.069  0.062
 H         -0.166  0.132  0.034   -0.087 -0.044  0.013    0.076 -0.071 -0.019
 H          0.069 -0.179 -0.107    0.024 -0.153 -0.004   -0.032  0.104  0.051
 H         -0.130  0.071 -0.068   -0.103  0.124  0.032    0.052 -0.020  0.043
 TransDip  -0.053 -0.012  0.005   -0.033 -0.042  0.025   -0.064 -0.068  0.044

 Mode:                43                     44                     45
 Frequency:      1251.18                1278.75                1298.86
 Force Cnst:      1.3104                 1.2061                 1.3045
 Red. Mass:       1.4207                 1.2519                 1.3124
 IR Active:          YES                    YES                    YES
 IR Intens:        8.446                  6.828                  4.003
 Raman Active:       YES                    YES                    YES
               X      Y      Z        X      Y      Z        X      Y      Z
 C         -0.048  0.022  0.020   -0.032  0.026  0.042   -0.012 -0.017 -0.050
 H          0.524  0.047  0.011   -0.101  0.225  0.047    0.197  0.198 -0.050
 C         -0.020  0.012 -0.004    0.022 -0.018 -0.047    0.015 -0.007  0.023
 H          0.187 -0.189 -0.014    0.071 -0.277 -0.039   -0.277  0.012  0.049
 O          0.004  0.000 -0.004   -0.015  0.008  0.019    0.003  0.001 -0.018
 H         -0.012 -0.012  0.014    0.189  0.162 -0.199   -0.074 -0.063  0.075
 C          0.003 -0.015 -0.036   -0.005  0.011  0.037    0.062  0.030  0.016
 H          0.246  0.163 -0.036   -0.203 -0.165  0.036   -0.311 -0.170  0.024
 H         -0.136 -0.105  0.067    0.069  0.073 -0.059   -0.232 -0.071 -0.002
 C         -0.022  0.010  0.092    0.024  0.012 -0.047    0.036 -0.001 -0.062
 H          0.016  0.087  0.089    0.272  0.080 -0.057   -0.346  0.086 -0.047
 C          0.009 -0.008 -0.037   -0.007 -0.013 -0.008   -0.011 -0.004  0.053
 H          0.047 -0.037  0.083    0.054  0.013 -0.011   -0.042  0.047 -0.106
 H          0.025  0.036  0.088   -0.024  0.002 -0.015   -0.082 -0.023 -0.113
 H         -0.115  0.034 -0.019   -0.023  0.033 -0.009    0.123 -0.012  0.033
 C         -0.001  0.015 -0.074   -0.070  0.022 -0.010    0.008 -0.000 -0.008
 H          0.053  0.052  0.093    0.415 -0.360 -0.056    0.132 -0.077  0.019
 H          0.048 -0.215 -0.063   -0.149  0.098 -0.009   -0.248  0.183  0.007
 C         -0.014 -0.018  0.037    0.056 -0.017  0.024   -0.003 -0.002  0.054
 H         -0.075 -0.015 -0.023   -0.367 -0.188  0.054    0.103  0.082 -0.050
 H          0.310  0.045  0.019    0.152  0.017  0.024   -0.078 -0.129  0.047
 C         -0.069 -0.032 -0.061   -0.016 -0.002  0.002   -0.030 -0.064  0.012
 C          0.030  0.009  0.027    0.011 -0.004  0.012    0.006  0.019 -0.028
 C         -0.019 -0.025  0.036    0.002  0.002 -0.006   -0.017 -0.010  0.020
 O          0.014  0.014 -0.008    0.000  0.000  0.001    0.010  0.008 -0.005
 H          0.116  0.080  0.051    0.011  0.012 -0.004    0.121  0.077  0.033
 H          0.425  0.147 -0.080    0.089 -0.106  0.003    0.210  0.424 -0.006
 H         -0.097  0.059  0.024   -0.036  0.027  0.011   -0.002 -0.090 -0.018
 H          0.043 -0.087 -0.054    0.019  0.005 -0.015   -0.025 -0.030  0.061
 H         -0.084  0.037 -0.058   -0.026  0.001 -0.023   -0.025  0.072  0.047
 TransDip  -0.089 -0.025  0.010    0.039  0.047 -0.057   -0.018 -0.043  0.044

 Mode:                46                     47                     48
 Frequency:      1305.06                1318.88                1330.70
 Force Cnst:      1.2690                 1.3076                 1.5131
 Red. Mass:       1.2646                 1.2759                 1.4503
 IR Active:          YES                    YES                    YES
 IR Intens:        0.416                 10.353                  6.021
 Raman Active:       YES                    YES                    YES
               X      Y      Z        X      Y      Z        X      Y      Z
 C          0.004 -0.005 -0.032    0.037 -0.018  0.059   -0.010 -0.102  0.004
 H         -0.014  0.048 -0.031   -0.354  0.292  0.067    0.098  0.547  0.007
 C         -0.002  0.003 -0.004    0.003 -0.018 -0.080    0.013 -0.021 -0.058
 H          0.122  0.272 -0.029   -0.029 -0.236 -0.067    0.037  0.119 -0.071
 O          0.000 -0.004  0.016   -0.014  0.005  0.018   -0.016  0.006  0.031
 H          0.023  0.023 -0.025    0.162  0.129 -0.158    0.163  0.143 -0.168
 C         -0.089 -0.026  0.017    0.015  0.013  0.008   -0.033  0.007  0.019
 H          0.189  0.076  0.006    0.257  0.063 -0.005    0.179  0.037  0.004
 H          0.491  0.215 -0.059   -0.315 -0.102 -0.005    0.079  0.073 -0.050
 C         -0.021 -0.037 -0.011   -0.005  0.000  0.042    0.021 -0.067 -0.008
 H          0.395  0.004 -0.027   -0.111  0.067  0.047   -0.199  0.291  0.001
 C          0.005  0.021 -0.030    0.003 -0.003 -0.004   -0.001  0.025  0.021
 H         -0.004 -0.019  0.046   -0.009 -0.016  0.024   -0.098  0.005 -0.036
 H          0.105 -0.026  0.046   -0.012  0.022  0.027    0.020 -0.033 -0.052
 H         -0.071 -0.031 -0.023   -0.004  0.007 -0.000    0.027 -0.065  0.014
 C          0.020 -0.009  0.013   -0.006  0.007 -0.017    0.055 -0.023 -0.038
 H         -0.010  0.008  0.003   -0.083  0.077  0.013   -0.126  0.172  0.083
 H         -0.190  0.181  0.025    0.177 -0.180 -0.024   -0.278  0.163 -0.011
 C         -0.002  0.001  0.020   -0.005  0.002 -0.023   -0.043  0.023  0.049
 H          0.040  0.031 -0.014   -0.007 -0.022  0.029    0.123  0.142 -0.084
 H         -0.038 -0.059  0.017    0.074  0.063 -0.022    0.180 -0.024  0.026
 C         -0.016 -0.071  0.027    0.027 -0.065  0.028    0.009  0.071 -0.017
 C          0.001  0.020 -0.040   -0.007  0.014 -0.050   -0.010 -0.014  0.026
 C         -0.014 -0.004  0.014   -0.004  0.008  0.001    0.011 -0.006 -0.006
 O          0.010  0.007 -0.003    0.005  0.000  0.002   -0.005 -0.002  0.003
 H          0.094  0.053  0.022   -0.000 -0.019 -0.003   -0.081 -0.032 -0.006
 H          0.095  0.484  0.014   -0.281  0.464  0.032    0.003 -0.325 -0.011
 H          0.019 -0.119 -0.028    0.036 -0.104 -0.037    0.010  0.067  0.017
 H         -0.040 -0.012  0.086   -0.053  0.035  0.109    0.019  0.009 -0.061
 H         -0.010  0.079  0.073    0.007  0.079  0.103    0.031 -0.075 -0.051
 TransDip   0.011  0.001 -0.018    0.064  0.055 -0.059    0.067  0.036 -0.020

 Mode:                49                     50                     51
 Frequency:      1341.79                1365.86                1374.10
 Force Cnst:      1.3146                 1.4653                 1.4868
 Red. Mass:       1.2393                 1.3331                 1.3365
 IR Active:          YES                    YES                    YES
 IR Intens:        1.055                  1.835                  1.800
 Raman Active:       YES                    YES                    YES
               X      Y      Z        X      Y      Z        X      Y      Z
 C         -0.014 -0.053 -0.021   -0.014  0.072  0.032   -0.062 -0.007  0.019
 H          0.232  0.285 -0.025    0.111 -0.381  0.028    0.395 -0.012  0.012
 C          0.014 -0.011 -0.020    0.058 -0.028  0.007   -0.033  0.015  0.025
 H         -0.150  0.085 -0.011   -0.362  0.053  0.048    0.233 -0.024  0.007
 O         -0.005  0.002  0.006   -0.003  0.000 -0.008    0.002 -0.000 -0.001
 H          0.042  0.034 -0.040   -0.003 -0.004 -0.000   -0.027 -0.020  0.027
 C          0.023  0.005  0.014   -0.025  0.008  0.020    0.034  0.024  0.001
 H          0.052 -0.005  0.012    0.098 -0.032  0.012   -0.289 -0.152  0.012
 H         -0.194 -0.065 -0.005   -0.014  0.023 -0.010    0.152  0.059  0.014
 C         -0.056  0.044  0.002    0.004 -0.012 -0.012   -0.007 -0.102 -0.002
 H          0.389 -0.293 -0.014    0.011  0.067 -0.012    0.072  0.512 -0.002
 C          0.003 -0.012 -0.033   -0.003  0.006  0.004   -0.001  0.024  0.000
 H          0.100 -0.013  0.066   -0.008  0.011 -0.017   -0.024 -0.010  0.044
 H          0.050  0.011  0.084    0.021 -0.019 -0.009    0.042 -0.039 -0.046
 H         -0.023  0.039 -0.024    0.008 -0.006  0.001   -0.005 -0.111 -0.002
 C         -0.036  0.053  0.038    0.028  0.013 -0.028   -0.038  0.049 -0.012
 H          0.271 -0.192  0.003    0.172 -0.069  0.024    0.011  0.028  0.019
 H          0.152 -0.030  0.029   -0.237  0.091 -0.008    0.223 -0.218 -0.024
 C         -0.039 -0.034  0.014   -0.098 -0.057  0.005    0.029 -0.002 -0.002
 H          0.529  0.187 -0.008    0.116  0.019  0.014    0.034  0.011 -0.019
 H         -0.142 -0.064  0.021    0.593  0.251 -0.015   -0.129 -0.007  0.009
 C          0.022  0.020 -0.013    0.044 -0.010 -0.015    0.069 -0.014 -0.020
 C         -0.014  0.008  0.006   -0.011  0.011 -0.004   -0.019  0.010 -0.009
 C          0.001 -0.001  0.001    0.004  0.013 -0.007   -0.000  0.007 -0.002
 O         -0.003 -0.002 -0.001   -0.001 -0.005  0.006   -0.002 -0.005  0.002
 H         -0.017 -0.013 -0.001   -0.103 -0.103 -0.028   -0.051 -0.061 -0.017
 H         -0.103 -0.059 -0.009   -0.307  0.067 -0.004   -0.425  0.131 -0.007
 H          0.039 -0.006  0.003    0.052 -0.046 -0.004    0.089 -0.039 -0.011
 H         -0.007 -0.062 -0.025   -0.008 -0.038 -0.017   -0.012 -0.010 -0.025
 H          0.058 -0.044 -0.009    0.046 -0.019  0.005    0.051 -0.013  0.028
 TransDip   0.026  0.020 -0.004    0.039 -0.006 -0.018   -0.021 -0.036 -0.010

 Mode:                52                     53                     54
 Frequency:      1377.09                1388.12                1390.98
 Force Cnst:      1.4981                 1.6292                 1.8295
 Red. Mass:       1.3408                 1.4350                 1.6049
 IR Active:          YES                    YES                    YES
 IR Intens:        0.345                  2.981                  6.037
 Raman Active:       YES                    YES                    YES
               X      Y      Z        X      Y      Z        X      Y      Z
 C          0.046  0.012 -0.027    0.087  0.016 -0.014   -0.043  0.019 -0.021
 H         -0.304 -0.077 -0.023   -0.327 -0.080 -0.011    0.112 -0.051 -0.027
 C          0.050 -0.013 -0.005   -0.080 -0.027  0.006    0.084 -0.040 -0.015
 H         -0.440  0.014  0.043    0.502  0.251 -0.068   -0.390  0.199  0.015
 O         -0.004 -0.001 -0.010    0.000 -0.002  0.021   -0.006  0.004  0.006
 H         -0.015 -0.016  0.013    0.047  0.040 -0.042    0.050  0.048 -0.059
 C          0.030  0.039  0.045    0.010  0.012 -0.022   -0.110 -0.013  0.012
 H         -0.058 -0.131  0.041   -0.120 -0.041 -0.017    0.413  0.089 -0.011
 H         -0.124  0.022 -0.043    0.079  0.009  0.029    0.174  0.093 -0.008
 C         -0.070 -0.089  0.010    0.060 -0.028 -0.008    0.118 -0.019  0.013
 H          0.340  0.478  0.003   -0.244  0.079 -0.002   -0.402  0.064  0.034
 C          0.010  0.023 -0.021   -0.017  0.006  0.017   -0.039  0.007  0.009
 H         -0.013 -0.040  0.097    0.003  0.032 -0.033    0.045  0.046 -0.007
 H          0.076 -0.015  0.025   -0.005 -0.039 -0.060    0.038 -0.057 -0.001
 H         -0.021 -0.097 -0.016    0.036 -0.032  0.010    0.109 -0.012 -0.001
 C          0.004  0.029 -0.007   -0.047  0.065  0.001   -0.091  0.048  0.003
 H         -0.118  0.108 -0.019    0.263 -0.171 -0.014    0.186 -0.150  0.009
 H          0.116 -0.193 -0.010    0.137 -0.150 -0.008    0.344 -0.204 -0.023
 C         -0.006 -0.011 -0.015   -0.075 -0.049 -0.005    0.056 -0.008 -0.004
 H          0.076  0.017 -0.007    0.367  0.115 -0.006   -0.040 -0.033 -0.022
 H         -0.039  0.042 -0.015    0.205  0.129 -0.012   -0.263 -0.024  0.012
 C         -0.061  0.013  0.017   -0.048 -0.007  0.011    0.000  0.006  0.005
 C          0.014 -0.004  0.010    0.007  0.014  0.003   -0.002  0.002  0.006
 C         -0.001 -0.008  0.004    0.003  0.002 -0.003   -0.007 -0.007  0.008
 O          0.001  0.004 -0.003    0.005  0.004  0.005   -0.004 -0.002 -0.010
 H          0.059  0.064  0.018   -0.048 -0.036 -0.006    0.124  0.101  0.024
 H          0.384 -0.118  0.003    0.242 -0.006  0.002    0.047 -0.050  0.002
 H         -0.064  0.022  0.011   -0.043 -0.042  0.009    0.024 -0.010  0.004
 H          0.011 -0.026  0.009   -0.006 -0.094  0.018    0.008 -0.023 -0.031
 H         -0.027 -0.001 -0.030    0.023 -0.017 -0.030    0.012 -0.016 -0.013
 TransDip  -0.006 -0.015  0.009   -0.037 -0.041  0.001    0.077  0.010  0.009

 Mode:                55                     56                     57
 Frequency:      1405.93                1414.02                1417.38
 Force Cnst:      1.3920                 1.5100                 1.4443
 Red. Mass:       1.1953                 1.2818                 1.2202
 IR Active:          YES                    YES                    YES
 IR Intens:        1.726                  2.104                  4.136
 Raman Active:       YES                    YES                    YES
               X      Y      Z        X      Y      Z        X      Y      Z
 C         -0.003  0.003  0.003    0.019 -0.030  0.004    0.019 -0.010  0.011
 H          0.009 -0.037  0.003   -0.050  0.089  0.005   -0.111  0.014  0.018
 C         -0.007 -0.008  0.003   -0.010  0.070  0.015   -0.015  0.028  0.004
 H          0.060  0.045 -0.005   -0.046 -0.334  0.044    0.043 -0.152  0.011
 O         -0.000  0.000  0.003    0.010 -0.006 -0.023    0.004 -0.002 -0.008
 H          0.015  0.012 -0.013   -0.114 -0.097  0.110   -0.035 -0.032  0.037
 C          0.006  0.004 -0.003   -0.008 -0.021  0.002    0.005 -0.006 -0.002
 H         -0.034 -0.018 -0.002   -0.033  0.076  0.003   -0.041  0.022  0.001
 H          0.000 -0.004  0.008    0.116  0.055 -0.054    0.029  0.011 -0.017
 C         -0.001 -0.005 -0.003    0.021 -0.005 -0.001    0.000  0.001 -0.001
 H          0.005  0.011 -0.003   -0.038  0.014  0.002    0.001  0.001 -0.002
 C         -0.003  0.002  0.000   -0.119  0.015 -0.028   -0.023  0.003 -0.005
 H          0.010  0.005  0.004    0.431  0.135  0.188    0.087  0.028  0.036
 H          0.013 -0.012 -0.002    0.365 -0.244  0.198    0.073 -0.049  0.039
 H          0.011 -0.009 -0.001    0.478 -0.051 -0.066    0.095 -0.008 -0.013
 C          0.002  0.009 -0.001    0.002 -0.001 -0.004    0.010 -0.007 -0.003
 H          0.039 -0.016  0.004    0.007 -0.003  0.003   -0.018  0.012 -0.007
 H         -0.017  0.001  0.001   -0.032  0.014 -0.002   -0.046  0.017  0.000
 C         -0.022 -0.014  0.001   -0.017  0.003  0.004   -0.018  0.004 -0.005
 H          0.097  0.038 -0.017    0.063  0.027  0.011   -0.007 -0.007  0.025
 H          0.079  0.059  0.001    0.065 -0.014 -0.002    0.098  0.006 -0.010
 C          0.030  0.018  0.016   -0.008 -0.001 -0.004    0.026  0.022  0.019
 C          0.028 -0.091 -0.039    0.008 -0.017 -0.008   -0.038  0.064  0.022
 C         -0.018 -0.028  0.022    0.007  0.010 -0.013   -0.022 -0.033  0.045
 O         -0.020 -0.006 -0.038    0.007  0.003  0.015   -0.029 -0.012 -0.055
 H          0.430  0.370  0.089   -0.158 -0.128 -0.037    0.545  0.451  0.132
 H         -0.151 -0.096  0.026    0.027  0.019 -0.004   -0.118 -0.090  0.027
 H         -0.152  0.443 -0.052   -0.058  0.080 -0.009    0.211 -0.289  0.031
 H         -0.026  0.368  0.220   -0.009  0.081  0.061    0.011 -0.298 -0.188
 H         -0.215  0.234  0.284   -0.049  0.044  0.041    0.223 -0.185 -0.135
 TransDip  -0.023  0.009  0.034    0.030  0.015  0.032    0.047 -0.045  0.007

 Mode:                58                     59                     60
 Frequency:      1423.74                1485.17                1492.80
 Force Cnst:      1.6568                 1.4177                 1.4157
 Red. Mass:       1.3873                 1.0909                 1.0783
 IR Active:          YES                    YES                    YES
 IR Intens:        1.852                  0.438                  8.615
 Raman Active:       YES                    YES                    YES
               X      Y      Z        X      Y      Z        X      Y      Z
 C         -0.031  0.049 -0.003    0.002 -0.015  0.000   -0.009  0.003 -0.002
 H          0.100 -0.134 -0.005    0.004  0.052  0.001    0.010 -0.018 -0.006
 C          0.003 -0.125 -0.021    0.001  0.023 -0.001    0.005 -0.001 -0.001
 H          0.160  0.553 -0.080   -0.003 -0.071  0.005   -0.004  0.018 -0.004
 O         -0.018  0.010  0.038    0.001 -0.002 -0.003   -0.001 -0.000  0.001
 H          0.192  0.164 -0.187   -0.023 -0.022  0.025    0.003  0.001 -0.001
 C          0.044  0.043 -0.010   -0.029  0.041 -0.032   -0.011  0.026 -0.017
 H         -0.063 -0.119 -0.012    0.193 -0.443 -0.054    0.094 -0.255 -0.029
 H         -0.297 -0.118  0.068    0.125 -0.118  0.456    0.044 -0.072  0.252
 C         -0.023  0.013  0.009   -0.001 -0.003  0.002   -0.006 -0.003  0.000
 H          0.046 -0.040  0.009    0.006 -0.022  0.002    0.005  0.012 -0.001
 C         -0.066  0.004 -0.025   -0.003 -0.016  0.006   -0.002  0.006  0.005
 H          0.255  0.060  0.144   -0.018  0.065 -0.196    0.059  0.030 -0.002
 H          0.218 -0.117  0.175    0.088 -0.041  0.088    0.023 -0.052 -0.074
 H          0.308 -0.008 -0.047   -0.018  0.228  0.009   -0.036 -0.053  0.005
 C          0.028 -0.027 -0.002    0.031  0.033  0.029   -0.012 -0.011 -0.013
 H         -0.135  0.072 -0.034   -0.105 -0.096 -0.411    0.038  0.057  0.182
 H         -0.096  0.018  0.003   -0.281 -0.339  0.055    0.133  0.142 -0.027
 C          0.029  0.011  0.003    0.003  0.000  0.007   -0.020  0.046 -0.033
 H         -0.206 -0.056 -0.038    0.005  0.033 -0.059    0.082 -0.146  0.470
 H         -0.072  0.017  0.006   -0.034  0.045  0.011    0.169 -0.469 -0.066
 C          0.004 -0.008 -0.002   -0.001  0.001 -0.000    0.016  0.011 -0.002
 C          0.001  0.008  0.006   -0.003 -0.001 -0.001    0.022  0.011 -0.008
 C         -0.001 -0.002  0.002    0.000  0.000 -0.001   -0.002 -0.002  0.005
 O         -0.001 -0.000 -0.002    0.000  0.000  0.001   -0.002 -0.001 -0.003
 H          0.027  0.019  0.007   -0.007 -0.004 -0.001    0.021  0.010  0.008
 H         -0.014  0.015 -0.004    0.001 -0.000 -0.000   -0.018 -0.022 -0.002
 H          0.024 -0.052  0.007    0.026  0.020 -0.003   -0.331 -0.112  0.015
 H          0.015 -0.016 -0.046    0.001 -0.012 -0.012   -0.069  0.026  0.278
 H         -0.007 -0.010 -0.039    0.010  0.005  0.026    0.058 -0.104 -0.175
 TransDip   0.030 -0.032 -0.001    0.006 -0.019 -0.008    0.016 -0.054  0.075

 Mode:                61                     62                     63
 Frequency:      1498.50                1500.15                1502.60
 Force Cnst:      1.4190                 1.3919                 1.4379
 Red. Mass:       1.0725                 1.0498                 1.0809
 IR Active:          YES                    YES                    YES
 IR Intens:        5.707                  8.426                  2.648
 Raman Active:       YES                    YES                    YES
               X      Y      Z        X      Y      Z        X      Y      Z
 C          0.012  0.003 -0.000    0.002  0.001 -0.002    0.008 -0.011  0.003
 H         -0.053 -0.000 -0.000   -0.008  0.007 -0.002   -0.031  0.018  0.003
 C         -0.000  0.006 -0.002   -0.001  0.006 -0.000   -0.003  0.020  0.001
 H         -0.000 -0.019 -0.001    0.005 -0.013 -0.001    0.006 -0.064  0.007
 O         -0.000 -0.001 -0.001    0.001 -0.001 -0.001    0.001 -0.002 -0.004
 H         -0.006 -0.007  0.008   -0.006 -0.006  0.007   -0.020 -0.019  0.023
 C         -0.006  0.027 -0.017   -0.012  0.009 -0.008   -0.012  0.022 -0.018
 H          0.090 -0.243 -0.028    0.053 -0.151 -0.016    0.088 -0.266 -0.030
 H          0.028 -0.074  0.245    0.052 -0.039  0.148    0.070 -0.073  0.269
 C         -0.017  0.001  0.007    0.014  0.015 -0.019   -0.007  0.012 -0.009
 H          0.045  0.000  0.006   -0.061 -0.027 -0.020    0.007 -0.026 -0.010
 C         -0.005  0.001  0.017    0.010  0.019 -0.036    0.004  0.008 -0.013
 H          0.159  0.131 -0.150   -0.191 -0.278  0.499   -0.041 -0.093  0.188
 H          0.109 -0.169 -0.163   -0.261  0.300  0.142   -0.084  0.094  0.035
 H         -0.151  0.013  0.021    0.279 -0.323 -0.048    0.093 -0.133 -0.018
 C         -0.020 -0.033 -0.024    0.002  0.003  0.005   -0.013 -0.030 -0.014
 H          0.063  0.096  0.346    0.019 -0.037 -0.057    0.065  0.048  0.250
 H          0.226  0.289 -0.046   -0.056 -0.020  0.006    0.139  0.238 -0.031
 C         -0.000 -0.004 -0.002   -0.007  0.014 -0.007    0.011 -0.042  0.025
 H         -0.012 -0.008 -0.007    0.024 -0.045  0.148   -0.056  0.125 -0.401
 H          0.008  0.013 -0.001    0.063 -0.149 -0.017   -0.121  0.404  0.052
 C         -0.024 -0.011  0.003   -0.013 -0.006 -0.000    0.013  0.005  0.005
 C         -0.030 -0.015  0.005   -0.018 -0.008 -0.001    0.020  0.008  0.007
 C          0.002  0.002 -0.006    0.001  0.001 -0.003   -0.001 -0.002  0.003
 O          0.003  0.002  0.004    0.002  0.001  0.003   -0.002 -0.001 -0.003
 H         -0.029 -0.015 -0.011   -0.022 -0.013 -0.007    0.029  0.020  0.009
 H          0.055  0.013  0.000    0.031  0.002 -0.003   -0.035  0.005  0.009
 H          0.417  0.200 -0.025    0.230  0.151 -0.018   -0.234 -0.215  0.025
 H          0.072 -0.087 -0.316    0.028 -0.089 -0.148   -0.011  0.157  0.114
 H         -0.023  0.130  0.284    0.028  0.068  0.201   -0.090 -0.064 -0.273
 TransDip   0.074  0.017 -0.003    0.009 -0.035  0.086   -0.039  0.013  0.033

 Mode:                64                     65                     66
 Frequency:      1504.05                1510.87                1784.10
 Force Cnst:      1.4056                 1.4071                18.7650
 Red. Mass:       1.0546                 1.0462                10.0060
 IR Active:          YES                    YES                    YES
 IR Intens:        7.405                  8.242                258.936
 Raman Active:       YES                    YES                    YES
               X      Y      Z        X      Y      Z        X      Y      Z
 C          0.002  0.003 -0.001    0.000  0.001  0.004   -0.016 -0.009 -0.002
 H         -0.010 -0.013 -0.001    0.023 -0.004  0.002    0.020  0.000 -0.009
 C         -0.001  0.000  0.003    0.000 -0.000 -0.000    0.004  0.003  0.001
 H          0.009 -0.000  0.003   -0.002 -0.001  0.000    0.003  0.004  0.002
 O         -0.000 -0.000 -0.000   -0.000  0.000 -0.000   -0.004 -0.002 -0.000
 H         -0.003 -0.002  0.002   -0.000 -0.000  0.000    0.039  0.000 -0.001
 C          0.004  0.007  0.002   -0.000  0.001 -0.001   -0.001 -0.002 -0.001
 H         -0.045 -0.009  0.000    0.008 -0.015 -0.002   -0.002  0.001 -0.001
 H          0.029  0.023 -0.021   -0.007 -0.009  0.018    0.008  0.002  0.003
 C         -0.002 -0.037 -0.012   -0.001  0.007  0.002    0.000  0.000  0.000
 H         -0.013  0.076 -0.013    0.005 -0.011  0.002   -0.000  0.000  0.001
 C          0.001 -0.043 -0.020   -0.001  0.003  0.001    0.000 -0.000 -0.000
 H         -0.323 -0.078 -0.203    0.035  0.008  0.021    0.000  0.000  0.001
 H          0.057  0.197  0.554   -0.003 -0.018 -0.045   -0.000  0.000  0.001
 H          0.259  0.560 -0.022   -0.019 -0.047  0.001   -0.000  0.000 -0.000
 C         -0.015 -0.007 -0.011    0.001 -0.012 -0.003   -0.001  0.002 -0.000
 H          0.046  0.060  0.201   -0.008  0.012  0.031    0.004 -0.003 -0.000
 H          0.138  0.160 -0.024    0.009  0.037 -0.006    0.001 -0.003 -0.000
 C         -0.004 -0.001 -0.005    0.011 -0.009  0.011    0.005  0.002  0.001
 H          0.020 -0.013  0.040   -0.102  0.022 -0.151   -0.001 -0.000  0.001
 H          0.018 -0.032 -0.007   -0.059  0.136  0.020   -0.009 -0.007 -0.000
 C         -0.003  0.000 -0.001   -0.006  0.010 -0.020   -0.041 -0.028 -0.024
 C         -0.003  0.000 -0.004   -0.007  0.021 -0.043    0.006 -0.018 -0.004
 C          0.000  0.000 -0.000    0.001  0.002  0.004    0.495  0.339  0.375
 O          0.000  0.000  0.000   -0.000 -0.001 -0.000   -0.331 -0.215 -0.273
 H         -0.003 -0.002 -0.001   -0.024 -0.024 -0.003   -0.248 -0.271  0.228
 H          0.009 -0.004 -0.002    0.028 -0.048 -0.024    0.182  0.178 -0.010
 H          0.012  0.043 -0.005   -0.184  0.291 -0.035   -0.007  0.022 -0.013
 H         -0.010 -0.047  0.016   -0.166 -0.467  0.415    0.018  0.053  0.002
 H          0.042 -0.001  0.052    0.510 -0.141  0.328   -0.064  0.043  0.033
 TransDip   0.007  0.060  0.063    0.036 -0.043  0.073    0.402  0.250  0.203

 Mode:                67                     68                     69
 Frequency:      2900.73                2974.84                2981.93
 Force Cnst:      5.3742                 5.6396                 5.6656
 Red. Mass:       1.0840                 1.0816                 1.0814
 IR Active:          YES                    YES                    YES
 IR Intens:       76.269                  3.218                 16.625
 Raman Active:       YES                    YES                    YES
               X      Y      Z        X      Y      Z        X      Y      Z
 C         -0.000  0.000  0.003    0.000 -0.000  0.028    0.000 -0.000  0.012
 H          0.004  0.001 -0.043   -0.007  0.005 -0.351   -0.003  0.003 -0.150
 C          0.000  0.000  0.001   -0.007 -0.005 -0.069   -0.004 -0.002 -0.029
 H         -0.002 -0.001 -0.008    0.080  0.047  0.833    0.037  0.019  0.357
 O         -0.000  0.000  0.000    0.000  0.001  0.000    0.000  0.001  0.000
 H         -0.002 -0.001  0.000    0.007 -0.000 -0.005    0.002  0.000 -0.002
 C          0.000 -0.000  0.000   -0.001  0.004  0.004   -0.001  0.005  0.014
 H          0.000  0.000 -0.001    0.001  0.003 -0.034   -0.008  0.008 -0.152
 H         -0.000  0.002  0.001    0.013 -0.048 -0.018    0.027 -0.069 -0.026
 C         -0.000  0.000  0.000    0.001  0.000  0.032   -0.002  0.001 -0.071
 H         -0.000 -0.000 -0.001   -0.014  0.001 -0.387    0.029 -0.006  0.866
 C          0.000 -0.000  0.000    0.001 -0.001 -0.003   -0.003  0.000  0.008
 H         -0.000  0.000  0.000   -0.005  0.017  0.006    0.011 -0.036 -0.013
 H          0.000  0.000 -0.000   -0.007 -0.011  0.004    0.023  0.034 -0.014
 H         -0.000  0.000 -0.000    0.003 -0.000  0.031   -0.005  0.001 -0.068
 C          0.000  0.000  0.000   -0.001 -0.000 -0.008    0.001  0.000  0.018
 H         -0.000 -0.001  0.001   -0.002  0.001 -0.003    0.006  0.003  0.002
 H         -0.000 -0.000 -0.002    0.009  0.003  0.106   -0.020 -0.006 -0.226
 C          0.000 -0.000 -0.000    0.001 -0.001 -0.000    0.001 -0.002  0.002
 H         -0.001  0.000  0.000   -0.006  0.009  0.005   -0.007  0.020  0.012
 H         -0.001 -0.001  0.004   -0.001 -0.001 -0.003   -0.000  0.000 -0.028
 C         -0.001 -0.001  0.002   -0.000  0.000  0.001    0.000  0.000  0.000
 C          0.000  0.001  0.002    0.000 -0.000 -0.001    0.000 -0.000 -0.000
 C         -0.001  0.020 -0.081   -0.000 -0.000  0.001   -0.000 -0.000  0.000
 O         -0.001 -0.001 -0.001    0.000  0.000  0.000    0.000  0.000  0.000
 H          0.043 -0.217  0.970   -0.000  0.002 -0.007   -0.000  0.001 -0.003
 H         -0.003 -0.002 -0.027    0.001 -0.001 -0.003    0.000 -0.000 -0.004
 H         -0.001  0.003 -0.028    0.001  0.000  0.012    0.001  0.000  0.007
 H          0.009 -0.001  0.002   -0.004 -0.000 -0.002   -0.003  0.000 -0.001
 H         -0.008 -0.006  0.008    0.002  0.002 -0.002    0.000  0.000 -0.000
 TransDip  -0.009  0.058 -0.274    0.002  0.014 -0.056   -0.003  0.022 -0.129

 Mode:                70                     71                     72
 Frequency:      2990.70                3000.77                3006.12
 Force Cnst:      5.6883                 5.6904                 5.6510
 Red. Mass:       1.0794                 1.0726                 1.0614
 IR Active:          YES                    YES                    YES
 IR Intens:        6.216                 15.787                 26.259
 Raman Active:       YES                    YES                    YES
               X      Y      Z        X      Y      Z        X      Y      Z
 C         -0.001  0.000 -0.062    0.001  0.000  0.033    0.000 -0.001  0.012
 H          0.012 -0.006  0.754   -0.007  0.002 -0.394   -0.002  0.003 -0.145
 C         -0.003 -0.001 -0.025    0.001  0.001  0.015    0.001  0.001  0.004
 H          0.028  0.017  0.291   -0.016 -0.011 -0.175   -0.006 -0.005 -0.057
 O          0.000  0.000  0.000   -0.000 -0.000 -0.000   -0.000 -0.000  0.000
 H          0.002 -0.002 -0.000   -0.001  0.001  0.001   -0.002 -0.001 -0.000
 C          0.002 -0.003  0.010    0.002 -0.005  0.001   -0.016  0.038 -0.028
 H         -0.005  0.005 -0.137   -0.004 -0.001 -0.038    0.023 -0.013  0.533
 H         -0.011  0.031  0.017   -0.020  0.056  0.025    0.156 -0.434 -0.192
 C          0.000  0.000  0.000   -0.001  0.000 -0.013   -0.000  0.000  0.005
 H         -0.001 -0.002 -0.006    0.006 -0.002  0.144   -0.001 -0.000 -0.057
 C         -0.000 -0.000 -0.000    0.003 -0.000  0.004    0.003 -0.002  0.001
 H         -0.000  0.001  0.001   -0.008  0.023  0.012   -0.017  0.048  0.019
 H          0.001  0.002 -0.001   -0.017 -0.021  0.011   -0.019 -0.026  0.013
 H         -0.000 -0.000  0.001   -0.004  0.000 -0.067   -0.001  0.001 -0.043
 C          0.000  0.002 -0.008   -0.014 -0.015 -0.045    0.015  0.018  0.019
 H         -0.011 -0.019  0.008    0.123  0.162 -0.094   -0.157 -0.214  0.113
 H          0.010  0.004  0.097    0.046  0.017  0.633   -0.025 -0.006 -0.342
 C          0.004 -0.008  0.041    0.006 -0.010  0.041    0.006 -0.013  0.032
 H         -0.019  0.059  0.038   -0.034  0.081  0.047   -0.046  0.130  0.066
 H         -0.034  0.031 -0.539   -0.030  0.035 -0.543   -0.025  0.025 -0.443
 C          0.000 -0.000  0.007   -0.000 -0.000 -0.010   -0.000 -0.000 -0.006
 C         -0.001  0.001  0.001    0.000 -0.001 -0.000    0.000  0.000 -0.000
 C          0.000  0.001 -0.003   -0.000 -0.001  0.001   -0.000 -0.000  0.000
 O         -0.000 -0.000 -0.000    0.000  0.000  0.000    0.000 -0.000  0.000
 H          0.001 -0.009  0.032    0.000  0.004 -0.011    0.000  0.001 -0.003
 H         -0.003 -0.002 -0.095    0.001  0.002  0.123   -0.000  0.001  0.072
 H         -0.002  0.001 -0.019    0.002 -0.000  0.010    0.001  0.000  0.002
 H          0.013  0.000  0.005   -0.008 -0.000 -0.003   -0.002  0.000 -0.001
 H         -0.006 -0.008  0.006    0.005  0.006 -0.003   -0.001 -0.003  0.002
 TransDip   0.015 -0.035 -0.070   -0.019 -0.116  0.048    0.045  0.123  0.099

 Mode:                73                     74                     75
 Frequency:      3009.69                3019.03                3027.64
 Force Cnst:      5.6633                 5.5744                 5.6402
 Red. Mass:       1.0611                 1.0380                 1.0443
 IR Active:          YES                    YES                    YES
 IR Intens:       45.385                 58.561                 14.625
 Raman Active:       YES                    YES                    YES
               X      Y      Z        X      Y      Z        X      Y      Z
 C          0.000  0.000  0.021    0.000 -0.000 -0.003   -0.001 -0.000  0.002
 H         -0.002  0.002 -0.248    0.000 -0.000  0.037    0.001 -0.000 -0.016
 C          0.000 -0.000  0.009    0.000  0.000 -0.001    0.000  0.000  0.002
 H         -0.009 -0.006 -0.100    0.001  0.000  0.010   -0.002 -0.002 -0.021
 O          0.000  0.000 -0.000   -0.000 -0.000  0.000    0.000 -0.000  0.000
 H          0.002  0.002  0.001   -0.001 -0.001 -0.001   -0.000 -0.000  0.000
 C          0.015 -0.038  0.014   -0.006  0.016 -0.006    0.000 -0.001 -0.002
 H         -0.015  0.007 -0.358    0.005 -0.004  0.144    0.000 -0.001  0.016
 H         -0.159  0.444  0.191    0.064 -0.179 -0.076   -0.002  0.007  0.003
 C          0.001 -0.000  0.011    0.000 -0.000 -0.004    0.000 -0.000 -0.000
 H         -0.005  0.001 -0.131   -0.000  0.000  0.049    0.000 -0.000  0.001
 C         -0.013  0.002 -0.009   -0.043  0.006 -0.019   -0.000  0.000 -0.000
 H          0.050 -0.139 -0.059    0.170 -0.445 -0.186    0.001 -0.004 -0.001
 H          0.086  0.115 -0.057    0.296  0.387 -0.187    0.002  0.003 -0.001
 H          0.011 -0.003  0.217    0.038 -0.009  0.600    0.000 -0.000  0.003
 C          0.018  0.022  0.023   -0.005 -0.006 -0.011    0.001  0.001 -0.001
 H         -0.180 -0.246  0.129    0.044  0.062 -0.033   -0.008 -0.012  0.006
 H         -0.030 -0.007 -0.408    0.011  0.005  0.158    0.000  0.000  0.004
 C          0.005 -0.013  0.023   -0.001  0.003 -0.001   -0.001  0.001  0.003
 H         -0.048  0.132  0.065    0.011 -0.035 -0.016    0.007 -0.020 -0.009
 H         -0.019  0.019 -0.335    0.002 -0.002  0.034   -0.002  0.003 -0.030
 C         -0.000 -0.000 -0.008    0.000  0.000  0.001    0.000  0.000  0.024
 C          0.001 -0.000 -0.001   -0.000  0.000  0.000    0.017 -0.029 -0.039
 C         -0.000 -0.001  0.001    0.000  0.000 -0.000    0.001  0.001 -0.001
 O          0.000  0.000  0.000   -0.000 -0.000 -0.000   -0.001 -0.000 -0.000
 H          0.000  0.003 -0.010   -0.000 -0.001  0.002   -0.001 -0.005  0.019
 H          0.000  0.002  0.095   -0.000 -0.000 -0.015   -0.010 -0.006 -0.295
 H          0.001  0.000  0.011   -0.000 -0.000 -0.008    0.032  0.041  0.759
 H         -0.009  0.000 -0.003    0.006 -0.000  0.002   -0.418  0.023 -0.136
 H          0.001  0.001 -0.000   -0.001 -0.001  0.001    0.183  0.279 -0.149
 TransDip   0.073 -0.083  0.185   -0.216  0.058 -0.099    0.054 -0.099 -0.047

 Mode:                76                     77                     78
 Frequency:      3037.45                3045.10                3050.00
 Force Cnst:      5.8653                 6.0188                 6.0339
 Red. Mass:       1.0790                 1.1017                 1.1009
 IR Active:          YES                    YES                    YES
 IR Intens:       22.819                 31.977                 59.208
 Raman Active:       YES                    YES                    YES
               X      Y      Z        X      Y      Z        X      Y      Z
 C         -0.000  0.000 -0.013    0.000  0.000 -0.002    0.000  0.000  0.006
 H          0.006 -0.001  0.146    0.000  0.002  0.021    0.001  0.000 -0.076
 C         -0.000 -0.000 -0.004   -0.001 -0.001 -0.010    0.001  0.001  0.011
 H          0.002  0.006  0.050    0.013  0.007  0.106   -0.014 -0.008 -0.118
 O          0.000  0.000  0.000   -0.000  0.000  0.000   -0.000 -0.000 -0.000
 H         -0.001 -0.000 -0.001    0.003  0.001 -0.001   -0.003 -0.001  0.001
 C         -0.002  0.005  0.008    0.011 -0.034 -0.060   -0.009  0.028  0.050
 H         -0.003  0.004 -0.070    0.031 -0.031  0.542   -0.025  0.029 -0.455
 H          0.024 -0.067 -0.027   -0.159  0.437  0.171    0.130 -0.362 -0.143
 C         -0.000 -0.000  0.002   -0.000 -0.001 -0.002   -0.001  0.000  0.015
 H         -0.000  0.000 -0.016   -0.001 -0.003  0.020   -0.002  0.001 -0.170
 C          0.000 -0.000 -0.001   -0.001  0.004  0.001    0.005 -0.000 -0.014
 H         -0.001  0.004  0.001    0.016 -0.044 -0.019   -0.019  0.058  0.020
 H         -0.002 -0.004  0.001   -0.003 -0.005  0.005   -0.039 -0.056  0.021
 H          0.000 -0.000  0.009    0.002  0.002 -0.002    0.007 -0.002  0.121
 C         -0.003 -0.004  0.005   -0.025 -0.036  0.040   -0.026 -0.038  0.047
 H          0.035  0.048 -0.023    0.331  0.445 -0.214    0.345  0.466 -0.224
 H         -0.002 -0.002 -0.032   -0.028 -0.015 -0.265   -0.034 -0.020 -0.343
 C         -0.002  0.005 -0.002    0.001 -0.002  0.008    0.002 -0.006  0.011
 H          0.023 -0.061 -0.028   -0.005  0.012  0.006   -0.021  0.055  0.025
 H          0.000 -0.005  0.058   -0.008  0.006 -0.097   -0.010  0.010 -0.148
 C         -0.002 -0.001 -0.076   -0.000 -0.000 -0.002    0.000  0.000  0.008
 C          0.010 -0.014 -0.000    0.000 -0.000  0.000   -0.001  0.001 -0.002
 C         -0.001  0.000 -0.005   -0.000  0.000 -0.000    0.000  0.000  0.001
 O          0.000  0.000  0.001    0.000  0.000  0.000   -0.000 -0.000 -0.000
 H          0.000 -0.010  0.036    0.000 -0.001  0.002    0.000  0.002 -0.005
 H          0.032  0.015  0.909    0.001  0.000  0.029   -0.005 -0.001 -0.091
 H          0.005  0.011  0.148    0.000  0.000  0.003    0.001  0.000  0.006
 H         -0.224  0.008 -0.068   -0.005  0.000 -0.001    0.021 -0.001  0.006
 H          0.104  0.153 -0.077    0.002  0.004 -0.002   -0.011 -0.016  0.008
 TransDip   0.006 -0.032 -0.149   -0.046 -0.170 -0.042   -0.075 -0.033  0.232

 Mode:                79                     80                     81
 Frequency:      3079.94                3080.86                3084.74
 Force Cnst:      6.1484                 6.1101                 6.1776
 Red. Mass:       1.1001                 1.0926                 1.1019
 IR Active:          YES                    YES                    YES
 IR Intens:       33.192                 55.359                 34.872
 Raman Active:       YES                    YES                    YES
               X      Y      Z        X      Y      Z        X      Y      Z
 C         -0.000  0.000  0.001    0.000 -0.000 -0.007   -0.000 -0.000 -0.000
 H         -0.000  0.001 -0.014   -0.001 -0.002  0.075   -0.000  0.000  0.001
 C         -0.000 -0.000 -0.001   -0.000  0.001 -0.001    0.000 -0.000  0.000
 H          0.003  0.001  0.014    0.002  0.002  0.019   -0.000  0.000 -0.001
 O          0.000  0.000  0.000   -0.000 -0.000  0.000   -0.000  0.000  0.000
 H          0.000  0.001 -0.000    0.000 -0.001 -0.000    0.000 -0.000 -0.000
 C          0.001 -0.004 -0.007    0.000 -0.001 -0.003    0.001 -0.002 -0.002
 H          0.002 -0.006  0.069    0.001 -0.003  0.036    0.001 -0.001  0.013
 H         -0.018  0.054  0.020   -0.004  0.012  0.005   -0.008  0.028  0.011
 C         -0.000 -0.000 -0.012   -0.000  0.001 -0.004   -0.000 -0.002 -0.000
 H          0.006 -0.001  0.122    0.001  0.000  0.049    0.000  0.001  0.002
 C          0.028 -0.002 -0.082    0.008  0.001 -0.024   -0.013 -0.092 -0.002
 H         -0.141  0.373  0.133   -0.036  0.095  0.033   -0.254  0.615  0.260
 H         -0.255 -0.333  0.138   -0.076 -0.100  0.042    0.406  0.501 -0.249
 H          0.060 -0.012  0.710    0.018 -0.003  0.213   -0.002 -0.022  0.012
 C          0.003  0.005 -0.004   -0.001 -0.002 -0.008   -0.001 -0.001  0.002
 H         -0.042 -0.058  0.027    0.010  0.011 -0.006    0.015  0.024 -0.010
 H          0.000  0.004  0.030    0.010  0.004  0.098   -0.001 -0.000 -0.007
 C         -0.007  0.019  0.012    0.022 -0.064 -0.046    0.000 -0.001 -0.001
 H          0.089 -0.239 -0.102   -0.293  0.787  0.337   -0.003  0.010  0.004
 H         -0.003  0.007 -0.045    0.018 -0.027  0.212    0.000 -0.000  0.004
 C          0.000  0.000  0.001   -0.000 -0.000 -0.004    0.000  0.000 -0.000
 C         -0.002 -0.002  0.004    0.007  0.008 -0.012    0.000  0.000 -0.000
 C         -0.000 -0.000  0.000   -0.000  0.000 -0.000    0.000 -0.000  0.000
 O          0.000  0.000  0.000   -0.000 -0.000  0.000    0.000  0.000  0.000
 H          0.000  0.000 -0.001   -0.000 -0.002  0.005   -0.000  0.000 -0.000
 H         -0.000 -0.000 -0.012    0.003  0.001  0.053    0.000 -0.000  0.001
 H         -0.002 -0.003 -0.037    0.005  0.009  0.109    0.000  0.000  0.003
 H         -0.000 -0.001  0.001   -0.019  0.005 -0.010   -0.001  0.000 -0.000
 H          0.020  0.033 -0.015   -0.065 -0.107  0.050   -0.002 -0.003  0.002
 TransDip   0.070  0.032 -0.168    0.087 -0.130 -0.180   -0.026 -0.187 -0.006

 Mode:                82                     83                     84
 Frequency:      3092.80                3113.59                3845.15
 Force Cnst:      6.1889                 6.2796                 9.2939
 Red. Mass:       1.0981                 1.0994                 1.0669
 IR Active:          YES                    YES                    YES
 IR Intens:       26.947                 20.047                 42.849
 Raman Active:       YES                    YES                    YES
               X      Y      Z        X      Y      Z        X      Y      Z
 C          0.000 -0.000 -0.001    0.000 -0.000 -0.000   -0.000  0.000  0.000
 H          0.002 -0.001  0.015   -0.001 -0.000  0.001   -0.000  0.001  0.001
 C         -0.000 -0.000 -0.000    0.000  0.000  0.000    0.001 -0.000 -0.002
 H          0.000  0.001  0.006    0.000  0.000 -0.000    0.002  0.005  0.004
 O          0.000  0.000  0.000    0.000  0.000  0.000    0.004 -0.054 -0.032
 H         -0.000  0.000 -0.000    0.000 -0.000 -0.000   -0.076  0.844  0.526
 C          0.000 -0.000 -0.000   -0.000  0.000 -0.000   -0.000  0.000 -0.000
 H          0.000 -0.000  0.002   -0.000 -0.000  0.000    0.000 -0.000  0.000
 H         -0.001  0.003  0.001    0.000 -0.000 -0.000   -0.001 -0.001 -0.001
 C          0.000 -0.000 -0.000   -0.000  0.000 -0.000    0.000 -0.000  0.000
 H          0.000 -0.000  0.002   -0.000  0.000  0.001   -0.000  0.000 -0.000
 C          0.000  0.000 -0.000   -0.000 -0.000 -0.000   -0.000  0.000 -0.000
 H         -0.001  0.002  0.001   -0.001  0.002  0.001    0.000 -0.000 -0.000
 H         -0.002 -0.003  0.001    0.001  0.001 -0.001    0.000  0.000 -0.000
 H          0.000 -0.000  0.003    0.000 -0.000  0.001   -0.000 -0.000  0.000
 C          0.000  0.001  0.000   -0.000 -0.000 -0.000   -0.000 -0.000 -0.000
 H         -0.005 -0.006  0.003    0.003  0.003 -0.001    0.000  0.000 -0.000
 H         -0.000 -0.000 -0.002    0.001  0.000  0.006   -0.000  0.000  0.000
 C         -0.002  0.007  0.004    0.004 -0.011 -0.007    0.000  0.000 -0.000
 H          0.033 -0.083 -0.036   -0.053  0.136  0.058   -0.000  0.000  0.000
 H         -0.002  0.002 -0.007    0.003 -0.004  0.026   -0.000 -0.000  0.000
 C         -0.001 -0.000 -0.012   -0.001 -0.000  0.004   -0.000  0.000  0.000
 C         -0.052  0.015 -0.071   -0.067 -0.052  0.031    0.000 -0.000 -0.000
 C         -0.001 -0.000 -0.001   -0.000  0.000 -0.000    0.000 -0.000 -0.000
 O          0.000  0.000  0.000    0.000  0.000  0.000   -0.000 -0.000 -0.000
 H         -0.000 -0.003  0.011    0.001  0.001 -0.000   -0.000 -0.000  0.001
 H          0.004  0.005  0.138    0.001 -0.001 -0.042    0.000 -0.000  0.000
 H          0.012  0.038  0.578   -0.022 -0.022 -0.171   -0.000  0.000  0.000
 H          0.728 -0.041  0.206    0.397 -0.036  0.133   -0.000  0.000 -0.000
 H         -0.128 -0.178  0.071    0.429  0.680 -0.334    0.000  0.000 -0.000
 TransDip  -0.091  0.057 -0.127   -0.097 -0.097  0.042    0.030  0.193  0.075

 STANDARD THERMODYNAMIC QUANTITIES AT   298.15 K  AND     1.00 ATM

   This Molecule has  0 Imaginary Frequencies
   Zero point vibrational energy:      167.546 kcal/mol

   Atom    1 Element C  Has Mass   12.00000
   Atom    2 Element H  Has Mass    1.00783
   Atom    3 Element C  Has Mass   12.00000
   Atom    4 Element H  Has Mass    1.00783
   Atom    5 Element O  Has Mass   15.99491
   Atom    6 Element H  Has Mass    1.00783
   Atom    7 Element C  Has Mass   12.00000
   Atom    8 Element H  Has Mass    1.00783
   Atom    9 Element H  Has Mass    1.00783
   Atom   10 Element C  Has Mass   12.00000
   Atom   11 Element H  Has Mass    1.00783
   Atom   12 Element C  Has Mass   12.00000
   Atom   13 Element H  Has Mass    1.00783
   Atom   14 Element H  Has Mass    1.00783
   Atom   15 Element H  Has Mass    1.00783
   Atom   16 Element C  Has Mass   12.00000
   Atom   17 Element H  Has Mass    1.00783
   Atom   18 Element H  Has Mass    1.00783
   Atom   19 Element C  Has Mass   12.00000
   Atom   20 Element H  Has Mass    1.00783
   Atom   21 Element H  Has Mass    1.00783
   Atom   22 Element C  Has Mass   12.00000
   Atom   23 Element C  Has Mass   12.00000
   Atom   24 Element C  Has Mass   12.00000
   Atom   25 Element O  Has Mass   15.99491
   Atom   26 Element H  Has Mass    1.00783
   Atom   27 Element H  Has Mass    1.00783
   Atom   28 Element H  Has Mass    1.00783
   Atom   29 Element H  Has Mass    1.00783
   Atom   30 Element H  Has Mass    1.00783
   Molecular Mass:   170.130760 amu
   Principal axes and moments of inertia in amu*Bohr^2:
                             1           2           3
    Eigenvalues --     1026.13082  3305.87243  4123.95941
          X               0.99974    -0.02270    -0.00364
          Y               0.02272     0.99973     0.00442
          Z               0.00353    -0.00450     0.99998
   Rotational Symmetry Number is   1
   The Molecule is an Asymmetric Top
   Translational Enthalpy:        0.889 kcal/mol
   Rotational Enthalpy:           0.889 kcal/mol
   Vibrational Enthalpy:        174.026 kcal/mol
   gas constant (RT):             0.592 kcal/mol
   Translational Entropy:        41.302  cal/mol.K
   Rotational Entropy:           31.015  cal/mol.K
   Vibrational Entropy:          39.394  cal/mol.K

   Total Enthalpy:              176.396 kcal/mol
   Total Entropy:               111.710  cal/mol.K
Archival summary:
1\1\february\FREQ\ProcedureUnspecified\BasisUnspecified\21018\taweetha\SunMar2417:38:442019SunMar2417:38:442019\0\\#,FREQ,ProcedureUnspecified,BasisUnspecified,\\0,1\O\H,1,0.962107\C,1,1.43569,2,109.704\H,3,1.10026,1,109.258,2,41.2322,0\C,3,1.53089,1,110.398,2,-78.9818,0\H,5,1.09688,3,109.063,1,61.8845,0\H,5,1.09725,3,108.068,1,-53.5883,0\C,5,1.53535,3,112.856,1,-175.114,0\H,8,1.09972,5,108.088,3,-62.0396,0\C,8,1.53204,5,111.589,3,179.362,0\H,10,1.09401,8,111.248,5,178.98,0\H,10,1.09411,8,111.327,5,58.6844,0\H,10,1.09517,8,110.85,5,-61.1264,0\C,8,1.53417,5,109.198,3,54.8793,0\H,14,1.09554,8,110.049,5,-177.155,0\H,14,1.09832,8,108.873,5,66.4904,0\C,14,1.53428,8,112.231,5,-54.7371,0\H,17,1.09228,14,109.172,8,178.327,0\H,17,1.09866,14,109.309,8,-65.7629,0\C,3,1.53569,1,107.014,2,158.089,0\H,20,1.0999,3,106.817,1,57.1046,0\C,20,1.54975,3,111.358,1,-60.9496,0\H,22,1.09613,20,109.267,3,-60.4492,0\C,22,1.52178,20,113.317,3,58.1049,0\H,24,1.10939,22,115.168,20,49.9557,0\O,24,1.20824,22,123.893,20,-135.995,0\C,22,1.545,20,113.004,3,178.399,0\H,27,1.09099,22,111.514,20,63.0102,0\H,27,1.09255,22,110.454,20,-177.428,0\H,27,1.09521,22,111.148,20,-57.531,0\\\@

 Total job time:  2802.68s(wall), 16166.72s(cpu) 
 Sun Mar 24 17:38:44 2019

        *************************************************************
        *                                                           *
        *  Thank you very much for using Q-Chem.  Have a nice day.  *
        *                                                           *
        *************************************************************


 
User input: 3 of 3 
 
Q-Chem Developer Version!
                  Welcome to Q-Chem
     A Quantum Leap Into The Future Of Chemistry


 Q-Chem 5.1, Q-Chem, Inc., Pleasanton, CA (2018)

 Yihan Shao,  Zhengting Gan,  E. Epifanovsky,  A. T. B. Gilbert,  M. Wormit,  
 J. Kussmann,  A. W. Lange,  A. Behn,  Jia Deng,  Xintian Feng,  D. Ghosh,  
 M. Goldey,  P. R. Horn,  L. D. Jacobson,  I. Kaliman,  T. Kus,  A. Landau,  
 Jie Liu,  E. I. Proynov,  R. M. Richard,  R. P. Steele,  E. J. Sundstrom,  
 H. L. Woodcock III,  P. M. Zimmerman,  D. Zuev,  B. Albrecht,  E. Alguire,  
 S. A. Baeppler,  D. Barton,  Z. Benda,  Y. A. Bernard,  E. J. Berquist,  
 K. B. Bravaya,  H. Burton,  D. Casanova,  Chun-Min Chang,  Yunqing Chen,  
 A. Chien,  K. D. Closser,  M. P. Coons,  S. Coriani,  S. Dasgupta,  
 A. L. Dempwolff,  M. Diedenhofen,  Hainam Do,  R. G. Edgar,  Po-Tung Fang,  
 S. Faraji,  S. Fatehi,  Qingguo Feng,  K. D. Fenk,  J. Fosso-Tande,  
 J. Gayvert,  Qinghui Ge,  A. Ghysels,  G. Gidofalvi,  J. Gomes,  
 J. Gonthier,  A. Gunina,  D. Hait,  M. W. D. Hanson-Heine,  
 P. H. P. Harbach,  A. W. Hauser,  J. E. Herr,  E. G. Hohenstein,  
 Z. C. Holden,  Kerwin Hui,  B. C. Huynh,  T.-C. Jagau,  Hyunjun Ji,  
 B. Kaduk,  K. Khistyaev,  Jaehoon Kim,  P. Klunzinger,  K. Koh,  
 D. Kosenkov,  L. Koulias,  T. Kowalczyk,  C. M. Krauter,  A. Kunitsa,  
 Ka Un Lao,  A. Laurent,  K. V. Lawler,  Joonho Lee,  D. Lefrancois,  
 S. Lehtola,  D. S. Levine,  Yi-Pei Li,  You-Sheng Lin,  Fenglai Liu,  
 E. Livshits,  A. Luenser,  P. Manohar,  E. Mansoor,  S. F. Manzer,  
 Shan-Ping Mao,  Yuezhi Mao,  N. Mardirossian,  A. V. Marenich,  
 T. Markovich,  L. A. Martinez-Martinez,  S. A. Maurer,  N. J. Mayhall,  
 S. C. McKenzie,  J.-M. Mewes,  A. F. Morrison,  J. W. Mullinax,  K. Nanda,  
 T. S. Nguyen-Beck,  R. Olivares-Amaya,  J. A. Parkhill,  T. M. Perrine,  
 F. Plasser,  P. Pokhilko,  S. Prager,  A. Prociuk,  E. Ramos,  D. R. Rehn,  
 F. Rob,  M. Schneider,  N. Sergueev,  S. M. Sharada,  S. Sharma,  
 D. W. Small,  T. Stauch,  T. Stein,  Yu-Chuan Su,  A. J. W. Thom,  
 A. Tkatchenko,  T. Tsuchimochi,  N. M. Tubman,  L. Vogt,  M. L. Vidal,  
 O. Vydrov,  M. A. Watson,  J. Wenzel,  M. de Wergifosse,  T. A. Wesolowski,  
 A. White,  J. Witte,  A. Yamada,  Jun Yang,  K. Yao,  S. Yeganeh,  
 S. R. Yost,  Zhi-Qiang You,  A. Zech,  Igor Ying Zhang,  Xing Zhang,  
 Yan Zhao,  Ying Zhu,  B. R. Brooks,  G. K. L. Chan,  C. J. Cramer,  
 M. S. Gordon,  W. J. Hehre,  A. Klamt,  M. W. Schmidt,  C. D. Sherrill,  
 D. G. Truhlar,  A. Aspuru-Guzik,  R. Baer,  A. T. Bell,  N. A. Besley,  
 Jeng-Da Chai,  A. E. DePrince, III,  R. A. DiStasio Jr.,  A. Dreuw,  
 B. D. Dunietz,  T. R. Furlani,  Chao-Ping Hsu,  Yousung Jung,  Jing Kong,  
 D. S. Lambrecht,  WanZhen Liang,  C. Ochsenfeld,  V. A. Rassolov,  
 L. V. Slipchenko,  J. E. Subotnik,  T. Van Voorhis,  J. M. Herbert,  
 A. I. Krylov,  P. M. W. Gill,  M. Head-Gordon

 Contributors to earlier versions of Q-Chem not listed above: 
 R. D. Adamson,  B. Austin,  J. Baker,  G. J. O. Beran,  K. Brandhorst,  
 S. T. Brown,  E. F. C. Byrd,  A. K. Chakraborty,  C.-L. Cheng,  
 Siu Hung Chien,  D. M. Chipman,  D. L. Crittenden,  H. Dachsel,  
 R. J. Doerksen,  A. D. Dutoi,  L. Fusti-Molnar,  W. A. Goddard III,  
 A. Golubeva-Zadorozhnaya,  S. R. Gwaltney,  G. Hawkins,  A. Heyden,  
 S. Hirata,  G. Kedziora,  F. J. Keil,  C. Kelley,  Jihan Kim,  R. A. King,  
 R. Z. Khaliullin,  P. P. Korambath,  W. Kurlancheek,  A. M. Lee,  M. S. Lee,  
 S. V. Levchenko,  Ching Yeh Lin,  D. Liotard,  R. C. Lochan,  I. Lotan,  
 P. E. Maslen,  N. Nair,  D. P. O'Neill,  D. Neuhauser,  E. Neuscamman,  
 C. M. Oana,  R. Olson,  B. Peters,  R. Peverati,  P. A. Pieniazek,  
 Y. M. Rhee,  J. Ritchie,  M. A. Rohrdanz,  E. Rosta,  N. J. Russ,  
 H. F. Schaefer III,  N. E. Schultz,  N. Shenvi,  A. C. Simmonett,  A. Sodt,  
 D. Stuck,  K. S. Thanthiriwatte,  V. Vanovschi,  Tao Wang,  A. Warshel,  
 C. F. Williams,  Q. Wu,  X. Xu,  W. Zhang

 Please cite Q-Chem as follows:
 Y. Shao et al., Mol. Phys. 113, 184-215 (2015)
 DOI: 10.1080/00268976.2014.952696

 Q-Chem 5.1.2 for Intel X86 EM64T Linux

 Parts of Q-Chem use Armadillo 8.300.2 (Tropical Shenanigans).
 http://arma.sourceforge.net/

 Q-Chem begins on Sun Mar 24 17:38:44 2019  

Host: 
0

     Scratch files written to /scratch/taweetham/qchem28866//
The previous job contains 0 fragments, simply inherited here
Symmetry turned off for PCM/SM12/SMD calculation
Input Ideriv = 1
Curr. Ideriv = -1
Max.  Ideriv = 1
Input Ideriv = 2
Curr. Ideriv = 1
Max.  Ideriv = 1

Checking the input file for inconsistencies... 	...done.

--------------------------------------------------------------
User input:
--------------------------------------------------------------

$molecule
read
$end

$rem
   SCF_GUESS 	SAD
   JOB_TYPE 	SP
   BASIS 	6-311++G**
   method 	B3LYP
   THRESH    	12
   SOLVENT_METHOD SMD
$end

$pcm
solver inversion
$end


--------------------------------------------------------------
 ----------------------------------------------------------------
             Standard Nuclear Orientation (Angstroms)
    I     Atom           X                Y                Z
 ----------------------------------------------------------------
    1      C      -0.3607138566     0.3840166554     0.2372137018
    2      H      -0.3352371860     0.3651601997     1.3366550176
    3      C       0.2177623685    -0.9548157778    -0.2436491728
    4      H       0.1145619476    -0.9991742210    -1.3381590380
    5      O      -0.5769590437    -1.9930530092     0.3493785522
    6      H      -0.4904734501    -2.8015635428    -0.1648985423
    7      C       1.6912703316    -1.1298407976     0.1328571692
    8      H       1.7577621491    -1.1947773078     1.2261666657
    9      H       2.0498523617    -2.0891935826    -0.2598443574
   10      C       2.5764626313     0.0181387053    -0.3729852991
   11      H       2.5269905196     0.0288847321    -1.4715393616
   12      C       4.0406744192    -0.1781584847     0.0328320768
   13      H       4.4387859129    -1.1198137624    -0.3568723038
   14      H       4.6692009747     0.6333711088    -0.3456219453
   15      H       4.1434791109    -0.1998647084     1.1229520851
   16      C       2.0111911776     1.3516366582     0.1328943133
   17      H       2.6033747267     2.1845147285    -0.2618831855
   18      H       2.1117915817     1.3883440044     1.2259857268
   19      C       0.5371661816     1.5395641208    -0.2491363052
   20      H       0.1786577246     2.4869378281     0.1595554332
   21      H       0.4527481470     1.6229655286    -1.3413719366
   22      C      -1.8337683767     0.5564273935    -0.2123690336
   23      C      -2.4665240639     1.8751400585     0.2852553880
   24      C      -2.7487069564    -0.5540324053     0.2831825899
   25      O      -3.5803989541    -1.0985750581    -0.4035482669
   26      H      -2.6780076638    -0.7746843554     1.3681035314
   27      H      -1.8827223225     0.5344280560    -1.3071827968
   28      H      -2.4228196347     1.9469810051     1.3772276901
   29      H      -3.5152185229     1.9328250299    -0.0157013201
   30      H      -1.9563238169     2.7454431434    -0.1300977208
 ----------------------------------------------------------------
 Nuclear Repulsion Energy =   762.7008346413 hartrees
 There are       47 alpha and       47 beta electrons
 Requested basis set is 6-311++G(d,p)
 There are 162 shells and 390 basis functions

 Total QAlloc Memory Limit   2000 MB
 Mega-Array Size       188 MB
 MEM_STATIC part       192 MB
 A cutoff of  1.0D-12 yielded  11580 shell pairs
 There are     67105 function pairs (     71183 Cartesian)

 -------------------------------------------------------
 OpenMP Integral Computing Module                       
 Release: version 1.0, May 2013, Q-Chem Inc. Pittsburgh 
 -------------------------------------------------------
 Integral Job Info:
 Integral job number is                      11
 Integral operator is                         1
 short-range coefficients                     0
 long-range coefficients              100000000
 Omega coefficients                           0
 if combine SR and LR in K                    0
 Integral screening is                        0
 Integral computing path is                   2
 max size of driver memory is            800000
 size of driver memory is                593474
 size of scratch memory is              2361544
 max col of scratch BK array               1296
 max len of scratch array in speh3          155
 max len of scratch index in speh4           18
 max int batch size is                      520
 min int batch size is                       52
 fixed nKL is                                52
 max L of basis functions is                  2
 order of int derivative is                   0
 number of shells is                        162
 number of basis is                         402
 number of cartesian basis is               402
 number of contracted shell pairs         11580
 number of primitive shell pairs          25109
 maxK2 (contraction) of shell pair           36
 max number of K2 of shell pair               1
 max number of CS2 of shell pair           2021
 max number of PS2 of shell pair           3594
 mem total for path MDJ                  594566
 -------------------------------------------------------
 Smallest overlap matrix eigenvalue = 2.34E-06

 Scale SEOQF with 1.000000e-01/1.000000e-01/1.000000e-01

 Standard Electronic Orientation quadrupole field applied
 Nucleus-field energy     =     0.0000000265 hartrees
 Guess from superposition of atomic densities
 Warning:  Energy on first SCF cycle will be non-variational
 SAD guess density has 94.000000 electrons

 -----------------------------------------------------------------------
  General SCF calculation program by
  Eric Jon Sundstrom, Paul Horn, Yuezhi Mao, Dmitri Zuev, Alec White,
  David Stuck, Shaama M.S., Shane Yost, Joonho Lee, David Small,
  Daniel Levine, Susi Lehtola, Hugh Burton, Evgeny Epifanovsky
 -----------------------------------------------------------------------
 Exchange:     0.2000 Hartree-Fock + 0.0800 Slater + 0.7200 B88
 Correlation:  0.1900 VWN1RPA + 0.8100 LYP
 Using SG-1 standard quadrature grid
 using 6 threads for integral computing
 -------------------------------------------------------
 OpenMP Integral computing Module                
 Release: version 2.0, May 2017, Q-Chem Inc. Pleasanton 
 -------------------------------------------------------
 -------------------------------------------------------
 OpenMP BLAS3 based DFT computing Module                
 Release: version 1.0, May 2013, Q-Chem Inc. Pittsburgh 
 -------------------------------------------------------
 A restricted SCF calculation will be
 performed using DIIS
 SCF converges when DIIS error is below 1.0e-05
 ---------------------------------------
  Cycle       Energy         DIIS error
 ---------------------------------------
    1    -544.7203221995      3.06e-02  
    2    -542.2132424666      4.05e-03  
    3    -541.9674326368      5.73e-03  
    4    -542.4899033397      1.20e-03  
    5    -542.5092761852      3.61e-04  
    6    -542.5110526253      1.11e-04  
    7    -542.5112226484      3.25e-05  
    8    -542.5112371263      9.27e-06  Convergence criterion met
 ---------------------------------------
 SCF time:   CPU 264.55s  wall 46.00s 
 SCF   energy in the final basis set =     -542.5112371263
 Total energy in the final basis set =     -542.5112371263
 Exchange:     0.2000 Hartree-Fock + 0.0800 Slater + 0.7200 B88
 Correlation:  0.1900 VWN1RPA + 0.8100 LYP
 Using SG-1 standard quadrature grid

 Citation of the SMD model:
 Marenich, A.V.; Cramer, C.J.; Truhlar, D.G.
 J. Phys. Chem. B 2009, 113, 6378-6396.
 iSolventCode=           1
 Solvent: water                                                           

 vradii
            1           2           3           4           5           6
    1   1.8500000   1.2000000   1.8500000   1.2000000   1.5200000   1.2000000
            7           8           9          10          11          12
    1   1.8500000   1.2000000   1.2000000   1.8500000   1.2000000   1.8500000
           13          14          15          16          17          18
    1   1.2000000   1.2000000   1.2000000   1.8500000   1.2000000   1.2000000
           19          20          21          22          23          24
    1   1.8500000   1.2000000   1.2000000   1.8500000   1.8500000   1.8500000
           25          26          27          28          29          30
    1   1.5200000   1.2000000   1.2000000   1.2000000   1.2000000   1.2000000
Changing PCM_TESSEL_METHOD to VTN
Changing PCM_VDW_RADII to SMD_RADIUS
 Discretize the solute cavity surface with Lebedev spheres
	Using 302 Lebedev grid points for each H atom
	Using 302 Lebedev grid points for other atoms
	Atomic van der Waals radii will be scaled by 1.20
 Removing interior tesserae...
 Keep 2702 surface tesserae and discard 6358 interior tesserae
 Molecular Surface Area = 218.124 Angst**2

 Citation of the SMD model:
 Marenich, A.V.; Cramer, C.J.; Truhlar, D.G.
 J. Phys. Chem. B 2009, 113, 6378-6396.
 iSolventCode=           1
 Solvent: water                                                           

 vradii
            1           2           3           4           5           6
    1   1.8500000   1.2000000   1.8500000   1.2000000   1.5200000   1.2000000
            7           8           9          10          11          12
    1   1.8500000   1.2000000   1.2000000   1.8500000   1.2000000   1.8500000
           13          14          15          16          17          18
    1   1.2000000   1.2000000   1.2000000   1.8500000   1.2000000   1.2000000
           19          20          21          22          23          24
    1   1.8500000   1.2000000   1.2000000   1.8500000   1.8500000   1.8500000
           25          26          27          28          29          30
    1   1.5200000   1.2000000   1.2000000   1.2000000   1.2000000   1.2000000
 using 6 threads for integral computing
 -------------------------------------------------------
 OpenMP Integral computing Module                
 Release: version 2.0, May 2017, Q-Chem Inc. Pleasanton 
 -------------------------------------------------------
 -------------------------------------------------------
 OpenMP BLAS3 based DFT computing Module                
 Release: version 1.0, May 2013, Q-Chem Inc. Pittsburgh 
 -------------------------------------------------------
 A restricted SCF calculation will be
 performed using DIIS
 SCF converges when DIIS error is below 1.0e-05
 ---------------------------------------
  Cycle       Energy         DIIS error
 ---------------------------------------
    1    -542.5112383924      2.17e-06  
    2    -542.5291366373      2.80e-04  
    3    -542.5291356022      2.80e-04  
    4    -542.5291442062      2.80e-04  
    5    -542.5290624217      2.82e-04  
    6    -542.5294836828      2.68e-04  
    7    -542.5293233070      2.73e-04  
    8    -542.5293748098      2.71e-04  
    9    -542.5294360292      2.69e-04  
   10    -542.5293994724      2.71e-04  
   11    -542.5293878001      2.71e-04  
   12    -542.5293788982      2.71e-04  
   13    -542.5293445677      2.73e-04  
   14    -542.5293089851      2.74e-04  
   15    -542.5292982743      2.74e-04  
   16    -542.5292917023      2.74e-04  
   17    -542.5331913903      9.90e-06  Convergence criterion met
 ---------------------------------------
 SCF time:   CPU 664.37s  wall 123.00s 
(0)  E-EN(g) gas-phase elect-nuc energy                 -542.511237126 a.u.
(3)  G-ENP(liq) elect-nuc-pol free energy of system     -542.533191390 a.u.
(4)  G-CDS(liq) cavity-dispersion-solvent structure 
     free energy                                                5.2848 kcal/mol
(6)  G-S(liq) free energy of system                     -542.524769596 a.u.
(9)  DeltaG-S(liq) free energy of  solvation
     (9) = (6) - (0)                                           -8.4918 kcal/mol
 SCF   energy in the final basis set =     -542.5331913903
 Total energy in the final basis set =     -542.5247695957

 --------------------------------------------------------------

                    Orbital Energies (a.u.)
 --------------------------------------------------------------

 Alpha MOs
 -- Occupied --
-19.1275 -19.1271 -10.2629 -10.2156 -10.1790 -10.1724 -10.1645 -10.1610
-10.1583 -10.1547 -10.1543 -10.1486  -1.0612  -1.0276  -0.8362  -0.7985
 -0.7414  -0.7303  -0.6758  -0.6457  -0.6087  -0.5827  -0.5671  -0.5516
 -0.5124  -0.4828  -0.4672  -0.4577  -0.4472  -0.4391  -0.4249  -0.4122
 -0.4055  -0.3865  -0.3822  -0.3790  -0.3704  -0.3660  -0.3548  -0.3460
 -0.3318  -0.3228  -0.3185  -0.3140  -0.2969  -0.2752  -0.2601
 -- Virtual --
 -0.0270   0.0013   0.0080   0.0100   0.0113   0.0269   0.0310   0.0328
  0.0388   0.0431   0.0511   0.0532   0.0605   0.0639   0.0702   0.0741
  0.0806   0.0856   0.0865   0.0929   0.0969   0.1052   0.1138   0.1175
  0.1189   0.1214   0.1250   0.1275   0.1300   0.1320   0.1348   0.1390
  0.1419   0.1437   0.1476   0.1490   0.1526   0.1582   0.1591   0.1622
  0.1666   0.1724   0.1734   0.1752   0.1796   0.1846   0.1867   0.1883
  0.1902   0.1959   0.1978   0.2017   0.2065   0.2139   0.2164   0.2222
  0.2264   0.2275   0.2350   0.2430   0.2436   0.2499   0.2545   0.2551
  0.2591   0.2684   0.2701   0.2766   0.2808   0.2881   0.2897   0.2990
  0.3021   0.3053   0.3090   0.3156   0.3266   0.3271   0.3325   0.3353
  0.3373   0.3418   0.3461   0.3532   0.3570   0.3649   0.3683   0.3762
  0.3808   0.3850   0.3920   0.4090   0.4208   0.4247   0.4382   0.4527
  0.4586   0.4794   0.4886   0.4994   0.5051   0.5097   0.5178   0.5387
  0.5523   0.5538   0.5670   0.5741   0.5879   0.5991   0.6162   0.6255
  0.6316   0.6404   0.6482   0.6596   0.6653   0.6688   0.6786   0.6853
  0.6914   0.7008   0.7026   0.7165   0.7217   0.7279   0.7416   0.7484
  0.7584   0.7614   0.7691   0.7763   0.7799   0.7861   0.7927   0.7952
  0.7981   0.8048   0.8126   0.8194   0.8248   0.8429   0.8714   0.9135
  0.9252   0.9339   0.9548   0.9815   0.9942   1.0091   1.0205   1.0384
  1.0711   1.0968   1.1091   1.1136   1.1334   1.1414   1.1617   1.1904
  1.1969   1.2080   1.2158   1.2570   1.2619   1.2760   1.2807   1.2997
  1.3203   1.3345   1.3570   1.3768   1.4129   1.4645   1.4650   1.4760
  1.4836   1.5047   1.5176   1.5377   1.5449   1.5654   1.5683   1.5738
  1.5883   1.5932   1.5959   1.6073   1.6112   1.6179   1.6223   1.6345
  1.6422   1.6454   1.6566   1.6583   1.6715   1.6820   1.6865   1.6949
  1.7066   1.7298   1.7436   1.7571   1.7605   1.7752   1.7798   1.7937
  1.8063   1.8325   1.8388   1.8529   1.8632   1.8671   1.8796   1.9097
  1.9236   1.9505   1.9792   1.9835   1.9971   2.0193   2.0366   2.0585
  2.0676   2.0753   2.0892   2.1151   2.1245   2.1444   2.1590   2.1893
  2.1926   2.2162   2.2254   2.2500   2.2685   2.2823   2.2858   2.3134
  2.3462   2.3473   2.3780   2.4050   2.4073   2.4278   2.4379   2.4628
  2.4831   2.4954   2.5020   2.5083   2.5226   2.5499   2.5561   2.5716
  2.5911   2.6028   2.6107   2.6219   2.6419   2.6509   2.6669   2.6860
  2.6985   2.7197   2.7243   2.7341   2.7433   2.7560   2.7733   2.7994
  2.8121   2.8238   2.8380   2.8535   2.8769   2.8831   2.9071   2.9237
  2.9399   2.9672   2.9781   2.9897   3.0031   3.0290   3.0400   3.0449
  3.0761   3.0859   3.1038   3.1164   3.1907   3.2039   3.2109   3.2544
  3.2787   3.3243   3.3631   3.3710   3.4364   3.5054   3.5078   3.5466
  3.6068   3.7945   3.8021   3.8186   3.8224   3.8353   3.8565   3.8840
  3.8923   3.9180   3.9545   4.0259   4.0524   4.1152   4.1428   4.2093
  4.2394   4.2908   4.3214   4.3846   4.4101   5.0802   5.1548   5.1848
  5.4396   5.6856   5.7301  23.8071  23.8499  23.8531  23.8899  23.8989
 23.9336  23.9575  23.9734  23.9929  23.9976  49.9607  49.9804
 --------------------------------------------------------------

          Ground-State Mulliken Net Atomic Charges

     Atom                 Charge (a.u.)
  ----------------------------------------
      1 C                     0.388708
      2 H                     0.231017
      3 C                    -0.429334
      4 H                     0.241590
      5 O                    -0.324064
      6 H                     0.320649
      7 C                    -0.650953
      8 H                     0.199500
      9 H                     0.166737
     10 C                     0.589066
     11 H                     0.171845
     12 C                    -0.802170
     13 H                     0.150794
     14 H                     0.151285
     15 H                     0.152958
     16 C                    -0.729061
     17 H                     0.176872
     18 H                     0.165373
     19 C                    -0.482440
     20 H                     0.149323
     21 H                     0.186651
     22 C                     0.317899
     23 C                    -0.743696
     24 C                    -0.203619
     25 O                    -0.347014
     26 H                     0.197553
     27 H                     0.223842
     28 H                     0.172798
     29 H                     0.176601
     30 H                     0.181291
  ----------------------------------------
  Sum of atomic charges =    -0.000000

 -----------------------------------------------------------------
                    Cartesian Multipole Moments
 -----------------------------------------------------------------
    Charge (ESU x 10^10)
                -0.0000
    Dipole Moment (Debye)
         X       4.8305      Y       2.2958      Z      -0.1470
       Tot       5.3503
    Quadrupole Moments (Debye-Ang)
        XX     -95.6512     XY     -10.4405     YY     -73.0639
        XZ      -5.9752     YZ       2.4726     ZZ     -75.3828
    Octopole Moments (Debye-Ang^2)
       XXX      63.9660    XXY      34.7173    XYY       5.6138
       YYY     -22.0200    XXZ      17.5480    XYZ       4.1184
       YYZ     -10.0414    XZZ      -3.6054    YZZ      -0.8569
       ZZZ      -0.6593
    Hexadecapole Moments (Debye-Ang^3)
      XXXX   -2938.1852   XXXY    -136.7591   XXYY    -598.0688
      XYYY     -11.8884   YYYY    -723.1990   XXXZ     -69.7605
      XXYZ     -21.8079   XYYZ      -2.2086   YYYZ      20.6109
      XXZZ    -462.2942   XYZZ      -2.7692   YYZZ    -170.5034
      XZZZ       7.9745   YZZZ       0.8390   ZZZZ    -187.2623
 -----------------------------------------------------------------
Archival summary:
1\1\february\SP\ProcedureUnspecified\BasisUnspecified\21018\taweetha\SunMar2417:41:352019SunMar2417:41:352019\0\\#,ProcedureUnspecified,BasisUnspecified,\\0,1\O\H,1,0.962107\C,1,1.43569,2,109.704\H,3,1.10026,1,109.258,2,41.2322,0\C,3,1.53089,1,110.398,2,-78.9818,0\H,5,1.09688,3,109.063,1,61.8845,0\H,5,1.09725,3,108.068,1,-53.5883,0\C,5,1.53535,3,112.856,1,-175.114,0\H,8,1.09972,5,108.088,3,-62.0396,0\C,8,1.53204,5,111.589,3,179.362,0\H,10,1.09401,8,111.248,5,178.98,0\H,10,1.09411,8,111.327,5,58.6844,0\H,10,1.09517,8,110.85,5,-61.1264,0\C,8,1.53417,5,109.198,3,54.8793,0\H,14,1.09554,8,110.049,5,-177.155,0\H,14,1.09832,8,108.873,5,66.4904,0\C,14,1.53428,8,112.231,5,-54.7371,0\H,17,1.09228,14,109.172,8,178.327,0\H,17,1.09866,14,109.309,8,-65.7629,0\C,3,1.53569,1,107.014,2,158.089,0\H,20,1.0999,3,106.817,1,57.1046,0\C,20,1.54975,3,111.358,1,-60.9496,0\H,22,1.09613,20,109.267,3,-60.4492,0\C,22,1.52178,20,113.317,3,58.1049,0\H,24,1.10939,22,115.168,20,49.9557,0\O,24,1.20824,22,123.893,20,-135.995,0\C,22,1.545,20,113.004,3,178.399,0\H,27,1.09099,22,111.514,20,63.0102,0\H,27,1.09255,22,110.454,20,-177.428,0\H,27,1.09521,22,111.148,20,-57.531,0\\\@

 Total job time:  170.27s(wall), 929.72s(cpu) 
 Sun Mar 24 17:41:35 2019

        *************************************************************
        *                                                           *
        *  Thank you very much for using Q-Chem.  Have a nice day.  *
        *                                                           *
        *************************************************************
```
