## Supplementary material for "An *In-Silico* Investigation of Menthol Metabolism": S1 File: oeeyo-5A-RR.out

```
Q-Chem Developer Version!
                  Welcome to Q-Chem
     A Quantum Leap Into The Future Of Chemistry


 Q-Chem 5.1, Q-Chem, Inc., Pleasanton, CA (2018)

 Yihan Shao,  Zhengting Gan,  E. Epifanovsky,  A. T. B. Gilbert,  M. Wormit,  
 J. Kussmann,  A. W. Lange,  A. Behn,  Jia Deng,  Xintian Feng,  D. Ghosh,  
 M. Goldey,  P. R. Horn,  L. D. Jacobson,  I. Kaliman,  T. Kus,  A. Landau,  
 Jie Liu,  E. I. Proynov,  R. M. Richard,  R. P. Steele,  E. J. Sundstrom,  
 H. L. Woodcock III,  P. M. Zimmerman,  D. Zuev,  B. Albrecht,  E. Alguire,  
 S. A. Baeppler,  D. Barton,  Z. Benda,  Y. A. Bernard,  E. J. Berquist,  
 K. B. Bravaya,  H. Burton,  D. Casanova,  Chun-Min Chang,  Yunqing Chen,  
 A. Chien,  K. D. Closser,  M. P. Coons,  S. Coriani,  S. Dasgupta,  
 A. L. Dempwolff,  M. Diedenhofen,  Hainam Do,  R. G. Edgar,  Po-Tung Fang,  
 S. Faraji,  S. Fatehi,  Qingguo Feng,  K. D. Fenk,  J. Fosso-Tande,  
 J. Gayvert,  Qinghui Ge,  A. Ghysels,  G. Gidofalvi,  J. Gomes,  
 J. Gonthier,  A. Gunina,  D. Hait,  M. W. D. Hanson-Heine,  
 P. H. P. Harbach,  A. W. Hauser,  J. E. Herr,  E. G. Hohenstein,  
 Z. C. Holden,  Kerwin Hui,  B. C. Huynh,  T.-C. Jagau,  Hyunjun Ji,  
 B. Kaduk,  K. Khistyaev,  Jaehoon Kim,  P. Klunzinger,  K. Koh,  
 D. Kosenkov,  L. Koulias,  T. Kowalczyk,  C. M. Krauter,  A. Kunitsa,  
 Ka Un Lao,  A. Laurent,  K. V. Lawler,  Joonho Lee,  D. Lefrancois,  
 S. Lehtola,  D. S. Levine,  Yi-Pei Li,  You-Sheng Lin,  Fenglai Liu,  
 E. Livshits,  A. Luenser,  P. Manohar,  E. Mansoor,  S. F. Manzer,  
 Shan-Ping Mao,  Yuezhi Mao,  N. Mardirossian,  A. V. Marenich,  
 T. Markovich,  L. A. Martinez-Martinez,  S. A. Maurer,  N. J. Mayhall,  
 S. C. McKenzie,  J.-M. Mewes,  A. F. Morrison,  J. W. Mullinax,  K. Nanda,  
 T. S. Nguyen-Beck,  R. Olivares-Amaya,  J. A. Parkhill,  T. M. Perrine,  
 F. Plasser,  P. Pokhilko,  S. Prager,  A. Prociuk,  E. Ramos,  D. R. Rehn,  
 F. Rob,  M. Schneider,  N. Sergueev,  S. M. Sharada,  S. Sharma,  
 D. W. Small,  T. Stauch,  T. Stein,  Yu-Chuan Su,  A. J. W. Thom,  
 A. Tkatchenko,  T. Tsuchimochi,  N. M. Tubman,  L. Vogt,  M. L. Vidal,  
 O. Vydrov,  M. A. Watson,  J. Wenzel,  M. de Wergifosse,  T. A. Wesolowski,  
 A. White,  J. Witte,  A. Yamada,  Jun Yang,  K. Yao,  S. Yeganeh,  
 S. R. Yost,  Zhi-Qiang You,  A. Zech,  Igor Ying Zhang,  Xing Zhang,  
 Yan Zhao,  Ying Zhu,  B. R. Brooks,  G. K. L. Chan,  C. J. Cramer,  
 M. S. Gordon,  W. J. Hehre,  A. Klamt,  M. W. Schmidt,  C. D. Sherrill,  
 D. G. Truhlar,  A. Aspuru-Guzik,  R. Baer,  A. T. Bell,  N. A. Besley,  
 Jeng-Da Chai,  A. E. DePrince, III,  R. A. DiStasio Jr.,  A. Dreuw,  
 B. D. Dunietz,  T. R. Furlani,  Chao-Ping Hsu,  Yousung Jung,  Jing Kong,  
 D. S. Lambrecht,  WanZhen Liang,  C. Ochsenfeld,  V. A. Rassolov,  
 L. V. Slipchenko,  J. E. Subotnik,  T. Van Voorhis,  J. M. Herbert,  
 A. I. Krylov,  P. M. W. Gill,  M. Head-Gordon

 Contributors to earlier versions of Q-Chem not listed above: 
 R. D. Adamson,  B. Austin,  J. Baker,  G. J. O. Beran,  K. Brandhorst,  
 S. T. Brown,  E. F. C. Byrd,  A. K. Chakraborty,  C.-L. Cheng,  
 Siu Hung Chien,  D. M. Chipman,  D. L. Crittenden,  H. Dachsel,  
 R. J. Doerksen,  A. D. Dutoi,  L. Fusti-Molnar,  W. A. Goddard III,  
 A. Golubeva-Zadorozhnaya,  S. R. Gwaltney,  G. Hawkins,  A. Heyden,  
 S. Hirata,  G. Kedziora,  F. J. Keil,  C. Kelley,  Jihan Kim,  R. A. King,  
 R. Z. Khaliullin,  P. P. Korambath,  W. Kurlancheek,  A. M. Lee,  M. S. Lee,  
 S. V. Levchenko,  Ching Yeh Lin,  D. Liotard,  R. C. Lochan,  I. Lotan,  
 P. E. Maslen,  N. Nair,  D. P. O'Neill,  D. Neuhauser,  E. Neuscamman,  
 C. M. Oana,  R. Olson,  B. Peters,  R. Peverati,  P. A. Pieniazek,  
 Y. M. Rhee,  J. Ritchie,  M. A. Rohrdanz,  E. Rosta,  N. J. Russ,  
 H. F. Schaefer III,  N. E. Schultz,  N. Shenvi,  A. C. Simmonett,  A. Sodt,  
 D. Stuck,  K. S. Thanthiriwatte,  V. Vanovschi,  Tao Wang,  A. Warshel,  
 C. F. Williams,  Q. Wu,  X. Xu,  W. Zhang

 Please cite Q-Chem as follows:
 Y. Shao et al., Mol. Phys. 113, 184-215 (2015)
 DOI: 10.1080/00268976.2014.952696

 Q-Chem 5.1.2 for Intel X86 EM64T Linux

 Parts of Q-Chem use Armadillo 8.300.2 (Tropical Shenanigans).
 http://arma.sourceforge.net/

 Q-Chem begins on Sun Mar 24 23:12:24 2019  

Host: 
0

     Scratch files written to /scratch/taweetham/qchem29715//
Input Ideriv = 2
Curr. Ideriv = -1
Max.  Ideriv = 2

Checking the input file for inconsistencies... 	...done.

--------------------------------------------------------------
User input:
--------------------------------------------------------------
$molecule
0 1
  C    0.0839990    0.3076685   -0.4064578
  H    0.1471250   -0.7628239   -0.6526739
  C   -0.4775426    0.4717148    0.9932526
  H   -0.6292909    1.5336575    1.2344014
  O    0.5529394   -0.0017015    1.8633018
  C   -1.8059549   -0.2523675    1.1212748
  H   -1.6635220   -1.3301753    0.9708624
  H   -2.1957787   -0.1393657    2.1399835
  C   -2.8008379    0.3203852    0.0906489
  H   -3.0180778    1.3590426    0.3751546
  C   -4.1157353   -0.4556932    0.1259257
  H   -4.5573483   -0.4255765    1.1275436
  H   -4.8401437   -0.0246449   -0.5730281
  H   -3.9650751   -1.5057550   -0.1464940
  C   -2.2189543    0.3419827   -1.3418514
  H   -2.9000852    0.8825886   -2.0098963
  H   -2.1553348   -0.6858282   -1.7227938
  C   -0.8231150    0.9820090   -1.4188023
  H   -0.4197048    0.8701400   -2.4310730
  H   -0.8983565    2.0570517   -1.2159308
  C    1.4851868    0.8471207   -0.1800737
  H    1.4315606    1.9337534   -0.0253060
  C    1.8004480    0.1789085    1.1710807
  O    2.3700008   -1.1063262    0.9912407
  C    2.4812221    0.5636554   -1.2964269
  H    2.2192804    1.1388323   -2.1901373
  O    2.5127670   -0.8068042   -1.6682731
  H    3.4912663    0.8603343   -0.9950496
  H    2.5928532   -1.3140749   -0.8313538
  H    2.4165887   -1.4667482    1.8950509
  H    2.4778908    0.7875768    1.7784101
$end

$rem
   job_type 	optimization
   basis 	6-311++g**
   method 	b3lyp
   scf_guess sad
$end

--------------------------------------------------------------
 ----------------------------------------------------------------
             Standard Nuclear Orientation (Angstroms)
    I     Atom           X                Y                Z
 ----------------------------------------------------------------
    1      C      -0.1585060895     0.4359547396    -0.1435872417
    2      H      -0.2637213258     0.4509047627     0.9515234783
    3      C       0.4442719246    -0.8876552013    -0.5750321991
    4      H       0.6376132971    -0.8978209213    -1.6573530203
    5      O      -0.5785695086    -1.8564012356    -0.3335197157
    6      C       1.7506193085    -1.1403687819     0.1563749778
    7      H       1.5684052973    -1.2220622353     1.2355899279
    8      H       2.1702582824    -2.1053782168    -0.1521040966
    9      C       2.7370531633     0.0055407713    -0.1500024542
   10      H       2.9961726520    -0.0506942948    -1.2161359215
   11      C       4.0257579876    -0.1676638068     0.6510826586
   12      H       4.4939277479    -1.1324056204     0.4291417124
   13      H       4.7458158130     0.6193252526     0.4035517921
   14      H       3.8330906896    -0.1244159685     1.7283707860
   15      C       2.1193047917     1.3997800762     0.1061143071
   16      H       2.8005850517     2.1787451610    -0.2565820320
   17      H       2.0115327208     1.5553803317     1.1876565117
   18      C       0.7441050930     1.5836970882    -0.5563981671
   19      H       0.3110964825     2.5424015427    -0.2508891740
   20      H       0.8604542605     1.6122962819    -1.6464348147
   21      C      -1.5345525257     0.3021413879    -0.7714215192
   22      H      -1.4406581339     0.3798009268    -1.8635535050
   23      C      -1.8368589818    -1.1646785812    -0.4128613907
   24      O      -2.4535039377    -1.2689508301     0.8589237123
   25      C      -2.5680859310     1.3157313010    -0.2990577288
   26      H      -2.3103104817     2.3148704828    -0.6643424296
   27      O      -2.6550252099     1.3911402491     1.1166326486
   28      H      -3.5595075703     1.0648425473    -0.6904321008
   29      H      -2.7303099216     0.4650983213     1.4343586901
   30      H      -2.4886810134    -2.2289609418     1.0204492117
   31      H      -2.4776270427    -1.6431068365    -1.1603756337
 ----------------------------------------------------------------
 Molecular Point Group                 C1    NOp =  1
 Largest Abelian Subgroup              C1    NOp =  1
 Nuclear Repulsion Energy =   908.8376979655 hartrees
 There are       51 alpha and       51 beta electrons
 Requested basis set is 6-311++G(d,p)
 There are 168 shells and 412 basis functions

 Total QAlloc Memory Limit   2000 MB
 Mega-Array Size       188 MB
 MEM_STATIC part       192 MB
 A cutoff of  1.0D-11 yielded  12187 shell pairs
 There are     73418 function pairs (     77943 Cartesian)

 -------------------------------------------------------
 OpenMP Integral Computing Module                       
 Release: version 1.0, May 2013, Q-Chem Inc. Pittsburgh 
 -------------------------------------------------------
 Integral Job Info:
 Integral job number is                      11
 Integral operator is                         1
 short-range coefficients                     0
 long-range coefficients              100000000
 Omega coefficients                           0
 if combine SR and LR in K                    0
 Integral screening is                        0
 Integral computing path is                   2
 max size of driver memory is            800000
 size of driver memory is                593474
 size of scratch memory is              2361544
 max col of scratch BK array               1296
 max len of scratch array in speh3          155
 max len of scratch index in speh4           18
 max int batch size is                      520
 min int batch size is                       52
 fixed nKL is                                52
 max L of basis functions is                  2
 order of int derivative is                   0
 number of shells is                        168
 number of basis is                         425
 number of cartesian basis is               425
 number of contracted shell pairs         12187
 number of primitive shell pairs          26502
 maxK2 (contraction) of shell pair           36
 max number of K2 of shell pair               1
 max number of CS2 of shell pair           2183
 max number of PS2 of shell pair           3858
 mem total for path MDJ                  609148
 -------------------------------------------------------
 Smallest overlap matrix eigenvalue = 1.39E-06

 Q-Chem warning in module stvman/mkSTV.C, line 306:

 Overlap eigenvalue is smaller than square root of threshold
 Use THRESH >= 12 to get rid of this warning


 Scale SEOQF with 1.000000e-01/1.000000e-01/1.000000e-01

 Standard Electronic Orientation quadrupole field applied
 Nucleus-field energy     =     0.0000000234 hartrees
 Guess from superposition of atomic densities
 Warning:  Energy on first SCF cycle will be non-variational
 SAD guess density has 102.000000 electrons

 -----------------------------------------------------------------------
  General SCF calculation program by
  Eric Jon Sundstrom, Paul Horn, Yuezhi Mao, Dmitri Zuev, Alec White,
  David Stuck, Shaama M.S., Shane Yost, Joonho Lee, David Small,
  Daniel Levine, Susi Lehtola, Hugh Burton, Evgeny Epifanovsky
 -----------------------------------------------------------------------
 Exchange:     0.2000 Hartree-Fock + 0.0800 Slater + 0.7200 B88
 Correlation:  0.1900 VWN1RPA + 0.8100 LYP
 Using SG-1 standard quadrature grid
 using 6 threads for integral computing
 -------------------------------------------------------
 OpenMP Integral computing Module                
 Release: version 2.0, May 2017, Q-Chem Inc. Pleasanton 
 -------------------------------------------------------
 -------------------------------------------------------
 OpenMP BLAS3 based DFT computing Module                
 Release: version 1.0, May 2013, Q-Chem Inc. Pittsburgh 
 -------------------------------------------------------
 A restricted SCF calculation will be
 performed using DIIS
 SCF converges when DIIS error is below 1.0e-08
 ---------------------------------------
  Cycle       Energy         DIIS error
 ---------------------------------------
    1    -620.4406778337      3.05e-02  
    2    -617.4635889077      3.84e-03  
    3    -617.2578522399      5.17e-03  
    4    -617.7474749600      5.81e-04  
    5    -617.7521754728      2.43e-04  
    6    -617.7531474438      5.63e-05  
    7    -617.7531935278      2.18e-05  
    8    -617.7532014693      3.57e-06  
    9    -617.7532016594      1.29e-06  
   10    -617.7532016856      3.90e-07  
   11    -617.7532016881      1.04e-07  
   12    -617.7532016883      2.86e-08  
   13    -617.7532016883      1.05e-08  
   14    -617.7532016883      3.18e-09  Convergence criterion met
 ---------------------------------------
 SCF time:   CPU 540.94s  wall 94.00s 
 SCF   energy in the final basis set =     -617.7532016883
 Total energy in the final basis set =     -617.7532016883

 --------------------------------------------------------------

                    Orbital Energies (a.u.)
 --------------------------------------------------------------

 Alpha MOs
 -- Occupied --
-19.1518 -19.1343 -19.1039 -10.2820 -10.2201 -10.2158 -10.1861 -10.1803
-10.1721 -10.1709 -10.1693 -10.1682 -10.1613  -1.0865  -1.0231  -1.0072
 -0.8483  -0.8083  -0.7560  -0.7469  -0.6817  -0.6728  -0.6274  -0.5947
 -0.5799  -0.5741  -0.5531  -0.5037  -0.4897  -0.4804  -0.4681  -0.4622
 -0.4463  -0.4345  -0.4279  -0.4235  -0.4166  -0.3943  -0.3885  -0.3697
 -0.3648  -0.3610  -0.3467  -0.3378  -0.3313  -0.3285  -0.3193  -0.3030
 -0.3001  -0.2755  -0.2651
 -- Virtual --
 -0.0140  -0.0066  -0.0034   0.0056   0.0133   0.0207   0.0242   0.0301
  0.0330   0.0399   0.0470   0.0506   0.0545   0.0561   0.0690   0.0727
  0.0751   0.0776   0.0865   0.0900   0.0933   0.0983   0.1020   0.1054
  0.1079   0.1123   0.1156   0.1210   0.1230   0.1266   0.1312   0.1323
  0.1345   0.1355   0.1366   0.1424   0.1443   0.1456   0.1519   0.1562
  0.1591   0.1610   0.1637   0.1681   0.1705   0.1712   0.1750   0.1775
  0.1825   0.1873   0.1915   0.1968   0.1972   0.2030   0.2044   0.2127
  0.2138   0.2189   0.2288   0.2304   0.2356   0.2386   0.2443   0.2491
  0.2525   0.2590   0.2635   0.2673   0.2735   0.2750   0.2775   0.2796
  0.2847   0.2928   0.2973   0.3001   0.3074   0.3123   0.3148   0.3210
  0.3301   0.3329   0.3334   0.3422   0.3467   0.3483   0.3534   0.3567
  0.3599   0.3637   0.3690   0.3761   0.3835   0.3879   0.3928   0.4044
  0.4128   0.4204   0.4369   0.4397   0.4475   0.4713   0.4896   0.4930
  0.5007   0.5103   0.5190   0.5366   0.5412   0.5599   0.5684   0.5765
  0.5883   0.5985   0.6024   0.6049   0.6187   0.6257   0.6320   0.6409
  0.6526   0.6575   0.6637   0.6722   0.6823   0.6967   0.7037   0.7153
  0.7216   0.7279   0.7321   0.7376   0.7456   0.7488   0.7570   0.7638
  0.7657   0.7696   0.7777   0.7794   0.7856   0.7914   0.7949   0.8032
  0.8089   0.8385   0.8464   0.8517   0.9035   0.9119   0.9455   0.9502
  0.9743   0.9783   1.0151   1.0391   1.0589   1.0732   1.0879   1.0980
  1.1062   1.1410   1.1480   1.1519   1.1715   1.1770   1.1999   1.2089
  1.2229   1.2408   1.2481   1.2818   1.2868   1.3032   1.3160   1.3326
  1.3381   1.3520   1.3736   1.3914   1.4352   1.4477   1.4560   1.4615
  1.4774   1.5264   1.5323   1.5405   1.5466   1.5589   1.5688   1.5792
  1.5844   1.5980   1.6012   1.6100   1.6139   1.6257   1.6346   1.6368
  1.6374   1.6431   1.6529   1.6663   1.6692   1.6913   1.7009   1.7124
  1.7241   1.7306   1.7349   1.7440   1.7510   1.7578   1.7667   1.8036
  1.8099   1.8171   1.8295   1.8378   1.8513   1.8658   1.8831   1.8923
  1.9087   1.9197   1.9272   1.9466   1.9699   1.9843   1.9907   2.0158
  2.0288   2.0428   2.0564   2.0733   2.0814   2.0870   2.1175   2.1447
  2.1523   2.1659   2.1980   2.2012   2.2225   2.2392   2.2461   2.2683
  2.2893   2.2998   2.3296   2.3412   2.3721   2.3833   2.3944   2.4033
  2.4277   2.4540   2.4666   2.4827   2.4923   2.5046   2.5271   2.5360
  2.5527   2.5759   2.5804   2.5947   2.6071   2.6285   2.6289   2.6659
  2.6820   2.6972   2.7112   2.7239   2.7297   2.7346   2.7453   2.7669
  2.7771   2.8001   2.8082   2.8157   2.8561   2.8649   2.8724   2.8950
  2.9155   2.9377   2.9668   2.9792   2.9829   2.9909   3.0159   3.0184
  3.0419   3.0831   3.0907   3.0968   3.1234   3.1470   3.1533   3.1905
  3.1984   3.2136   3.2505   3.2594   3.2873   3.2969   3.3377   3.3638
  3.3916   3.4300   3.4744   3.5397   3.5904   3.7704   3.7885   3.8023
  3.8197   3.8394   3.8731   3.8756   3.9228   3.9506   4.0057   4.0296
  4.0484   4.0549   4.0978   4.1458   4.1521   4.2589   4.2677   4.3009
  4.3263   4.3401   4.4614   5.0858   5.1389   5.1613   5.3904   5.4404
  5.4892   5.6024   5.6768   5.6981  23.7579  23.8250  23.8532  23.8674
 23.8839  23.9226  23.9387  23.9580  23.9643  23.9875  49.9270  49.9681
 50.0189
 --------------------------------------------------------------

          Ground-State Mulliken Net Atomic Charges

     Atom                 Charge (a.u.)
  ----------------------------------------
      1 C                    -0.181270
      2 H                     0.197155
      3 C                    -0.470000
      4 H                     0.203524
      5 O                    -0.066800
      6 C                    -0.413416
      7 H                     0.189492
      8 H                     0.176807
      9 C                     0.436918
     10 H                     0.167684
     11 C                    -0.734725
     12 H                     0.135602
     13 H                     0.135119
     14 H                     0.140182
     15 C                    -0.546131
     16 H                     0.171587
     17 H                     0.162808
     18 C                    -0.364012
     19 H                     0.170821
     20 H                     0.142062
     21 C                     0.682766
     22 H                     0.191969
     23 C                    -0.411565
     24 O                    -0.267533
     25 C                    -0.716917
     26 H                     0.162436
     27 O                    -0.234081
     28 H                     0.161847
     29 H                     0.274208
     30 H                     0.283145
     31 H                     0.220316
  ----------------------------------------
  Sum of atomic charges =    -0.000000

 -----------------------------------------------------------------
                    Cartesian Multipole Moments
 -----------------------------------------------------------------
    Charge (ESU x 10^10)
                -0.0000
    Dipole Moment (Debye)
         X       1.0133      Y      -1.1010      Z      -2.0270
       Tot       2.5194
    Quadrupole Moments (Debye-Ang)
        XX     -82.1331     XY       7.5385     YY     -83.3704
        XZ       4.3837     YZ      -5.0237     ZZ     -81.2351
    Octopole Moments (Debye-Ang^2)
       XXX     -16.8575    XXY     -26.9482    XYY     -10.5134
       YYY     -13.6433    XXZ     -14.0191    XYZ      12.9452
       YYZ       0.5526    XZZ      -6.6375    YZZ      -9.2420
       ZZZ       4.9644
    Hexadecapole Moments (Debye-Ang^3)
      XXXX   -2557.9173   XXXY      74.4235   XXYY    -529.9011
      XYYY      52.2118   YYYY    -793.9423   XXXZ       2.5227
      XXYZ     -33.3172   XYYZ      -3.2955   YYYZ     -31.0910
      XXZZ    -476.7960   XYZZ      20.9040   YYZZ    -194.0365
      XZZZ     -18.6384   YZZZ      -5.0569   ZZZZ    -316.7244
 -----------------------------------------------------------------
 Calculating analytic gradient of the SCF energy
 Gradient of SCF Energy
            1           2           3           4           5           6
    1  -0.0051122   0.0000163  -0.0133165  -0.0017349   0.0123250   0.0023191
    2  -0.0037258   0.0020075  -0.0004558  -0.0043507  -0.0024183   0.0081351
    3   0.0081896   0.0037545  -0.0089289   0.0009930   0.0052601   0.0018092
            7           8           9          10          11          12
    1   0.0010971  -0.0021162  -0.0017556   0.0008215  -0.0041412  -0.0003228
    2  -0.0022741  -0.0012596  -0.0017524   0.0003430   0.0006438  -0.0005828
    3   0.0006217   0.0003464  -0.0026393   0.0004616   0.0015331  -0.0010107
           13          14          15          16          17          18
    1  -0.0001171   0.0000835   0.0014592  -0.0011863  -0.0005188  -0.0010502
    2   0.0005735  -0.0000975  -0.0006551   0.0015482   0.0005988  -0.0047184
    3  -0.0009583   0.0004374   0.0015501  -0.0013751   0.0001539  -0.0020137
           19          20          21          22          23          24
    1  -0.0007492   0.0009335   0.0026227   0.0010315  -0.0034249   0.0043371
    2   0.0000109   0.0002838  -0.0015237   0.0013468   0.0052406   0.0143836
    3   0.0010027   0.0009687  -0.0060195  -0.0009956   0.0050754   0.0019379
           25          26          27          28          29          30
    1   0.0074263  -0.0000071  -0.0019677   0.0015522   0.0009675   0.0021392
    2   0.0014876   0.0010053   0.0067694   0.0002798  -0.0141533  -0.0106218
    3  -0.0053268  -0.0009252  -0.0063823   0.0057719   0.0026167  -0.0058414
           31
    1  -0.0016110
    2   0.0039316
    3  -0.0000671
 Max gradient component =       1.438E-02
 RMS gradient           =       4.267E-03
 Gradient time:  CPU 117.21 s  wall 19.78 s
 Geometry Optimization Parameters
   NAtoms,    NIC,     NZ,  NCons,   NDum,   NFix, NCnnct, MaxDiis
       31     259       0       0       0       0       0       0


** GEOMETRY OPTIMIZATION IN DELOCALIZED INTERNAL COORDINATES **
   Searching for a Minimum

   Optimization Cycle:   1

                       Coordinates (Angstroms)
     ATOM                X               Y               Z
      1  C        -0.1585060895    0.4359547396   -0.1435872417
      2  H        -0.2637213258    0.4509047627    0.9515234783
      3  C         0.4442719246   -0.8876552013   -0.5750321991
      4  H         0.6376132971   -0.8978209213   -1.6573530203
      5  O        -0.5785695086   -1.8564012356   -0.3335197157
      6  C         1.7506193085   -1.1403687819    0.1563749778
      7  H         1.5684052973   -1.2220622353    1.2355899279
      8  H         2.1702582824   -2.1053782168   -0.1521040966
      9  C         2.7370531633    0.0055407713   -0.1500024542
     10  H         2.9961726520   -0.0506942948   -1.2161359215
     11  C         4.0257579876   -0.1676638068    0.6510826586
     12  H         4.4939277479   -1.1324056204    0.4291417124
     13  H         4.7458158130    0.6193252526    0.4035517921
     14  H         3.8330906896   -0.1244159685    1.7283707860
     15  C         2.1193047917    1.3997800762    0.1061143071
     16  H         2.8005850517    2.1787451610   -0.2565820320
     17  H         2.0115327208    1.5553803317    1.1876565117
     18  C         0.7441050930    1.5836970882   -0.5563981671
     19  H         0.3110964825    2.5424015427   -0.2508891740
     20  H         0.8604542605    1.6122962819   -1.6464348147
     21  C        -1.5345525257    0.3021413879   -0.7714215192
     22  H        -1.4406581339    0.3798009268   -1.8635535050
     23  C        -1.8368589818   -1.1646785812   -0.4128613907
     24  O        -2.4535039377   -1.2689508301    0.8589237123
     25  C        -2.5680859310    1.3157313010   -0.2990577288
     26  H        -2.3103104817    2.3148704828   -0.6643424296
     27  O        -2.6550252099    1.3911402491    1.1166326486
     28  H        -3.5595075703    1.0648425473   -0.6904321008
     29  H        -2.7303099216    0.4650983213    1.4343586901
     30  H        -2.4886810134   -2.2289609418    1.0204492117
     31  H        -2.4776270427   -1.6431068365   -1.1603756337
   Point Group: c1    Number of degrees of freedom:    87


   Energy is   -617.753201688


 Attempting to Generate Delocalized Internal Coordinates

 87 Hessian modes will be used to form the next step
  Hessian Eigenvalues:
     0.005574    0.005607    0.006173    0.007072    0.007251    0.010470
     0.012952    0.013365    0.019470    0.020617    0.030812    0.033541
     0.037241    0.040468    0.040891    0.042327    0.045709    0.047381
     0.048254    0.049031    0.049160    0.049709    0.051697    0.055810
     0.056281    0.056963    0.057476    0.058198    0.058548    0.060935
     0.064794    0.070699    0.078204    0.079183    0.079367    0.084231
     0.088663    0.092951    0.109955    0.112358    0.117482    0.137400
     0.139869    0.143040    0.160000    0.160000    0.160000    0.160000
     0.160000    0.163459    0.167487    0.175233    0.186222    0.194691
     0.220403    0.228840    0.266923    0.274412    0.277564    0.284034
     0.288838    0.296787    0.298531    0.300417    0.301059    0.336539
     0.337374    0.338031    0.338362    0.339065    0.339563    0.340608
     0.340626    0.340637    0.341936    0.342146    0.342338    0.342369
     0.342406    0.342809    0.342858    0.377041    0.390971    0.424061
     0.428792    0.510133    0.525401

 Minimum Search - Taking Simple RFO Step
 Searching for Lamda that Minimizes Along All modes
 Value Taken    Lamda =  -0.01080463
 Calculated Step too Large.  Step scaled by  0.791338
 Step Taken.  Stepsize is  0.300000

                             Maximum     Tolerance    Cnvgd?
         Gradient           0.015300      0.000300      NO
         Displacement       0.077700      0.001200      NO
         Energy change     *********      0.000001      NO


 New Cartesian Coordinates Obtained by Inverse Iteration

 Displacement from previous Coordinates is:  0.600728
 ----------------------------------------------------------------
             Standard Nuclear Orientation (Angstroms)
    I     Atom           X                Y                Z
 ----------------------------------------------------------------
    1      C      -0.1548935159     0.4424178835    -0.1532530228
    2      H      -0.2517472080     0.4443424068     0.9381786569
    3      C       0.4643416479    -0.8793096692    -0.5770276627
    4      H       0.6721858893    -0.8557690761    -1.6579702210
    5      O      -0.5717829944    -1.8555188341    -0.3652356646
    6      C       1.7679718754    -1.1495237005     0.1527298971
    7      H       1.5774707173    -1.2316706365     1.2297418664
    8      H       2.1985055507    -2.1070366235    -0.1631850493
    9      C       2.7571770740     0.0006004656    -0.1442255038
   10      H       3.0106150712    -0.0534073485    -1.2121896673
   11      C       4.0567124239    -0.1737423629     0.6490390360
   12      H       4.5277700341    -1.1366868517     0.4286618621
   13      H       4.7766104775     0.6135817262     0.4050806832
   14      H       3.8669089486    -0.1322544298     1.7263838470
   15      C       2.1323385010     1.3942383180     0.1097907489
   16      H       2.8267908569     2.1665492417    -0.2389429147
   17      H       2.0235840850     1.5413229888     1.1920646163
   18      C       0.7549128789     1.5949755210    -0.5568864263
   19      H       0.3303038636     2.5556561734    -0.2483184199
   20      H       0.8676648348     1.6280606423    -1.6482020221
   21      C      -1.5607174821     0.2918029781    -0.7485525944
   22      H      -1.4837692943     0.3681281364    -1.8406771315
   23      C      -1.8431306929    -1.1968482380    -0.4309344342
   24      O      -2.4979230564    -1.3364474893     0.8253471625
   25      C      -2.6167960531     1.3070589193    -0.2869077838
   26      H      -2.3615944364     2.2853107956    -0.7027358966
   27      O      -2.6947003758     1.5044370287     1.1215226544
   28      H      -3.6034156540     1.0361414261    -0.6886189880
   29      H      -2.7975437100     0.6293237950     1.5284526834
   30      H      -2.5288898260    -2.2797516745     1.0347858969
   31      H      -2.4508135409    -1.6888937604    -1.1982289382
 ----------------------------------------------------------------
 Molecular Point Group                 C1    NOp =  1
 Largest Abelian Subgroup              C1    NOp =  1
 Nuclear Repulsion Energy =   901.1311904391 hartrees
 There are       51 alpha and       51 beta electrons
 Applying Cartesian multipole field
    Component          Value
    ---------          -----
     (2,0,0)        1.00000E-11
     (0,2,0)        2.00000E-11
     (0,0,2)       -3.00000E-11
 Nucleus-field energy     =     0.0000000241 hartrees
 Requested basis set is 6-311++G(d,p)
 There are 168 shells and 412 basis functions
 A cutoff of  1.0D-11 yielded  12149 shell pairs
 There are     73166 function pairs (     77663 Cartesian)
 Smallest overlap matrix eigenvalue = 1.46E-06

 Q-Chem warning in module stvman/mkSTV.C, line 306:

 Overlap eigenvalue is smaller than square root of threshold
 Use THRESH >= 12 to get rid of this warning

 Guess MOs from SCF MO coefficient file

 -----------------------------------------------------------------------
  General SCF calculation program by
  Eric Jon Sundstrom, Paul Horn, Yuezhi Mao, Dmitri Zuev, Alec White,
  David Stuck, Shaama M.S., Shane Yost, Joonho Lee, David Small,
  Daniel Levine, Susi Lehtola, Hugh Burton, Evgeny Epifanovsky
 -----------------------------------------------------------------------
 Exchange:     0.2000 Hartree-Fock + 0.0800 Slater + 0.7200 B88
 Correlation:  0.1900 VWN1RPA + 0.8100 LYP
 Using SG-1 standard quadrature grid
 using 6 threads for integral computing
 -------------------------------------------------------
 OpenMP Integral computing Module                
 Release: version 2.0, May 2017, Q-Chem Inc. Pleasanton 
 -------------------------------------------------------
 -------------------------------------------------------
 OpenMP BLAS3 based DFT computing Module                
 Release: version 1.0, May 2013, Q-Chem Inc. Pittsburgh 
 -------------------------------------------------------
 A restricted SCF calculation will be
 performed using DIIS
 SCF converges when DIIS error is below 1.0e-08
 ---------------------------------------
  Cycle       Energy         DIIS error
 ---------------------------------------
    1    -617.7489970271      5.54e-04  
    2    -617.7570993167      8.55e-05  
    3    -617.7570362848      1.14e-04  
    4    -617.7572526052      1.64e-05  
    5    -617.7572558714      7.44e-06  
    6    -617.7572567645      1.79e-06  
    7    -617.7572568109      7.08e-07  
    8    -617.7572568184      1.17e-07  
    9    -617.7572568186      3.94e-08  
   10    -617.7572568187      9.66e-09  Convergence criterion met
 ---------------------------------------
 SCF time:   CPU 399.68s  wall 70.00s 
 SCF   energy in the final basis set =     -617.7572568187
 Total energy in the final basis set =     -617.7572568187

 --------------------------------------------------------------

                    Orbital Energies (a.u.)
 --------------------------------------------------------------

 Alpha MOs
 -- Occupied --
-19.1446 -19.1322 -19.1119 -10.2806 -10.2212 -10.2193 -10.1883 -10.1814
-10.1743 -10.1729 -10.1704 -10.1693 -10.1622  -1.0775  -1.0178  -1.0116
 -0.8463  -0.8049  -0.7559  -0.7464  -0.6827  -0.6738  -0.6274  -0.5933
 -0.5809  -0.5721  -0.5488  -0.5039  -0.4874  -0.4780  -0.4679  -0.4593
 -0.4464  -0.4347  -0.4275  -0.4167  -0.4139  -0.3938  -0.3878  -0.3667
 -0.3652  -0.3612  -0.3473  -0.3365  -0.3310  -0.3283  -0.3187  -0.3031
 -0.3005  -0.2737  -0.2713
 -- Virtual --
 -0.0132  -0.0062  -0.0035   0.0057   0.0134   0.0207   0.0238   0.0296
  0.0327   0.0391   0.0473   0.0498   0.0538   0.0551   0.0687   0.0716
  0.0754   0.0780   0.0862   0.0902   0.0929   0.0980   0.1033   0.1059
  0.1080   0.1118   0.1151   0.1203   0.1226   0.1265   0.1309   0.1324
  0.1345   0.1353   0.1367   0.1403   0.1428   0.1445   0.1516   0.1561
  0.1578   0.1614   0.1627   0.1660   0.1699   0.1711   0.1737   0.1775
  0.1818   0.1860   0.1897   0.1962   0.1969   0.2008   0.2034   0.2102
  0.2119   0.2166   0.2283   0.2297   0.2325   0.2373   0.2428   0.2487
  0.2503   0.2560   0.2609   0.2655   0.2704   0.2726   0.2776   0.2785
  0.2827   0.2918   0.2960   0.3000   0.3065   0.3127   0.3155   0.3195
  0.3287   0.3316   0.3334   0.3410   0.3427   0.3483   0.3510   0.3556
  0.3586   0.3626   0.3675   0.3735   0.3825   0.3861   0.3903   0.4042
  0.4131   0.4168   0.4310   0.4389   0.4461   0.4633   0.4885   0.4911
  0.4987   0.5071   0.5196   0.5376   0.5392   0.5569   0.5654   0.5736
  0.5873   0.5982   0.6026   0.6066   0.6228   0.6254   0.6297   0.6414
  0.6504   0.6554   0.6621   0.6695   0.6802   0.6927   0.7001   0.7130
  0.7211   0.7246   0.7315   0.7344   0.7447   0.7481   0.7590   0.7638
  0.7661   0.7696   0.7796   0.7803   0.7859   0.7910   0.7938   0.7993
  0.8076   0.8395   0.8423   0.8508   0.9026   0.9109   0.9452   0.9600
  0.9745   0.9772   1.0143   1.0385   1.0577   1.0698   1.0814   1.0855
  1.1040   1.1353   1.1464   1.1511   1.1700   1.1762   1.1997   1.2092
  1.2193   1.2277   1.2457   1.2709   1.2830   1.3082   1.3160   1.3376
  1.3421   1.3578   1.3809   1.3928   1.4300   1.4452   1.4571   1.4618
  1.4709   1.5230   1.5296   1.5408   1.5444   1.5572   1.5698   1.5766
  1.5876   1.5981   1.6045   1.6057   1.6140   1.6160   1.6294   1.6309
  1.6363   1.6384   1.6477   1.6607   1.6671   1.6814   1.6979   1.7100
  1.7186   1.7254   1.7300   1.7423   1.7453   1.7562   1.7617   1.7909
  1.8042   1.8091   1.8230   1.8390   1.8433   1.8521   1.8798   1.8942
  1.9030   1.9122   1.9266   1.9433   1.9682   1.9773   1.9881   2.0104
  2.0172   2.0386   2.0563   2.0626   2.0709   2.0839   2.1183   2.1279
  2.1490   2.1555   2.1780   2.1999   2.2170   2.2290   2.2365   2.2658
  2.2863   2.2930   2.3258   2.3303   2.3609   2.3802   2.3894   2.4039
  2.4231   2.4529   2.4607   2.4792   2.4909   2.5008   2.5257   2.5352
  2.5516   2.5681   2.5792   2.5911   2.6042   2.6216   2.6249   2.6414
  2.6755   2.6954   2.7078   2.7107   2.7214   2.7291   2.7430   2.7587
  2.7671   2.7953   2.8053   2.8084   2.8388   2.8535   2.8636   2.8852
  2.9047   2.9293   2.9575   2.9760   2.9792   2.9854   3.0062   3.0151
  3.0355   3.0753   3.0787   3.1023   3.1202   3.1361   3.1379   3.1778
  3.1854   3.2114   3.2159   3.2433   3.2712   3.2833   3.3394   3.3503
  3.3821   3.4073   3.4694   3.5301   3.5923   3.7685   3.7893   3.7923
  3.8163   3.8383   3.8716   3.8871   3.9274   3.9402   3.9930   4.0118
  4.0276   4.0381   4.1037   4.1341   4.1353   4.2398   4.2676   4.2943
  4.3245   4.3326   4.4403   5.0863   5.1252   5.1597   5.3658   5.4228
  5.4627   5.6022   5.6692   5.7192  23.7464  23.8169  23.8443  23.8496
 23.8766  23.9029  23.9358  23.9511  23.9605  23.9833  49.9304  49.9533
 50.0133
 --------------------------------------------------------------

          Ground-State Mulliken Net Atomic Charges

     Atom                 Charge (a.u.)
  ----------------------------------------
      1 C                    -0.132992
      2 H                     0.189131
      3 C                    -0.444150
      4 H                     0.203752
      5 O                    -0.075948
      6 C                    -0.427158
      7 H                     0.186467
      8 H                     0.179645
      9 C                     0.430774
     10 H                     0.166436
     11 C                    -0.737470
     12 H                     0.136790
     13 H                     0.135981
     14 H                     0.140779
     15 C                    -0.523592
     16 H                     0.170166
     17 H                     0.162839
     18 C                    -0.413723
     19 H                     0.173976
     20 H                     0.142691
     21 C                     0.638351
     22 H                     0.184015
     23 C                    -0.371106
     24 O                    -0.278027
     25 C                    -0.697318
     26 H                     0.168507
     27 O                    -0.228416
     28 H                     0.165941
     29 H                     0.261880
     30 H                     0.276913
     31 H                     0.214869
  ----------------------------------------
  Sum of atomic charges =     0.000000

 -----------------------------------------------------------------
                    Cartesian Multipole Moments
 -----------------------------------------------------------------
    Charge (ESU x 10^10)
                 0.0000
    Dipole Moment (Debye)
         X       1.0451      Y      -0.9985      Z      -1.7852
       Tot       2.2970
    Quadrupole Moments (Debye-Ang)
        XX     -81.6268     XY       7.2070     YY     -83.9949
        XZ       3.8160     YZ      -5.0125     ZZ     -80.6555
    Octopole Moments (Debye-Ang^2)
       XXX     -15.3468    XXY     -26.2049    XYY      -8.6351
       YYY     -16.1185    XXZ     -11.8335    XYZ      12.7171
       YYZ       0.4876    XZZ      -8.7118    YZZ      -8.7174
       ZZZ       7.4497
    Hexadecapole Moments (Debye-Ang^3)
      XXXX   -2600.0308   XXXY      73.8873   XXYY    -545.7122
      XYYY      63.2999   YYYY    -816.4308   XXXZ      -1.6902
      XXYZ     -34.2557   XYYZ      -1.8314   YYYZ     -39.3518
      XXZZ    -478.8813   XYZZ      20.8736   YYZZ    -197.3771
      XZZZ     -23.4512   YZZZ      -8.3940   ZZZZ    -313.7788
 -----------------------------------------------------------------
 Calculating analytic gradient of the SCF energy
 Gradient of SCF Energy
            1           2           3           4           5           6
    1   0.0002964  -0.0000822  -0.0035083  -0.0005965   0.0054696   0.0022404
    2  -0.0006192   0.0004818  -0.0006941  -0.0012592  -0.0011977   0.0041147
    3   0.0036582  -0.0001270  -0.0026114   0.0005585   0.0021688   0.0000021
            7           8           9          10          11          12
    1   0.0001927  -0.0001282  -0.0011329   0.0004685  -0.0007109   0.0002072
    2  -0.0012985  -0.0008241  -0.0012092   0.0003223  -0.0000990  -0.0001838
    3  -0.0000196   0.0002308  -0.0005684   0.0003292   0.0008753  -0.0002571
           13          14          15          16          17          18
    1   0.0001698   0.0000550   0.0008746  -0.0003372   0.0001988  -0.0004428
    2   0.0000834  -0.0000787   0.0003640   0.0003428   0.0001069  -0.0016695
    3  -0.0002271  -0.0001166   0.0005810  -0.0005815  -0.0000622  -0.0008999
           19          20          21          22          23          24
    1  -0.0005130   0.0002483   0.0010059   0.0012804  -0.0040321   0.0009036
    2   0.0000894   0.0001745  -0.0000254  -0.0007128   0.0045307  -0.0019188
    3   0.0003879   0.0002406  -0.0059658   0.0004028  -0.0015315   0.0011066
           25          26          27          28          29          30
    1   0.0008040   0.0002979  -0.0024210  -0.0003935   0.0008253  -0.0002733
    2  -0.0006999   0.0000414   0.0067182   0.0012381  -0.0033034  -0.0035577
    3  -0.0010752   0.0004474   0.0001016   0.0005231   0.0022890  -0.0001348
           31
    1  -0.0009664
    2   0.0007428
    3   0.0002754
 Max gradient component =       6.718E-03
 RMS gradient           =       1.729E-03
 Gradient time:  CPU 115.45 s  wall 19.49 s
 Geometry Optimization Parameters
   NAtoms,    NIC,     NZ,  NCons,   NDum,   NFix, NCnnct, MaxDiis
       31     259       0       0       0       0       0       0

 Cartesian Hessian Update
 Hessian Updated using BFGS Update


** GEOMETRY OPTIMIZATION IN DELOCALIZED INTERNAL COORDINATES **
   Searching for a Minimum

   Optimization Cycle:   2

                       Coordinates (Angstroms)
     ATOM                X               Y               Z
      1  C        -0.1548935159    0.4424178835   -0.1532530228
      2  H        -0.2517472080    0.4443424068    0.9381786569
      3  C         0.4643416479   -0.8793096692   -0.5770276627
      4  H         0.6721858893   -0.8557690761   -1.6579702210
      5  O        -0.5717829944   -1.8555188341   -0.3652356646
      6  C         1.7679718754   -1.1495237005    0.1527298971
      7  H         1.5774707173   -1.2316706365    1.2297418664
      8  H         2.1985055507   -2.1070366235   -0.1631850493
      9  C         2.7571770740    0.0006004656   -0.1442255038
     10  H         3.0106150712   -0.0534073485   -1.2121896673
     11  C         4.0567124239   -0.1737423629    0.6490390360
     12  H         4.5277700341   -1.1366868517    0.4286618621
     13  H         4.7766104775    0.6135817262    0.4050806832
     14  H         3.8669089486   -0.1322544298    1.7263838470
     15  C         2.1323385010    1.3942383180    0.1097907489
     16  H         2.8267908569    2.1665492417   -0.2389429147
     17  H         2.0235840850    1.5413229888    1.1920646163
     18  C         0.7549128789    1.5949755210   -0.5568864263
     19  H         0.3303038636    2.5556561734   -0.2483184199
     20  H         0.8676648348    1.6280606423   -1.6482020221
     21  C        -1.5607174821    0.2918029781   -0.7485525944
     22  H        -1.4837692943    0.3681281364   -1.8406771315
     23  C        -1.8431306929   -1.1968482380   -0.4309344342
     24  O        -2.4979230564   -1.3364474893    0.8253471625
     25  C        -2.6167960531    1.3070589193   -0.2869077838
     26  H        -2.3615944364    2.2853107956   -0.7027358966
     27  O        -2.6947003758    1.5044370287    1.1215226544
     28  H        -3.6034156540    1.0361414261   -0.6886189880
     29  H        -2.7975437100    0.6293237950    1.5284526834
     30  H        -2.5288898260   -2.2797516745    1.0347858969
     31  H        -2.4508135409   -1.6888937604   -1.1982289382
   Point Group: c1    Number of degrees of freedom:    87


   Energy is   -617.757256819

 Hessian Updated using BFGS Update

 84 Hessian modes will be used to form the next step
  Hessian Eigenvalues:
     0.005574    0.005600    0.006456    0.007162    0.007263    0.010451
     0.012868    0.013357    0.019460    0.020517    0.031683    0.033827
     0.037226    0.040391    0.041350    0.043079    0.045635    0.047367
     0.048254    0.049037    0.049675    0.051278    0.053803    0.056239
     0.056285    0.056868    0.057153    0.058092    0.060536    0.062247
     0.064882    0.070836    0.078217    0.078717    0.079295    0.084104
     0.088355    0.094275    0.108873    0.110640    0.117014    0.130895
     0.139675    0.142571    0.149191    0.160085    0.165563    0.170984
     0.176189    0.186336    0.195783    0.228343    0.243435    0.267677
     0.274640    0.278549    0.285690    0.291378    0.296697    0.298213
     0.300173    0.330306    0.337150    0.337648    0.338343    0.339015
     0.339437    0.339747    0.340529    0.340625    0.340902    0.341887
     0.342151    0.342308    0.342361    0.342756    0.342825    0.346380
     0.379388    0.388269    0.426184    0.440757    0.502238    0.522694

 Minimum Search - Taking Simple RFO Step
 Searching for Lamda that Minimizes Along All modes
 Value Taken    Lamda =  -0.00227894
 Step Taken.  Stepsize is  0.259535

                             Maximum     Tolerance    Cnvgd?
         Gradient           0.011815      0.000300      NO
         Displacement       0.090483      0.001200      NO
         Energy change     -0.004055      0.000001      NO


 New Cartesian Coordinates Obtained by Inverse Iteration

 Displacement from previous Coordinates is:  0.523345
 ----------------------------------------------------------------
             Standard Nuclear Orientation (Angstroms)
    I     Atom           X                Y                Z
 ----------------------------------------------------------------
    1      C      -0.1459935044     0.4622294791    -0.1783790982
    2      H      -0.2403040578     0.4645669709     0.9122419229
    3      C       0.4756806631    -0.8669114542    -0.5789029982
    4      H       0.7017029330    -0.8369405414    -1.6575563386
    5      O      -0.5740792111    -1.8380746846    -0.3763184627
    6      C       1.7644888391    -1.1492177140     0.1661048156
    7      H       1.5607437512    -1.2059991370     1.2420363765
    8      H       2.1939480856    -2.1105519916    -0.1359588261
    9      C       2.7640454273    -0.0073833352    -0.1400217002
   10      H       3.0096011286    -0.0747106339    -1.2095502190
   11      C       4.0687086305    -0.1823605675     0.6475191426
   12      H       4.5316519693    -1.1511668226     0.4389315305
   13      H       4.7935168093     0.5965595318     0.3937706780
   14      H       3.8832633290    -0.1266774064     1.7250098941
   15      C       2.1452773194     1.3916579336     0.1018339039
   16      H       2.8574583290     2.1532948950    -0.2324385818
   17      H       2.0244678448     1.5381138952     1.1829208267
   18      C       0.7758683165     1.6100468969    -0.5796619446
   19      H       0.3627548270     2.5774326455    -0.2793306778
   20      H       0.8948865944     1.6361485865    -1.6710904757
   21      C      -1.5650022787     0.3025673696    -0.7537663248
   22      H      -1.5147649599     0.3922565252    -1.8465983563
   23      C      -1.8395415148    -1.1849953501    -0.4414414500
   24      O      -2.5080877891    -1.2644917193     0.8132231644
   25      C      -2.6381873079     1.2817873731    -0.2652512651
   26      H      -2.3928679833     2.2809151847    -0.6340115911
   27      O      -2.7273039956     1.3979928976     1.1489860387
   28      H      -3.6120002301     1.0079209477    -0.6985726708
   29      H      -2.8692113716     0.5109006119     1.4971837571
   30      H      -2.5450803903    -2.1839294819     1.0913166280
   31      H      -2.4414933125    -1.6938931534    -1.2025404281
 ----------------------------------------------------------------
 Molecular Point Group                 C1    NOp =  1
 Largest Abelian Subgroup              C1    NOp =  1
 Nuclear Repulsion Energy =   902.3030149376 hartrees
 There are       51 alpha and       51 beta electrons
 Applying Cartesian multipole field
    Component          Value
    ---------          -----
     (2,0,0)        1.00000E-11
     (0,2,0)        2.00000E-11
     (0,0,2)       -3.00000E-11
 Nucleus-field energy     =     0.0000000238 hartrees
 Requested basis set is 6-311++G(d,p)
 There are 168 shells and 412 basis functions
 A cutoff of  1.0D-11 yielded  12147 shell pairs
 There are     73176 function pairs (     77672 Cartesian)
 Smallest overlap matrix eigenvalue = 1.48E-06

 Q-Chem warning in module stvman/mkSTV.C, line 306:

 Overlap eigenvalue is smaller than square root of threshold
 Use THRESH >= 12 to get rid of this warning

 Guess MOs from SCF MO coefficient file

 -----------------------------------------------------------------------
  General SCF calculation program by
  Eric Jon Sundstrom, Paul Horn, Yuezhi Mao, Dmitri Zuev, Alec White,
  David Stuck, Shaama M.S., Shane Yost, Joonho Lee, David Small,
  Daniel Levine, Susi Lehtola, Hugh Burton, Evgeny Epifanovsky
 -----------------------------------------------------------------------
 Exchange:     0.2000 Hartree-Fock + 0.0800 Slater + 0.7200 B88
 Correlation:  0.1900 VWN1RPA + 0.8100 LYP
 Using SG-1 standard quadrature grid
 using 6 threads for integral computing
 -------------------------------------------------------
 OpenMP Integral computing Module                
 Release: version 2.0, May 2017, Q-Chem Inc. Pleasanton 
 -------------------------------------------------------
 -------------------------------------------------------
 OpenMP BLAS3 based DFT computing Module                
 Release: version 1.0, May 2013, Q-Chem Inc. Pittsburgh 
 -------------------------------------------------------
 A restricted SCF calculation will be
 performed using DIIS
 SCF converges when DIIS error is below 1.0e-08
 ---------------------------------------
  Cycle       Energy         DIIS error
 ---------------------------------------
    1    -617.7526484594      4.21e-04  
    2    -617.7576736919      6.29e-05  
    3    -617.7576469048      8.36e-05  
    4    -617.7577563024      1.08e-05  
    5    -617.7577577115      4.18e-06  
    6    -617.7577580098      1.04e-06  
    7    -617.7577580279      3.18e-07  
    8    -617.7577580294      9.90e-08  
    9    -617.7577580296      2.67e-08  
   10    -617.7577580297      9.51e-09  Convergence criterion met
 ---------------------------------------
 SCF time:   CPU 399.84s  wall 70.00s 
 SCF   energy in the final basis set =     -617.7577580297
 Total energy in the final basis set =     -617.7577580297

 --------------------------------------------------------------

                    Orbital Energies (a.u.)
 --------------------------------------------------------------

 Alpha MOs
 -- Occupied --
-19.1462 -19.1332 -19.1051 -10.2809 -10.2219 -10.2168 -10.1862 -10.1818
-10.1743 -10.1737 -10.1706 -10.1696 -10.1626  -1.0793  -1.0207  -1.0086
 -0.8460  -0.8037  -0.7569  -0.7468  -0.6822  -0.6737  -0.6279  -0.5941
 -0.5809  -0.5726  -0.5515  -0.5036  -0.4873  -0.4765  -0.4666  -0.4594
 -0.4467  -0.4340  -0.4271  -0.4160  -0.4151  -0.3943  -0.3877  -0.3663
 -0.3656  -0.3602  -0.3472  -0.3340  -0.3305  -0.3282  -0.3194  -0.3048
 -0.2990  -0.2751  -0.2678
 -- Virtual --
 -0.0128  -0.0061  -0.0033   0.0059   0.0133   0.0210   0.0239   0.0302
  0.0328   0.0396   0.0473   0.0497   0.0542   0.0553   0.0687   0.0712
  0.0754   0.0781   0.0871   0.0908   0.0930   0.0986   0.1034   0.1055
  0.1081   0.1120   0.1153   0.1201   0.1226   0.1262   0.1308   0.1325
  0.1345   0.1356   0.1365   0.1409   0.1428   0.1447   0.1519   0.1560
  0.1585   0.1610   0.1620   0.1669   0.1701   0.1713   0.1741   0.1772
  0.1825   0.1870   0.1915   0.1962   0.1976   0.2021   0.2037   0.2109
  0.2132   0.2186   0.2279   0.2316   0.2331   0.2374   0.2444   0.2472
  0.2517   0.2567   0.2640   0.2665   0.2720   0.2733   0.2754   0.2808
  0.2825   0.2944   0.2959   0.3003   0.3080   0.3120   0.3165   0.3190
  0.3297   0.3302   0.3317   0.3403   0.3421   0.3486   0.3518   0.3551
  0.3601   0.3625   0.3668   0.3740   0.3823   0.3855   0.3900   0.4045
  0.4138   0.4156   0.4326   0.4394   0.4454   0.4645   0.4884   0.4917
  0.4998   0.5057   0.5212   0.5370   0.5407   0.5581   0.5683   0.5731
  0.5900   0.5998   0.6036   0.6143   0.6214   0.6291   0.6341   0.6411
  0.6508   0.6567   0.6616   0.6704   0.6819   0.6893   0.6982   0.7167
  0.7217   0.7230   0.7324   0.7352   0.7438   0.7474   0.7572   0.7630
  0.7672   0.7714   0.7795   0.7829   0.7858   0.7924   0.7956   0.8012
  0.8128   0.8374   0.8414   0.8472   0.9020   0.9131   0.9392   0.9599
  0.9729   0.9766   1.0163   1.0371   1.0618   1.0676   1.0796   1.0926
  1.1050   1.1316   1.1405   1.1459   1.1627   1.1769   1.2036   1.2126
  1.2208   1.2390   1.2489   1.2849   1.2881   1.3012   1.3183   1.3378
  1.3419   1.3580   1.3754   1.3984   1.4339   1.4545   1.4612   1.4656
  1.4800   1.5214   1.5299   1.5430   1.5466   1.5623   1.5683   1.5836
  1.5873   1.6011   1.6035   1.6103   1.6127   1.6154   1.6268   1.6293
  1.6357   1.6383   1.6489   1.6631   1.6698   1.6858   1.6895   1.7120
  1.7154   1.7282   1.7307   1.7424   1.7464   1.7601   1.7667   1.7934
  1.8034   1.8095   1.8264   1.8430   1.8469   1.8633   1.8804   1.9001
  1.9053   1.9110   1.9279   1.9443   1.9690   1.9763   1.9834   2.0071
  2.0140   2.0404   2.0544   2.0605   2.0710   2.0837   2.1223   2.1415
  2.1496   2.1594   2.1840   2.2041   2.2156   2.2345   2.2406   2.2702
  2.2862   2.2951   2.3323   2.3381   2.3675   2.3834   2.3933   2.4071
  2.4252   2.4526   2.4630   2.4785   2.4911   2.4987   2.5283   2.5365
  2.5554   2.5695   2.5778   2.5930   2.6058   2.6219   2.6225   2.6437
  2.6736   2.6969   2.7091   2.7148   2.7201   2.7279   2.7492   2.7597
  2.7711   2.7949   2.8067   2.8074   2.8367   2.8553   2.8619   2.8840
  2.9034   2.9310   2.9612   2.9752   2.9804   2.9879   3.0041   3.0168
  3.0367   3.0745   3.0867   3.1094   3.1197   3.1359   3.1493   3.1776
  3.1835   3.2116   3.2264   3.2511   3.2705   3.2946   3.3441   3.3546
  3.3898   3.4170   3.4703   3.5292   3.5958   3.7692   3.7908   3.8004
  3.8157   3.8380   3.8728   3.8918   3.9253   3.9479   3.9880   4.0162
  4.0275   4.0391   4.1129   4.1312   4.1386   4.2332   4.2728   4.3010
  4.3237   4.3344   4.4359   5.0875   5.1283   5.1597   5.3600   5.4347
  5.4790   5.6087   5.6905   5.7416  23.7488  23.8141  23.8419  23.8560
 23.8754  23.9012  23.9377  23.9494  23.9610  23.9831  49.9283  49.9673
 50.0147
 --------------------------------------------------------------

          Ground-State Mulliken Net Atomic Charges

     Atom                 Charge (a.u.)
  ----------------------------------------
      1 C                    -0.155881
      2 H                     0.198923
      3 C                    -0.454842
      4 H                     0.200705
      5 O                    -0.071211
      6 C                    -0.424939
      7 H                     0.184250
      8 H                     0.180396
      9 C                     0.421323
     10 H                     0.165001
     11 C                    -0.736108
     12 H                     0.137247
     13 H                     0.135960
     14 H                     0.140859
     15 C                    -0.486977
     16 H                     0.172402
     17 H                     0.161738
     18 C                    -0.435386
     19 H                     0.174712
     20 H                     0.142914
     21 C                     0.686528
     22 H                     0.189600
     23 C                    -0.388539
     24 O                    -0.297044
     25 C                    -0.708610
     26 H                     0.167785
     27 O                    -0.232941
     28 H                     0.160983
     29 H                     0.268258
     30 H                     0.284916
     31 H                     0.217975
  ----------------------------------------
  Sum of atomic charges =     0.000000

 -----------------------------------------------------------------
                    Cartesian Multipole Moments
 -----------------------------------------------------------------
    Charge (ESU x 10^10)
                 0.0000
    Dipole Moment (Debye)
         X       1.0683      Y      -1.0709      Z      -1.7420
       Tot       2.3071
    Quadrupole Moments (Debye-Ang)
        XX     -81.3250     XY       7.4339     YY     -83.6579
        XZ       3.7306     YZ      -5.3797     ZZ     -80.8350
    Octopole Moments (Debye-Ang^2)
       XXX     -15.6681    XXY     -27.3413    XYY      -9.0525
       YYY     -13.4691    XXZ     -11.1146    XYZ      13.8894
       YYZ       1.4774    XZZ      -8.6032    YZZ     -10.0636
       ZZZ       7.6591
    Hexadecapole Moments (Debye-Ang^3)
      XXXX   -2617.3086   XXXY      76.4800   XXYY    -544.5153
      XYYY      54.2271   YYYY    -795.4097   XXXZ      -0.7563
      XXYZ     -37.2420   XYYZ      -2.7393   YYYZ     -34.6522
      XXZZ    -483.3015   XYZZ      24.1768   YYZZ    -193.4322
      XZZZ     -20.4642   YZZZ      -9.3647   ZZZZ    -317.9624
 -----------------------------------------------------------------
 Calculating analytic gradient of the SCF energy
 Gradient of SCF Energy
            1           2           3           4           5           6
    1   0.0019940   0.0003971   0.0008135   0.0004168   0.0025060   0.0007944
    2   0.0008106  -0.0008298  -0.0012275   0.0012660   0.0003904   0.0003633
    3  -0.0007828  -0.0012222   0.0009994  -0.0000387  -0.0000238  -0.0007231
            7           8           9          10          11          12
    1  -0.0002585   0.0005402  -0.0006923   0.0000781   0.0008966   0.0002305
    2  -0.0002938  -0.0001507  -0.0005119   0.0000465  -0.0003481   0.0000881
    3  -0.0001372  -0.0000221   0.0004542   0.0000466   0.0001478   0.0001124
           13          14          15          16          17          18
    1   0.0001083  -0.0000141   0.0000641   0.0001113   0.0003401  -0.0001639
    2  -0.0001649  -0.0000599   0.0005389  -0.0003623  -0.0000519   0.0008987
    3   0.0001397  -0.0002388  -0.0001503   0.0000376  -0.0000987   0.0002909
           19          20          21          22          23          24
    1   0.0000582  -0.0001782  -0.0017739   0.0002094  -0.0049410  -0.0001523
    2   0.0000821  -0.0000101  -0.0002347  -0.0008060  -0.0004964   0.0023367
    3  -0.0000508  -0.0001398   0.0016300   0.0007253  -0.0001988   0.0000490
           25          26          27          28          29          30
    1  -0.0006058   0.0005603  -0.0007678  -0.0005258   0.0000813  -0.0004707
    2  -0.0006542  -0.0004267  -0.0054257   0.0004407   0.0025317   0.0024417
    3  -0.0024771   0.0000099   0.0026297  -0.0003643   0.0001006   0.0000169
           31
    1   0.0003443
    2  -0.0001808
    3  -0.0007217
 Max gradient component =       5.426E-03
 RMS gradient           =       1.136E-03
 Gradient time:  CPU 115.38 s  wall 19.48 s
 Geometry Optimization Parameters
   NAtoms,    NIC,     NZ,  NCons,   NDum,   NFix, NCnnct, MaxDiis
       31     259       0       0       0       0       0       0

 Cartesian Hessian Update
 Hessian Updated using BFGS Update


** GEOMETRY OPTIMIZATION IN DELOCALIZED INTERNAL COORDINATES **
   Searching for a Minimum

   Optimization Cycle:   3

                       Coordinates (Angstroms)
     ATOM                X               Y               Z
      1  C        -0.1459935044    0.4622294791   -0.1783790982
      2  H        -0.2403040578    0.4645669709    0.9122419229
      3  C         0.4756806631   -0.8669114542   -0.5789029982
      4  H         0.7017029330   -0.8369405414   -1.6575563386
      5  O        -0.5740792111   -1.8380746846   -0.3763184627
      6  C         1.7644888391   -1.1492177140    0.1661048156
      7  H         1.5607437512   -1.2059991370    1.2420363765
      8  H         2.1939480856   -2.1105519916   -0.1359588261
      9  C         2.7640454273   -0.0073833352   -0.1400217002
     10  H         3.0096011286   -0.0747106339   -1.2095502190
     11  C         4.0687086305   -0.1823605675    0.6475191426
     12  H         4.5316519693   -1.1511668226    0.4389315305
     13  H         4.7935168093    0.5965595318    0.3937706780
     14  H         3.8832633290   -0.1266774064    1.7250098941
     15  C         2.1452773194    1.3916579336    0.1018339039
     16  H         2.8574583290    2.1532948950   -0.2324385818
     17  H         2.0244678448    1.5381138952    1.1829208267
     18  C         0.7758683165    1.6100468969   -0.5796619446
     19  H         0.3627548270    2.5774326455   -0.2793306778
     20  H         0.8948865944    1.6361485865   -1.6710904757
     21  C        -1.5650022787    0.3025673696   -0.7537663248
     22  H        -1.5147649599    0.3922565252   -1.8465983563
     23  C        -1.8395415148   -1.1849953501   -0.4414414500
     24  O        -2.5080877891   -1.2644917193    0.8132231644
     25  C        -2.6381873079    1.2817873731   -0.2652512651
     26  H        -2.3928679833    2.2809151847   -0.6340115911
     27  O        -2.7273039956    1.3979928976    1.1489860387
     28  H        -3.6120002301    1.0079209477   -0.6985726708
     29  H        -2.8692113716    0.5109006119    1.4971837571
     30  H        -2.5450803903   -2.1839294819    1.0913166280
     31  H        -2.4414933125   -1.6938931534   -1.2025404281
   Point Group: c1    Number of degrees of freedom:    87


   Energy is   -617.757758030

 Hessian Updated using BFGS Update

 85 Hessian modes will be used to form the next step
  Hessian Eigenvalues:
     0.005549    0.005577    0.007131    0.007235    0.007611    0.010158
     0.012941    0.013312    0.019409    0.020454    0.031583    0.033540
     0.037260    0.040648    0.041351    0.043092    0.045648    0.047426
     0.048256    0.049000    0.049779    0.051914    0.054027    0.056238
     0.056286    0.056894    0.057184    0.058086    0.060563    0.062543
     0.064867    0.071077    0.078206    0.078992    0.079694    0.084270
     0.087785    0.094494    0.110416    0.111858    0.116969    0.133846
     0.139495    0.142807    0.157341    0.160001    0.163954    0.165514
     0.175641    0.184782    0.195564    0.204696    0.228676    0.246509
     0.269871    0.277403    0.279813    0.289975    0.293052    0.297162
     0.298778    0.301443    0.336944    0.337137    0.338310    0.338337
     0.339077    0.339537    0.340298    0.340618    0.340683    0.341754
     0.342061    0.342217    0.342323    0.342361    0.342819    0.342985
     0.356832    0.386021    0.389572    0.424413    0.436572    0.507440
     0.525734

 Minimum Search - Taking Simple RFO Step
 Searching for Lamda that Minimizes Along All modes
 Value Taken    Lamda =  -0.00100664
 Step Taken.  Stepsize is  0.158650

                             Maximum     Tolerance    Cnvgd?
         Gradient           0.010407      0.000300      NO
         Displacement       0.070252      0.001200      NO
         Energy change     -0.000501      0.000001      NO


 New Cartesian Coordinates Obtained by Inverse Iteration

 Displacement from previous Coordinates is:  0.329609
 ----------------------------------------------------------------
             Standard Nuclear Orientation (Angstroms)
    I     Atom           X                Y                Z
 ----------------------------------------------------------------
    1      C      -0.1512734421     0.4584689650    -0.1816108290
    2      H      -0.2477229329     0.4633135789     0.9104564076
    3      C       0.4716389472    -0.8688533000    -0.5858065356
    4      H       0.7031865799    -0.8406048706    -1.6632424415
    5      O      -0.5731935883    -1.8453569207    -0.3944029259
    6      C       1.7537328954    -1.1493393483     0.1687801662
    7      H       1.5450382580    -1.2003231733     1.2441627480
    8      H       2.1824607785    -2.1120530663    -0.1282276427
    9      C       2.7532485281    -0.0069397349    -0.1369561128
   10      H       2.9994987005    -0.0738253479    -1.2064267890
   11      C       4.0547611371    -0.1802551120     0.6527795595
   12      H       4.5166036474    -1.1498482946     0.4453289434
   13      H       4.7793542706     0.5985695106     0.3979043703
   14      H       3.8681063094    -0.1229798482     1.7302632346
   15      C       2.1329537808     1.3900989081     0.1075337906
   16      H       2.8448441944     2.1558718609    -0.2184756322
   17      H       2.0023107384     1.5317685156     1.1883002784
   18      C       0.7690013833     1.6064899712    -0.5815859294
   19      H       0.3530522596     2.5732574055    -0.2834615955
   20      H       0.8942004223     1.6318260030    -1.6721829368
   21      C      -1.5654671924     0.3015344170    -0.7567780142
   22      H      -1.5215633061     0.3961799318    -1.8504217441
   23      C      -1.8342942300    -1.1907952551    -0.4477136684
   24      O      -2.4920189661    -1.3007146599     0.8093783140
   25      C      -2.6263301857     1.2904446114    -0.2635562603
   26      H      -2.4031222756     2.2805155394    -0.6700873615
   27      O      -2.6647227161     1.4502710136     1.1458288163
   28      H      -3.6113610141     0.9949533138    -0.6529905281
   29      H      -2.7885944052     0.5684857276     1.5184439610
   30      H      -2.5100541088    -2.2291676768     1.0633866140
   31      H      -2.4401275774    -1.6939049132    -1.2089329872
 ----------------------------------------------------------------
 Molecular Point Group                 C1    NOp =  1
 Largest Abelian Subgroup              C1    NOp =  1
 Nuclear Repulsion Energy =   903.0536715870 hartrees
 There are       51 alpha and       51 beta electrons
 Applying Cartesian multipole field
    Component          Value
    ---------          -----
     (2,0,0)        1.00000E-11
     (0,2,0)        2.00000E-11
     (0,0,2)       -3.00000E-11
 Nucleus-field energy     =     0.0000000238 hartrees
 Requested basis set is 6-311++G(d,p)
 There are 168 shells and 412 basis functions
 A cutoff of  1.0D-11 yielded  12159 shell pairs
 There are     73248 function pairs (     77747 Cartesian)
 Smallest overlap matrix eigenvalue = 1.45E-06

 Q-Chem warning in module stvman/mkSTV.C, line 306:

 Overlap eigenvalue is smaller than square root of threshold
 Use THRESH >= 12 to get rid of this warning

 Guess MOs from SCF MO coefficient file

 -----------------------------------------------------------------------
  General SCF calculation program by
  Eric Jon Sundstrom, Paul Horn, Yuezhi Mao, Dmitri Zuev, Alec White,
  David Stuck, Shaama M.S., Shane Yost, Joonho Lee, David Small,
  Daniel Levine, Susi Lehtola, Hugh Burton, Evgeny Epifanovsky
 -----------------------------------------------------------------------
 Exchange:     0.2000 Hartree-Fock + 0.0800 Slater + 0.7200 B88
 Correlation:  0.1900 VWN1RPA + 0.8100 LYP
 Using SG-1 standard quadrature grid
 using 6 threads for integral computing
 -------------------------------------------------------
 OpenMP Integral computing Module                
 Release: version 2.0, May 2017, Q-Chem Inc. Pleasanton 
 -------------------------------------------------------
 -------------------------------------------------------
 OpenMP BLAS3 based DFT computing Module                
 Release: version 1.0, May 2013, Q-Chem Inc. Pittsburgh 
 -------------------------------------------------------
 A restricted SCF calculation will be
 performed using DIIS
 SCF converges when DIIS error is below 1.0e-08
 ---------------------------------------
  Cycle       Energy         DIIS error
 ---------------------------------------
    1    -617.7563010333      2.41e-04  
    2    -617.7581816494      3.33e-05  
    3    -617.7581813388      4.23e-05  
    4    -617.7582075165      7.08e-06  
    5    -617.7582081428      2.96e-06  
    6    -617.7582082820      7.56e-07  
    7    -617.7582082896      2.80e-07  
    8    -617.7582082910      3.91e-08  
    9    -617.7582082909      1.24e-08  
   10    -617.7582082909      3.20e-09  Convergence criterion met
 ---------------------------------------
 SCF time:   CPU 400.26s  wall 70.00s 
 SCF   energy in the final basis set =     -617.7582082909
 Total energy in the final basis set =     -617.7582082909

 --------------------------------------------------------------

                    Orbital Energies (a.u.)
 --------------------------------------------------------------

 Alpha MOs
 -- Occupied --
-19.1447 -19.1330 -19.1087 -10.2799 -10.2215 -10.2174 -10.1864 -10.1814
-10.1742 -10.1733 -10.1703 -10.1692 -10.1622  -1.0796  -1.0202  -1.0120
 -0.8467  -0.8042  -0.7565  -0.7470  -0.6824  -0.6736  -0.6276  -0.5937
 -0.5806  -0.5728  -0.5503  -0.5044  -0.4880  -0.4768  -0.4673  -0.4595
 -0.4467  -0.4352  -0.4274  -0.4155  -0.4148  -0.3943  -0.3879  -0.3662
 -0.3656  -0.3607  -0.3472  -0.3348  -0.3312  -0.3285  -0.3193  -0.3042
 -0.2992  -0.2748  -0.2697
 -- Virtual --
 -0.0127  -0.0059  -0.0034   0.0059   0.0135   0.0210   0.0240   0.0299
  0.0328   0.0396   0.0475   0.0496   0.0538   0.0554   0.0687   0.0714
  0.0757   0.0782   0.0867   0.0907   0.0933   0.0982   0.1036   0.1061
  0.1081   0.1118   0.1153   0.1207   0.1229   0.1265   0.1306   0.1323
  0.1345   0.1356   0.1368   0.1407   0.1428   0.1447   0.1523   0.1562
  0.1586   0.1612   0.1623   0.1660   0.1702   0.1716   0.1743   0.1776
  0.1824   0.1867   0.1912   0.1968   0.1976   0.2017   0.2038   0.2111
  0.2134   0.2184   0.2279   0.2316   0.2335   0.2371   0.2442   0.2478
  0.2522   0.2571   0.2626   0.2664   0.2714   0.2726   0.2765   0.2781
  0.2831   0.2937   0.2958   0.3004   0.3080   0.3120   0.3170   0.3188
  0.3298   0.3308   0.3333   0.3408   0.3432   0.3489   0.3517   0.3560
  0.3598   0.3627   0.3673   0.3733   0.3830   0.3861   0.3908   0.4043
  0.4136   0.4163   0.4328   0.4388   0.4446   0.4651   0.4885   0.4920
  0.5000   0.5067   0.5231   0.5377   0.5410   0.5582   0.5679   0.5738
  0.5909   0.6006   0.6033   0.6102   0.6226   0.6282   0.6319   0.6417
  0.6510   0.6568   0.6620   0.6706   0.6822   0.6909   0.6999   0.7157
  0.7214   0.7242   0.7329   0.7356   0.7440   0.7484   0.7576   0.7630
  0.7660   0.7706   0.7798   0.7814   0.7859   0.7906   0.7950   0.8012
  0.8103   0.8381   0.8428   0.8484   0.9033   0.9149   0.9396   0.9589
  0.9728   0.9769   1.0158   1.0419   1.0608   1.0680   1.0820   1.0934
  1.1039   1.1337   1.1447   1.1493   1.1650   1.1760   1.2036   1.2118
  1.2232   1.2347   1.2463   1.2805   1.2861   1.3022   1.3183   1.3370
  1.3412   1.3583   1.3792   1.3966   1.4327   1.4515   1.4589   1.4646
  1.4769   1.5235   1.5301   1.5429   1.5478   1.5623   1.5691   1.5813
  1.5874   1.6009   1.6033   1.6083   1.6139   1.6156   1.6275   1.6297
  1.6355   1.6399   1.6475   1.6618   1.6686   1.6844   1.6959   1.7112
  1.7178   1.7288   1.7300   1.7425   1.7462   1.7608   1.7694   1.7909
  1.8031   1.8114   1.8266   1.8426   1.8462   1.8581   1.8810   1.9008
  1.9031   1.9133   1.9300   1.9455   1.9695   1.9779   1.9852   2.0079
  2.0147   2.0410   2.0552   2.0617   2.0702   2.0860   2.1230   2.1364
  2.1514   2.1606   2.1802   2.2029   2.2162   2.2325   2.2385   2.2685
  2.2877   2.2941   2.3323   2.3339   2.3657   2.3826   2.3884   2.4060
  2.4255   2.4522   2.4624   2.4794   2.4920   2.5014   2.5270   2.5361
  2.5549   2.5680   2.5776   2.5918   2.6052   2.6224   2.6246   2.6454
  2.6761   2.6985   2.7103   2.7151   2.7213   2.7284   2.7482   2.7606
  2.7708   2.7978   2.8081   2.8097   2.8352   2.8573   2.8642   2.8863
  2.9058   2.9328   2.9634   2.9760   2.9826   2.9891   3.0054   3.0184
  3.0396   3.0763   3.0847   3.1090   3.1227   3.1363   3.1479   3.1773
  3.1856   3.2126   3.2230   3.2505   3.2727   3.2925   3.3472   3.3542
  3.3906   3.4138   3.4729   3.5315   3.5972   3.7711   3.7915   3.7980
  3.8174   3.8388   3.8738   3.8913   3.9253   3.9446   3.9912   4.0184
  4.0283   4.0385   4.1103   4.1352   4.1379   4.2368   4.2752   4.3021
  4.3235   4.3372   4.4396   5.0890   5.1296   5.1603   5.3642   5.4376
  5.4709   5.6063   5.6848   5.7398  23.7509  23.8161  23.8428  23.8569
 23.8771  23.9022  23.9395  23.9509  23.9633  23.9845  49.9300  49.9628
 50.0141
 --------------------------------------------------------------

          Ground-State Mulliken Net Atomic Charges

     Atom                 Charge (a.u.)
  ----------------------------------------
      1 C                    -0.140273
      2 H                     0.192979
      3 C                    -0.460865
      4 H                     0.202969
      5 O                    -0.071307
      6 C                    -0.413094
      7 H                     0.184571
      8 H                     0.180307
      9 C                     0.415430
     10 H                     0.164676
     11 C                    -0.736006
     12 H                     0.136983
     13 H                     0.135492
     14 H                     0.140513
     15 C                    -0.485961
     16 H                     0.172175
     17 H                     0.161955
     18 C                    -0.443294
     19 H                     0.176295
     20 H                     0.142627
     21 C                     0.668884
     22 H                     0.187741
     23 C                    -0.383508
     24 O                    -0.289539
     25 C                    -0.703785
     26 H                     0.166906
     27 O                    -0.229006
     28 H                     0.163081
     29 H                     0.265285
     30 H                     0.281372
     31 H                     0.216396
  ----------------------------------------
  Sum of atomic charges =     0.000000

 -----------------------------------------------------------------
                    Cartesian Multipole Moments
 -----------------------------------------------------------------
    Charge (ESU x 10^10)
                 0.0000
    Dipole Moment (Debye)
         X       1.0394      Y      -1.0197      Z      -1.7214
       Tot       2.2546
    Quadrupole Moments (Debye-Ang)
        XX     -81.4335     XY       7.0321     YY     -83.7687
        XZ       3.7034     YZ      -5.2985     ZZ     -80.7731
    Octopole Moments (Debye-Ang^2)
       XXX     -16.5871    XXY     -25.4023    XYY      -9.0195
       YYY     -14.7762    XXZ     -11.1502    XYZ      13.2198
       YYZ       1.3030    XZZ      -8.7849    YZZ      -9.5074
       ZZZ       8.1549
    Hexadecapole Moments (Debye-Ang^3)
      XXXX   -2588.6703   XXXY      69.3442   XXYY    -541.5775
      XYYY      56.3780   YYYY    -804.0427   XXXZ      -3.5748
      XXYZ     -34.8238   XYYZ      -2.9069   YYYZ     -38.2507
      XXZZ    -478.9503   XYZZ      22.3032   YYZZ    -195.9075
      XZZZ     -23.6297   YZZZ     -10.1424   ZZZZ    -318.5502
 -----------------------------------------------------------------
 Calculating analytic gradient of the SCF energy
 Gradient of SCF Energy
            1           2           3           4           5           6
    1   0.0010447  -0.0000612  -0.0006772   0.0000817   0.0011745   0.0000002
    2   0.0007789  -0.0003780  -0.0002935   0.0003781  -0.0010117   0.0000031
    3  -0.0002746  -0.0000154   0.0002653  -0.0002244   0.0003949  -0.0001213
            7           8           9          10          11          12
    1  -0.0001111   0.0000431  -0.0005965   0.0000299   0.0001760  -0.0000162
    2  -0.0001427   0.0000007  -0.0002901  -0.0000512  -0.0001022   0.0000231
    3   0.0000531  -0.0000883  -0.0000945  -0.0000577   0.0000726  -0.0000398
           13          14          15          16          17          18
    1  -0.0000290  -0.0000324  -0.0000746   0.0000068   0.0000517  -0.0001913
    2  -0.0000540  -0.0000461   0.0001602  -0.0001121   0.0000175   0.0002170
    3  -0.0000023  -0.0000358   0.0000677  -0.0000154  -0.0000208   0.0000047
           19          20          21          22          23          24
    1   0.0001566  -0.0000334  -0.0011410  -0.0001243  -0.0014280   0.0007706
    2   0.0000188   0.0000550   0.0001872  -0.0000109   0.0012163  -0.0012365
    3   0.0000205  -0.0000705   0.0014336   0.0000791   0.0003573  -0.0007384
           25          26          27          28          29          30
    1  -0.0001072   0.0002272  -0.0001524   0.0001196   0.0006477  -0.0003229
    2  -0.0004824   0.0001110  -0.0003877   0.0000453   0.0010750   0.0006449
    3  -0.0003979   0.0002829   0.0002553  -0.0001999  -0.0008069  -0.0001541
           31
    1   0.0005683
    2  -0.0003330
    3   0.0000710
 Max gradient component =       1.434E-03
 RMS gradient           =       4.616E-04
 Gradient time:  CPU 115.73 s  wall 19.54 s
 Geometry Optimization Parameters
   NAtoms,    NIC,     NZ,  NCons,   NDum,   NFix, NCnnct, MaxDiis
       31     259       0       0       0       0       0       0

 Cartesian Hessian Update
 Hessian Updated using BFGS Update


** GEOMETRY OPTIMIZATION IN DELOCALIZED INTERNAL COORDINATES **
   Searching for a Minimum

   Optimization Cycle:   4

                       Coordinates (Angstroms)
     ATOM                X               Y               Z
      1  C        -0.1512734421    0.4584689650   -0.1816108290
      2  H        -0.2477229329    0.4633135789    0.9104564076
      3  C         0.4716389472   -0.8688533000   -0.5858065356
      4  H         0.7031865799   -0.8406048706   -1.6632424415
      5  O        -0.5731935883   -1.8453569207   -0.3944029259
      6  C         1.7537328954   -1.1493393483    0.1687801662
      7  H         1.5450382580   -1.2003231733    1.2441627480
      8  H         2.1824607785   -2.1120530663   -0.1282276427
      9  C         2.7532485281   -0.0069397349   -0.1369561128
     10  H         2.9994987005   -0.0738253479   -1.2064267890
     11  C         4.0547611371   -0.1802551120    0.6527795595
     12  H         4.5166036474   -1.1498482946    0.4453289434
     13  H         4.7793542706    0.5985695106    0.3979043703
     14  H         3.8681063094   -0.1229798482    1.7302632346
     15  C         2.1329537808    1.3900989081    0.1075337906
     16  H         2.8448441944    2.1558718609   -0.2184756322
     17  H         2.0023107384    1.5317685156    1.1883002784
     18  C         0.7690013833    1.6064899712   -0.5815859294
     19  H         0.3530522596    2.5732574055   -0.2834615955
     20  H         0.8942004223    1.6318260030   -1.6721829368
     21  C        -1.5654671924    0.3015344170   -0.7567780142
     22  H        -1.5215633061    0.3961799318   -1.8504217441
     23  C        -1.8342942300   -1.1907952551   -0.4477136684
     24  O        -2.4920189661   -1.3007146599    0.8093783140
     25  C        -2.6263301857    1.2904446114   -0.2635562603
     26  H        -2.4031222756    2.2805155394   -0.6700873615
     27  O        -2.6647227161    1.4502710136    1.1458288163
     28  H        -3.6113610141    0.9949533138   -0.6529905281
     29  H        -2.7885944052    0.5684857276    1.5184439610
     30  H        -2.5100541088   -2.2291676768    1.0633866140
     31  H        -2.4401275774   -1.6939049132   -1.2089329872
   Point Group: c1    Number of degrees of freedom:    87


   Energy is   -617.758208291

 Hessian Updated using BFGS Update

 86 Hessian modes will be used to form the next step
  Hessian Eigenvalues:
     0.005533    0.005578    0.007159    0.007262    0.007707    0.010070
     0.013131    0.013289    0.019406    0.020457    0.031660    0.033455
     0.037290    0.040613    0.041345    0.043143    0.045554    0.047326
     0.048264    0.048908    0.049928    0.051528    0.054672    0.056255
     0.056283    0.056891    0.057180    0.058104    0.060493    0.062845
     0.064870    0.071208    0.078208    0.078976    0.079437    0.084211
     0.087805    0.095365    0.110492    0.111186    0.116923    0.133018
     0.139661    0.142826    0.156435    0.159988    0.160000    0.163427
     0.165573    0.175796    0.184001    0.195725    0.217483    0.229044
     0.247377    0.270477    0.276610    0.279893    0.288940    0.296128
     0.297072    0.298856    0.306301    0.336809    0.337389    0.338004
     0.338338    0.339061    0.339585    0.340284    0.340580    0.340630
     0.341786    0.342118    0.342195    0.342356    0.342376    0.342809
     0.343443    0.359635    0.386289    0.390143    0.425517    0.437623
     0.500665    0.523710

 Minimum Search - Taking Simple RFO Step
 Searching for Lamda that Minimizes Along All modes
 Value Taken    Lamda =  -0.00009190
 Step Taken.  Stepsize is  0.057177

                             Maximum     Tolerance    Cnvgd?
         Gradient           0.001177      0.000300      NO
         Displacement       0.022320      0.001200      NO
         Energy change     -0.000450      0.000001      NO


 New Cartesian Coordinates Obtained by Inverse Iteration

 Displacement from previous Coordinates is:  0.078399
 ----------------------------------------------------------------
             Standard Nuclear Orientation (Angstroms)
    I     Atom           X                Y                Z
 ----------------------------------------------------------------
    1      C      -0.1515429547     0.4575462339    -0.1864765467
    2      H      -0.2486386766     0.4657754849     0.9056620657
    3      C       0.4723799155    -0.8692206217    -0.5904566374
    4      H       0.7062134902    -0.8435505824    -1.6670811142
    5      O      -0.5751098505    -1.8442408012    -0.4040130803
    6      C       1.7529237747    -1.1490330776     0.1682009700
    7      H       1.5419488059    -1.1965784708     1.2431600761
    8      H       2.1813035059    -2.1129610321    -0.1250660852
    9      C       2.7545715430    -0.0072261886    -0.1363012239
   10      H       3.0023349235    -0.0741304009    -1.2053437355
   11      C       4.0543366775    -0.1802413968     0.6557258686
   12      H       4.5153885204    -1.1508279763     0.4507531591
   13      H       4.7801544184     0.5973735008     0.4003755208
   14      H       3.8664120338    -0.1207905530     1.7329112837
   15      C       2.1327721449     1.3889677014     0.1072012882
   16      H       2.8446531717     2.1562843536    -0.2155699501
   17      H       1.9979490269     1.5292771177     1.1876807320
   18      C       0.7706673454     1.6039285037    -0.5860420771
   19      H       0.3531513966     2.5709914923    -0.2908941999
   20      H       0.8991778883     1.6271784804    -1.6761782007
   21      C      -1.5649197925     0.3031467996    -0.7617019894
   22      H      -1.5227894648     0.4000977860    -1.8554107352
   23      C      -1.8343606830    -1.1887269684    -0.4502873725
   24      O      -2.4832370435    -1.2970687853     0.8128675436
   25      C      -2.6251619334     1.2906889273    -0.2596255515
   26      H      -2.4045051093     2.2823607383    -0.6635930770
   27      O      -2.6642332293     1.4434242847     1.1509645220
   28      H      -3.6114092389     0.9968934212    -0.6472965860
   29      H      -2.8049397313     0.5616818919     1.5215320909
   30      H      -2.4915553656    -2.2255121933     1.0703968814
   31      H      -2.4497886194    -1.6884199177    -1.2064065697
 ----------------------------------------------------------------
 Molecular Point Group                 C1    NOp =  1
 Largest Abelian Subgroup              C1    NOp =  1
 Nuclear Repulsion Energy =   903.1553132520 hartrees
 There are       51 alpha and       51 beta electrons
 Applying Cartesian multipole field
    Component          Value
    ---------          -----
     (2,0,0)        1.00000E-11
     (0,2,0)        2.00000E-11
     (0,0,2)       -3.00000E-11
 Nucleus-field energy     =     0.0000000237 hartrees
 Requested basis set is 6-311++G(d,p)
 There are 168 shells and 412 basis functions
 A cutoff of  1.0D-11 yielded  12159 shell pairs
 There are     73248 function pairs (     77747 Cartesian)
 Smallest overlap matrix eigenvalue = 1.45E-06

 Q-Chem warning in module stvman/mkSTV.C, line 306:

 Overlap eigenvalue is smaller than square root of threshold
 Use THRESH >= 12 to get rid of this warning

 Guess MOs from SCF MO coefficient file

 -----------------------------------------------------------------------
  General SCF calculation program by
  Eric Jon Sundstrom, Paul Horn, Yuezhi Mao, Dmitri Zuev, Alec White,
  David Stuck, Shaama M.S., Shane Yost, Joonho Lee, David Small,
  Daniel Levine, Susi Lehtola, Hugh Burton, Evgeny Epifanovsky
 -----------------------------------------------------------------------
 Exchange:     0.2000 Hartree-Fock + 0.0800 Slater + 0.7200 B88
 Correlation:  0.1900 VWN1RPA + 0.8100 LYP
 Using SG-1 standard quadrature grid
 using 6 threads for integral computing
 -------------------------------------------------------
 OpenMP Integral computing Module                
 Release: version 2.0, May 2017, Q-Chem Inc. Pleasanton 
 -------------------------------------------------------
 -------------------------------------------------------
 OpenMP BLAS3 based DFT computing Module                
 Release: version 1.0, May 2013, Q-Chem Inc. Pittsburgh 
 -------------------------------------------------------
 A restricted SCF calculation will be
 performed using DIIS
 SCF converges when DIIS error is below 1.0e-08
 ---------------------------------------
  Cycle       Energy         DIIS error
 ---------------------------------------
    1    -617.7580986614      7.61e-05  
    2    -617.7582602460      7.67e-06  
    3    -617.7582614097      5.36e-06  
    4    -617.7582618573      2.36e-06  
    5    -617.7582619412      6.79e-07  
    6    -617.7582619483      2.01e-07  
    7    -617.7582619489      5.87e-08  
    8    -617.7582619490      1.46e-08  
    9    -617.7582619490      5.33e-09  Convergence criterion met
 ---------------------------------------
 SCF time:   CPU 360.40s  wall 63.00s 
 SCF   energy in the final basis set =     -617.7582619490
 Total energy in the final basis set =     -617.7582619490

 --------------------------------------------------------------

                    Orbital Energies (a.u.)
 --------------------------------------------------------------

 Alpha MOs
 -- Occupied --
-19.1444 -19.1331 -19.1086 -10.2798 -10.2216 -10.2175 -10.1864 -10.1814
-10.1739 -10.1731 -10.1702 -10.1693 -10.1623  -1.0796  -1.0198  -1.0113
 -0.8467  -0.8041  -0.7565  -0.7469  -0.6822  -0.6734  -0.6275  -0.5937
 -0.5804  -0.5726  -0.5498  -0.5043  -0.4882  -0.4765  -0.4672  -0.4594
 -0.4467  -0.4351  -0.4272  -0.4152  -0.4149  -0.3944  -0.3878  -0.3663
 -0.3658  -0.3606  -0.3470  -0.3345  -0.3312  -0.3285  -0.3193  -0.3042
 -0.2985  -0.2750  -0.2695
 -- Virtual --
 -0.0126  -0.0059  -0.0034   0.0059   0.0135   0.0210   0.0240   0.0298
  0.0327   0.0396   0.0475   0.0495   0.0539   0.0555   0.0687   0.0713
  0.0756   0.0782   0.0867   0.0907   0.0933   0.0983   0.1037   0.1059
  0.1080   0.1118   0.1153   0.1207   0.1229   0.1265   0.1304   0.1323
  0.1345   0.1356   0.1368   0.1407   0.1429   0.1447   0.1524   0.1562
  0.1586   0.1613   0.1621   0.1660   0.1702   0.1716   0.1744   0.1776
  0.1824   0.1868   0.1914   0.1970   0.1977   0.2017   0.2039   0.2112
  0.2134   0.2184   0.2279   0.2316   0.2334   0.2371   0.2444   0.2477
  0.2521   0.2569   0.2627   0.2665   0.2716   0.2726   0.2762   0.2782
  0.2832   0.2937   0.2959   0.3003   0.3078   0.3120   0.3171   0.3189
  0.3298   0.3307   0.3337   0.3409   0.3433   0.3491   0.3520   0.3558
  0.3601   0.3626   0.3672   0.3733   0.3832   0.3861   0.3906   0.4042
  0.4138   0.4165   0.4333   0.4387   0.4440   0.4655   0.4886   0.4920
  0.5002   0.5068   0.5230   0.5376   0.5413   0.5580   0.5683   0.5738
  0.5908   0.6005   0.6035   0.6100   0.6226   0.6284   0.6319   0.6415
  0.6511   0.6570   0.6617   0.6712   0.6826   0.6909   0.7000   0.7158
  0.7218   0.7242   0.7329   0.7355   0.7439   0.7486   0.7575   0.7631
  0.7662   0.7709   0.7798   0.7818   0.7858   0.7909   0.7949   0.8011
  0.8108   0.8373   0.8434   0.8491   0.9036   0.9151   0.9397   0.9581
  0.9726   0.9765   1.0158   1.0412   1.0611   1.0676   1.0816   1.0924
  1.1041   1.1337   1.1452   1.1494   1.1649   1.1761   1.2039   1.2116
  1.2239   1.2356   1.2465   1.2816   1.2862   1.3023   1.3181   1.3375
  1.3414   1.3570   1.3783   1.3961   1.4331   1.4528   1.4590   1.4652
  1.4780   1.5240   1.5304   1.5428   1.5483   1.5629   1.5694   1.5815
  1.5870   1.6005   1.6035   1.6091   1.6134   1.6162   1.6270   1.6295
  1.6352   1.6403   1.6470   1.6620   1.6687   1.6846   1.6944   1.7111
  1.7182   1.7285   1.7308   1.7432   1.7458   1.7613   1.7697   1.7912
  1.8025   1.8114   1.8264   1.8425   1.8458   1.8604   1.8810   1.9010
  1.9030   1.9135   1.9307   1.9459   1.9692   1.9784   1.9845   2.0074
  2.0139   2.0408   2.0551   2.0612   2.0702   2.0866   2.1222   2.1357
  2.1515   2.1612   2.1786   2.2025   2.2160   2.2327   2.2388   2.2686
  2.2881   2.2941   2.3325   2.3339   2.3659   2.3824   2.3876   2.4059
  2.4258   2.4523   2.4628   2.4793   2.4920   2.5009   2.5275   2.5360
  2.5555   2.5684   2.5776   2.5918   2.6056   2.6219   2.6242   2.6460
  2.6763   2.6985   2.7101   2.7153   2.7216   2.7283   2.7488   2.7610
  2.7715   2.7981   2.8079   2.8094   2.8357   2.8572   2.8650   2.8871
  2.9055   2.9331   2.9624   2.9755   2.9828   2.9891   3.0048   3.0187
  3.0389   3.0761   3.0846   3.1088   3.1227   3.1364   3.1468   3.1768
  3.1836   3.2119   3.2237   3.2518   3.2728   3.2938   3.3465   3.3538
  3.3905   3.4131   3.4729   3.5309   3.5962   3.7717   3.7913   3.7975
  3.8176   3.8385   3.8737   3.8914   3.9250   3.9438   3.9915   4.0171
  4.0281   4.0382   4.1105   4.1351   4.1386   4.2369   4.2757   4.3008
  4.3223   4.3380   4.4392   5.0898   5.1298   5.1603   5.3647   5.4351
  5.4713   5.6063   5.6820   5.7389  23.7513  23.8161  23.8430  23.8558
 23.8773  23.9028  23.9397  23.9510  23.9635  23.9845  49.9301  49.9625
 50.0141
 --------------------------------------------------------------

          Ground-State Mulliken Net Atomic Charges

     Atom                 Charge (a.u.)
  ----------------------------------------
      1 C                    -0.156432
      2 H                     0.195562
      3 C                    -0.468993
      4 H                     0.203302
      5 O                    -0.070954
      6 C                    -0.407627
      7 H                     0.184363
      8 H                     0.180125
      9 C                     0.412853
     10 H                     0.164447
     11 C                    -0.735613
     12 H                     0.136996
     13 H                     0.135541
     14 H                     0.140520
     15 C                    -0.483420
     16 H                     0.172976
     17 H                     0.161673
     18 C                    -0.436710
     19 H                     0.175824
     20 H                     0.142465
     21 C                     0.685093
     22 H                     0.188912
     23 C                    -0.391374
     24 O                    -0.291090
     25 C                    -0.703635
     26 H                     0.167605
     27 O                    -0.229494
     28 H                     0.163076
     29 H                     0.265565
     30 H                     0.281604
     31 H                     0.216840
  ----------------------------------------
  Sum of atomic charges =     0.000000

 -----------------------------------------------------------------
                    Cartesian Multipole Moments
 -----------------------------------------------------------------
    Charge (ESU x 10^10)
                 0.0000
    Dipole Moment (Debye)
         X       1.0319      Y      -1.0126      Z      -1.7137
       Tot       2.2421
    Quadrupole Moments (Debye-Ang)
        XX     -81.3349     XY       6.9380     YY     -83.7796
        XZ       3.6762     YZ      -5.3454     ZZ     -80.7868
    Octopole Moments (Debye-Ang^2)
       XXX     -17.1117    XXY     -25.0185    XYY      -8.9126
       YYY     -14.5691    XXZ     -10.9241    XYZ      13.2150
       YYZ       1.5105    XZZ      -8.8588    YZZ      -9.5692
       ZZZ       8.3224
    Hexadecapole Moments (Debye-Ang^3)
      XXXX   -2585.1093   XXXY      68.3841   XXYY    -541.8175
      XYYY      55.5980   YYYY    -802.5186   XXXZ      -4.1326
      XXYZ     -34.5270   XYYZ      -2.8692   YYYZ     -38.5646
      XXZZ    -478.7689   XYZZ      22.4548   YYZZ    -195.9561
      XZZZ     -23.6416   YZZZ     -10.5565   ZZZZ    -320.2447
 -----------------------------------------------------------------
 Calculating analytic gradient of the SCF energy
 Gradient of SCF Energy
            1           2           3           4           5           6
    1   0.0002265  -0.0000099  -0.0003547  -0.0000670   0.0009814   0.0000217
    2   0.0002157  -0.0000246  -0.0002946   0.0000130  -0.0000349   0.0000430
    3  -0.0000884   0.0001340  -0.0000642  -0.0001357   0.0003864  -0.0000815
            7           8           9          10          11          12
    1  -0.0000291  -0.0000425  -0.0001022  -0.0000072   0.0000702  -0.0000344
    2  -0.0000581  -0.0000013  -0.0001263  -0.0000222   0.0000282  -0.0000280
    3  -0.0000112  -0.0000358  -0.0000057  -0.0000247   0.0000197  -0.0000534
           13          14          15          16          17          18
    1   0.0000056  -0.0000138   0.0000371   0.0000390   0.0000001  -0.0001212
    2  -0.0000269  -0.0000430  -0.0000006  -0.0000300  -0.0000068  -0.0001796
    3  -0.0000092  -0.0000091   0.0000400  -0.0000068  -0.0000013   0.0000151
           19          20          21          22          23          24
    1   0.0000127  -0.0000196  -0.0004313   0.0000963  -0.0011024   0.0008514
    2  -0.0000494   0.0000149  -0.0000072   0.0000612   0.0006817  -0.0002960
    3   0.0000398   0.0000114   0.0001549  -0.0001495   0.0003457  -0.0006369
           25          26          27          28          29          30
    1   0.0003791   0.0000825  -0.0002728   0.0000003   0.0000118  -0.0002844
    2   0.0000214   0.0000372   0.0002647   0.0000961  -0.0001307  -0.0000956
    3  -0.0001723  -0.0000449   0.0000694   0.0000805   0.0001895   0.0000575
           31
    1   0.0000771
    2  -0.0000215
    3  -0.0000132
 Max gradient component =       1.102E-03
 RMS gradient           =       2.400E-04
 Gradient time:  CPU 115.58 s  wall 19.51 s
 Geometry Optimization Parameters
   NAtoms,    NIC,     NZ,  NCons,   NDum,   NFix, NCnnct, MaxDiis
       31     259       0       0       0       0       0       0

 Cartesian Hessian Update
 Hessian Updated using BFGS Update


** GEOMETRY OPTIMIZATION IN DELOCALIZED INTERNAL COORDINATES **
   Searching for a Minimum

   Optimization Cycle:   5

                       Coordinates (Angstroms)
     ATOM                X               Y               Z
      1  C        -0.1515429547    0.4575462339   -0.1864765467
      2  H        -0.2486386766    0.4657754849    0.9056620657
      3  C         0.4723799155   -0.8692206217   -0.5904566374
      4  H         0.7062134902   -0.8435505824   -1.6670811142
      5  O        -0.5751098505   -1.8442408012   -0.4040130803
      6  C         1.7529237747   -1.1490330776    0.1682009700
      7  H         1.5419488059   -1.1965784708    1.2431600761
      8  H         2.1813035059   -2.1129610321   -0.1250660852
      9  C         2.7545715430   -0.0072261886   -0.1363012239
     10  H         3.0023349235   -0.0741304009   -1.2053437355
     11  C         4.0543366775   -0.1802413968    0.6557258686
     12  H         4.5153885204   -1.1508279763    0.4507531591
     13  H         4.7801544184    0.5973735008    0.4003755208
     14  H         3.8664120338   -0.1207905530    1.7329112837
     15  C         2.1327721449    1.3889677014    0.1072012882
     16  H         2.8446531717    2.1562843536   -0.2155699501
     17  H         1.9979490269    1.5292771177    1.1876807320
     18  C         0.7706673454    1.6039285037   -0.5860420771
     19  H         0.3531513966    2.5709914923   -0.2908941999
     20  H         0.8991778883    1.6271784804   -1.6761782007
     21  C        -1.5649197925    0.3031467996   -0.7617019894
     22  H        -1.5227894648    0.4000977860   -1.8554107352
     23  C        -1.8343606830   -1.1887269684   -0.4502873725
     24  O        -2.4832370435   -1.2970687853    0.8128675436
     25  C        -2.6251619334    1.2906889273   -0.2596255515
     26  H        -2.4045051093    2.2823607383   -0.6635930770
     27  O        -2.6642332293    1.4434242847    1.1509645220
     28  H        -3.6114092389    0.9968934212   -0.6472965860
     29  H        -2.8049397313    0.5616818919    1.5215320909
     30  H        -2.4915553656   -2.2255121933    1.0703968814
     31  H        -2.4497886194   -1.6884199177   -1.2064065697
   Point Group: c1    Number of degrees of freedom:    87


   Energy is   -617.758261949

 Hessian Updated using BFGS Update

 87 Hessian modes will be used to form the next step
  Hessian Eigenvalues:
     0.005374    0.005578    0.006839    0.007258    0.007430    0.009303
     0.012225    0.013886    0.019288    0.020420    0.031438    0.032566
     0.037216    0.040662    0.041432    0.042912    0.045731    0.047467
     0.048284    0.048848    0.049743    0.052204    0.055276    0.056255
     0.056411    0.056892    0.057191    0.058326    0.060509    0.063767
     0.064995    0.071437    0.078311    0.079015    0.079870    0.084227
     0.087805    0.096163    0.110608    0.111427    0.117014    0.135225
     0.141686    0.142883    0.155771    0.159971    0.160000    0.160164
     0.163448    0.168225    0.176297    0.183619    0.195466    0.215372
     0.229079    0.249108    0.269662    0.276821    0.279936    0.288368
     0.292846    0.297102    0.299519    0.303265    0.336618    0.337003
     0.338296    0.338460    0.339041    0.339375    0.340256    0.340612
     0.340635    0.341772    0.342018    0.342281    0.342310    0.342372
     0.342705    0.342951    0.350887    0.383123    0.390059    0.426739
     0.434638    0.515422    0.524953

 Minimum Search - Taking Simple RFO Step
 Searching for Lamda that Minimizes Along All modes
 Value Taken    Lamda =  -0.00003191
 Step Taken.  Stepsize is  0.051813

                             Maximum     Tolerance    Cnvgd?
         Gradient           0.000994      0.000300      NO
         Displacement       0.018139      0.001200      NO
         Energy change     -0.000054      0.000001      NO


 New Cartesian Coordinates Obtained by Inverse Iteration

 Displacement from previous Coordinates is:  0.082669
 ----------------------------------------------------------------
             Standard Nuclear Orientation (Angstroms)
    I     Atom           X                Y                Z
 ----------------------------------------------------------------
    1      C      -0.1521668387     0.4584620122    -0.1922801999
    2      H      -0.2501482355     0.4683126601     0.8996204705
    3      C       0.4726103908    -0.8684052430    -0.5941848548
    4      H       0.7113820345    -0.8430871995    -1.6694389755
    5      O      -0.5774544915    -1.8433637589    -0.4142847158
    6      C       1.7500900927    -1.1483526817     0.1697526339
    7      H       1.5358973617    -1.1919966635     1.2441718886
    8      H       2.1785225223    -2.1133921159    -0.1195817243
    9      C       2.7538862967    -0.0077114214    -0.1344697704
   10      H       3.0031116974    -0.0759606331    -1.2030602111
   11      C       4.0520390641    -0.1814031227     0.6596604417
   12      H       4.5116042810    -1.1533984415     0.4578794763
   13      H       4.7796822467     0.5941758311     0.4033410989
   14      H       3.8630304823    -0.1189047384     1.7364905055
   15      C       2.1320309330     1.3888307175     0.1066695414
   16      H       2.8450998053     2.1561338131    -0.2135304017
   17      H       1.9936980049     1.5289664786     1.1867559508
   18      C       0.7720929223     1.6042407108    -0.5907810125
   19      H       0.3544299967     2.5720886220    -0.2982089566
   20      H       0.9040386497     1.6259383590    -1.6805204344
   21      C      -1.5655897266     0.3045872422    -0.7664667067
   22      H      -1.5283015033     0.4040029338    -1.8599372971
   23      C      -1.8344505750    -1.1874869309    -0.4552259414
   24      O      -2.4814400364    -1.2930513745     0.8108117990
   25      C      -2.6261686353     1.2879009046    -0.2552452373
   26      H      -2.4147164032     2.2809913340    -0.6603996905
   27      O      -2.6511860693     1.4388352233     1.1554121238
   28      H      -3.6144195461     0.9889428981    -0.6339844276
   29      H      -2.7910053837     0.5565401366     1.5251924196
   30      H      -2.4774133867    -2.2198846104     1.0742509836
   31      H      -2.4546390610    -1.6854631898    -1.2087215060
 ----------------------------------------------------------------
 Molecular Point Group                 C1    NOp =  1
 Largest Abelian Subgroup              C1    NOp =  1
 Nuclear Repulsion Energy =   903.4276535477 hartrees
 There are       51 alpha and       51 beta electrons
 Applying Cartesian multipole field
    Component          Value
    ---------          -----
     (2,0,0)        1.00000E-11
     (0,2,0)        2.00000E-11
     (0,0,2)       -3.00000E-11
 Nucleus-field energy     =     0.0000000236 hartrees
 Requested basis set is 6-311++G(d,p)
 There are 168 shells and 412 basis functions
 A cutoff of  1.0D-11 yielded  12161 shell pairs
 There are     73256 function pairs (     77755 Cartesian)
 Smallest overlap matrix eigenvalue = 1.45E-06

 Q-Chem warning in module stvman/mkSTV.C, line 306:

 Overlap eigenvalue is smaller than square root of threshold
 Use THRESH >= 12 to get rid of this warning

 Guess MOs from SCF MO coefficient file

 -----------------------------------------------------------------------
  General SCF calculation program by
  Eric Jon Sundstrom, Paul Horn, Yuezhi Mao, Dmitri Zuev, Alec White,
  David Stuck, Shaama M.S., Shane Yost, Joonho Lee, David Small,
  Daniel Levine, Susi Lehtola, Hugh Burton, Evgeny Epifanovsky
 -----------------------------------------------------------------------
 Exchange:     0.2000 Hartree-Fock + 0.0800 Slater + 0.7200 B88
 Correlation:  0.1900 VWN1RPA + 0.8100 LYP
 Using SG-1 standard quadrature grid
 using 6 threads for integral computing
 -------------------------------------------------------
 OpenMP Integral computing Module                
 Release: version 2.0, May 2017, Q-Chem Inc. Pleasanton 
 -------------------------------------------------------
 -------------------------------------------------------
 OpenMP BLAS3 based DFT computing Module                
 Release: version 1.0, May 2013, Q-Chem Inc. Pittsburgh 
 -------------------------------------------------------
 A restricted SCF calculation will be
 performed using DIIS
 SCF converges when DIIS error is below 1.0e-08
 ---------------------------------------
  Cycle       Energy         DIIS error
 ---------------------------------------
    1    -617.7581222697      7.19e-05  
    2    -617.7582770683      9.87e-06  
    3    -617.7582773101      1.14e-05  
    4    -617.7582793266      2.49e-06  
    5    -617.7582794060      6.98e-07  
    6    -617.7582794148      2.19e-07  
    7    -617.7582794155      8.69e-08  
    8    -617.7582794156      1.86e-08  
    9    -617.7582794156      4.79e-09  Convergence criterion met
 ---------------------------------------
 SCF time:   CPU 360.52s  wall 63.00s 
 SCF   energy in the final basis set =     -617.7582794156
 Total energy in the final basis set =     -617.7582794156

 --------------------------------------------------------------

                    Orbital Energies (a.u.)
 --------------------------------------------------------------

 Alpha MOs
 -- Occupied --
-19.1442 -19.1335 -19.1084 -10.2797 -10.2217 -10.2173 -10.1862 -10.1815
-10.1739 -10.1731 -10.1703 -10.1694 -10.1623  -1.0797  -1.0199  -1.0111
 -0.8468  -0.8039  -0.7566  -0.7469  -0.6822  -0.6731  -0.6276  -0.5939
 -0.5803  -0.5727  -0.5496  -0.5043  -0.4883  -0.4762  -0.4673  -0.4595
 -0.4467  -0.4353  -0.4273  -0.4151  -0.4149  -0.3945  -0.3878  -0.3664
 -0.3658  -0.3606  -0.3470  -0.3344  -0.3312  -0.3286  -0.3195  -0.3043
 -0.2979  -0.2754  -0.2693
 -- Virtual --
 -0.0124  -0.0058  -0.0034   0.0060   0.0134   0.0210   0.0240   0.0299
  0.0327   0.0397   0.0475   0.0494   0.0538   0.0556   0.0687   0.0713
  0.0756   0.0782   0.0867   0.0908   0.0934   0.0982   0.1037   0.1059
  0.1081   0.1118   0.1154   0.1208   0.1230   0.1265   0.1303   0.1322
  0.1344   0.1356   0.1368   0.1407   0.1428   0.1447   0.1525   0.1561
  0.1587   0.1613   0.1619   0.1659   0.1702   0.1716   0.1744   0.1776
  0.1824   0.1867   0.1915   0.1972   0.1977   0.2017   0.2040   0.2112
  0.2135   0.2186   0.2279   0.2316   0.2337   0.2369   0.2445   0.2476
  0.2523   0.2571   0.2629   0.2668   0.2716   0.2726   0.2760   0.2781
  0.2835   0.2938   0.2959   0.3004   0.3078   0.3119   0.3172   0.3188
  0.3298   0.3305   0.3340   0.3409   0.3435   0.3492   0.3520   0.3557
  0.3602   0.3625   0.3670   0.3730   0.3833   0.3860   0.3907   0.4038
  0.4136   0.4165   0.4335   0.4385   0.4435   0.4657   0.4885   0.4921
  0.5003   0.5069   0.5236   0.5376   0.5417   0.5581   0.5685   0.5738
  0.5910   0.6007   0.6037   0.6095   0.6226   0.6279   0.6326   0.6415
  0.6511   0.6571   0.6614   0.6713   0.6831   0.6907   0.7001   0.7153
  0.7214   0.7242   0.7332   0.7358   0.7435   0.7487   0.7573   0.7630
  0.7658   0.7710   0.7798   0.7817   0.7855   0.7906   0.7949   0.8013
  0.8108   0.8368   0.8440   0.8492   0.9040   0.9153   0.9393   0.9574
  0.9723   0.9764   1.0156   1.0428   1.0614   1.0674   1.0816   1.0932
  1.1039   1.1339   1.1456   1.1495   1.1643   1.1758   1.2044   1.2114
  1.2249   1.2366   1.2467   1.2828   1.2869   1.3016   1.3180   1.3363
  1.3416   1.3567   1.3783   1.3965   1.4332   1.4540   1.4589   1.4657
  1.4785   1.5242   1.5306   1.5427   1.5486   1.5633   1.5694   1.5818
  1.5868   1.6003   1.6033   1.6091   1.6136   1.6164   1.6268   1.6295
  1.6348   1.6404   1.6471   1.6622   1.6689   1.6849   1.6941   1.7110
  1.7185   1.7280   1.7315   1.7430   1.7459   1.7615   1.7720   1.7912
  1.8021   1.8114   1.8265   1.8423   1.8457   1.8616   1.8809   1.9015
  1.9023   1.9142   1.9313   1.9461   1.9690   1.9783   1.9842   2.0070
  2.0133   2.0408   2.0545   2.0612   2.0701   2.0873   2.1222   2.1361
  2.1520   2.1619   2.1779   2.2023   2.2156   2.2332   2.2389   2.2687
  2.2883   2.2942   2.3331   2.3342   2.3667   2.3825   2.3871   2.4057
  2.4259   2.4520   2.4629   2.4793   2.4919   2.5011   2.5279   2.5359
  2.5558   2.5683   2.5775   2.5916   2.6054   2.6217   2.6240   2.6470
  2.6769   2.6987   2.7103   2.7155   2.7220   2.7278   2.7496   2.7611
  2.7719   2.7988   2.8079   2.8099   2.8346   2.8577   2.8649   2.8875
  2.9055   2.9333   2.9626   2.9750   2.9832   2.9891   3.0043   3.0188
  3.0390   3.0759   3.0855   3.1088   3.1231   3.1372   3.1480   3.1764
  3.1824   3.2113   3.2239   3.2525   3.2724   3.2948   3.3467   3.3538
  3.3905   3.4133   3.4731   3.5305   3.5957   3.7719   3.7911   3.7975
  3.8176   3.8382   3.8737   3.8914   3.9251   3.9431   3.9913   4.0181
  4.0281   4.0386   4.1106   4.1349   4.1393   4.2365   4.2766   4.3006
  4.3212   4.3387   4.4389   5.0908   5.1307   5.1601   5.3639   5.4360
  5.4715   5.6060   5.6823   5.7397  23.7518  23.8160  23.8430  23.8559
 23.8774  23.9032  23.9398  23.9511  23.9636  23.9845  49.9299  49.9634
 50.0139
 --------------------------------------------------------------

          Ground-State Mulliken Net Atomic Charges

     Atom                 Charge (a.u.)
  ----------------------------------------
      1 C                    -0.160206
      2 H                     0.195842
      3 C                    -0.470988
      4 H                     0.203760
      5 O                    -0.070846
      6 C                    -0.404912
      7 H                     0.184092
      8 H                     0.180108
      9 C                     0.410435
     10 H                     0.164337
     11 C                    -0.735404
     12 H                     0.137019
     13 H                     0.135630
     14 H                     0.140502
     15 C                    -0.480084
     16 H                     0.173226
     17 H                     0.161598
     18 C                    -0.440907
     19 H                     0.176471
     20 H                     0.142396
     21 C                     0.693751
     22 H                     0.189734
     23 C                    -0.395117
     24 O                    -0.292461
     25 C                    -0.703745
     26 H                     0.167165
     27 O                    -0.230308
     28 H                     0.163167
     29 H                     0.266291
     30 H                     0.281906
     31 H                     0.217551
  ----------------------------------------
  Sum of atomic charges =     0.000000

 -----------------------------------------------------------------
                    Cartesian Multipole Moments
 -----------------------------------------------------------------
    Charge (ESU x 10^10)
                 0.0000
    Dipole Moment (Debye)
         X       1.0510      Y      -1.0075      Z      -1.7005
       Tot       2.2386
    Quadrupole Moments (Debye-Ang)
        XX     -81.3673     XY       6.8187     YY     -83.7889
        XZ       3.6778     YZ      -5.3954     ZZ     -80.7778
    Octopole Moments (Debye-Ang^2)
       XXX     -16.9662    XXY     -24.4814    XYY      -8.8102
       YYY     -14.3969    XXZ     -10.9239    XYZ      13.1789
       YYZ       1.6902    XZZ      -8.8737    YZZ      -9.6424
       ZZZ       8.5959
    Hexadecapole Moments (Debye-Ang^3)
      XXXX   -2581.2773   XXXY      66.0175   XXYY    -541.2927
      XYYY      54.1566   YYYY    -801.2385   XXXZ      -4.3786
      XXYZ     -34.1990   XYYZ      -3.0831   YYYZ     -38.9508
      XXZZ    -478.5523   XYZZ      22.4379   YYZZ    -196.0236
      XZZZ     -24.2918   YZZZ     -11.0726   ZZZZ    -321.6407
 -----------------------------------------------------------------
 Calculating analytic gradient of the SCF energy
 Gradient of SCF Energy
            1           2           3           4           5           6
    1  -0.0000744  -0.0000114  -0.0001265  -0.0000246   0.0003428  -0.0000326
    2  -0.0000143   0.0000217  -0.0001892   0.0000158   0.0002626  -0.0000647
    3  -0.0000441   0.0000873  -0.0000288  -0.0000391  -0.0000023  -0.0000120
            7           8           9          10          11          12
    1  -0.0000063  -0.0000490   0.0001509  -0.0000231   0.0000068  -0.0000145
    2   0.0000178   0.0000053   0.0000179  -0.0000075  -0.0000005  -0.0000477
    3  -0.0000408  -0.0000274   0.0000295  -0.0000164  -0.0000525  -0.0000273
           13          14          15          16          17          18
    1  -0.0000050   0.0000009   0.0000236   0.0000318  -0.0000120  -0.0000146
    2  -0.0000329  -0.0000431  -0.0000419  -0.0000035  -0.0000294  -0.0000742
    3  -0.0000142  -0.0000109  -0.0000399   0.0000243   0.0000124   0.0000487
           19          20          21          22          23          24
    1   0.0000109   0.0000085   0.0000240  -0.0000232  -0.0004252   0.0003189
    2   0.0000157   0.0000061  -0.0000526   0.0000665  -0.0000593   0.0002978
    3   0.0000126   0.0000215   0.0000275  -0.0000902   0.0005059  -0.0003372
           25          26          27          28          29          30
    1   0.0001300  -0.0000108   0.0000652  -0.0000272  -0.0000310  -0.0001570
    2  -0.0000079   0.0000122   0.0000978   0.0000293  -0.0001911  -0.0000755
    3   0.0000885   0.0000146  -0.0001426   0.0000245   0.0001528  -0.0000362
           31
    1  -0.0000459
    2   0.0000687
    3  -0.0000883
 Max gradient component =       5.059E-04
 RMS gradient           =       1.159E-04
 Gradient time:  CPU 115.75 s  wall 19.54 s
 Geometry Optimization Parameters
   NAtoms,    NIC,     NZ,  NCons,   NDum,   NFix, NCnnct, MaxDiis
       31     259       0       0       0       0       0       0

 Cartesian Hessian Update
 Hessian Updated using BFGS Update


** GEOMETRY OPTIMIZATION IN DELOCALIZED INTERNAL COORDINATES **
   Searching for a Minimum

   Optimization Cycle:   6

                       Coordinates (Angstroms)
     ATOM                X               Y               Z
      1  C        -0.1521668387    0.4584620122   -0.1922801999
      2  H        -0.2501482355    0.4683126601    0.8996204705
      3  C         0.4726103908   -0.8684052430   -0.5941848548
      4  H         0.7113820345   -0.8430871995   -1.6694389755
      5  O        -0.5774544915   -1.8433637589   -0.4142847158
      6  C         1.7500900927   -1.1483526817    0.1697526339
      7  H         1.5358973617   -1.1919966635    1.2441718886
      8  H         2.1785225223   -2.1133921159   -0.1195817243
      9  C         2.7538862967   -0.0077114214   -0.1344697704
     10  H         3.0031116974   -0.0759606331   -1.2030602111
     11  C         4.0520390641   -0.1814031227    0.6596604417
     12  H         4.5116042810   -1.1533984415    0.4578794763
     13  H         4.7796822467    0.5941758311    0.4033410989
     14  H         3.8630304823   -0.1189047384    1.7364905055
     15  C         2.1320309330    1.3888307175    0.1066695414
     16  H         2.8450998053    2.1561338131   -0.2135304017
     17  H         1.9936980049    1.5289664786    1.1867559508
     18  C         0.7720929223    1.6042407108   -0.5907810125
     19  H         0.3544299967    2.5720886220   -0.2982089566
     20  H         0.9040386497    1.6259383590   -1.6805204344
     21  C        -1.5655897266    0.3045872422   -0.7664667067
     22  H        -1.5283015033    0.4040029338   -1.8599372971
     23  C        -1.8344505750   -1.1874869309   -0.4552259414
     24  O        -2.4814400364   -1.2930513745    0.8108117990
     25  C        -2.6261686353    1.2879009046   -0.2552452373
     26  H        -2.4147164032    2.2809913340   -0.6603996905
     27  O        -2.6511860693    1.4388352233    1.1554121238
     28  H        -3.6144195461    0.9889428981   -0.6339844276
     29  H        -2.7910053837    0.5565401366    1.5251924196
     30  H        -2.4774133867   -2.2198846104    1.0742509836
     31  H        -2.4546390610   -1.6854631898   -1.2087215060
   Point Group: c1    Number of degrees of freedom:    87


   Energy is   -617.758279416

 Hessian Updated using BFGS Update

 87 Hessian modes will be used to form the next step
  Hessian Eigenvalues:
     0.005240    0.005584    0.006015    0.007280    0.007628    0.008930
     0.011661    0.013750    0.019321    0.020427    0.031863    0.033278
     0.037345    0.040837    0.041426    0.043153    0.045801    0.047468
     0.048287    0.048886    0.049771    0.052249    0.055305    0.056254
     0.056429    0.056920    0.057259    0.058306    0.060644    0.063747
     0.065140    0.071696    0.078334    0.078971    0.079792    0.084232
     0.087804    0.097094    0.110618    0.111437    0.117013    0.135291
     0.142496    0.142890    0.155665    0.159951    0.160006    0.160142
     0.163254    0.167513    0.176289    0.184650    0.195481    0.218904
     0.229779    0.249941    0.270216    0.276849    0.279195    0.288497
     0.292450    0.297075    0.299078    0.303655    0.334627    0.336891
     0.338171    0.338379    0.339065    0.339405    0.340193    0.340615
     0.340676    0.341533    0.342132    0.342268    0.342346    0.342397
     0.342738    0.342929    0.345631    0.386881    0.401810    0.425500
     0.442075    0.513020    0.524699

 Minimum Search - Taking Simple RFO Step
 Searching for Lamda that Minimizes Along All modes
 Value Taken    Lamda =  -0.00000536
 Step Taken.  Stepsize is  0.021565

                             Maximum     Tolerance    Cnvgd?
         Gradient           0.000392      0.000300      NO
         Displacement       0.008039      0.001200      NO
         Energy change     -0.000017      0.000001      NO


 New Cartesian Coordinates Obtained by Inverse Iteration

 Displacement from previous Coordinates is:  0.027524
 ----------------------------------------------------------------
             Standard Nuclear Orientation (Angstroms)
    I     Atom           X                Y                Z
 ----------------------------------------------------------------
    1      C      -0.1523767476     0.4588849131    -0.1931154233
    2      H      -0.2502545585     0.4685789417     0.8986389810
    3      C       0.4725356927    -0.8678895097    -0.5951738880
    4      H       0.7126773259    -0.8419912547    -1.6700042101
    5      O      -0.5780888146    -1.8434190533    -0.4178008906
    6      C       1.7491765182    -1.1484374724     0.1698351479
    7      H       1.5344311980    -1.1920521889     1.2441715785
    8      H       2.1777375362    -2.1135276785    -0.1192582758
    9      C       2.7532773511    -0.0080674573    -0.1341229522
   10      H       3.0030149300    -0.0766333165    -1.2025703707
   11      C       4.0510220045    -0.1823909758     0.6605483160
   12      H       4.5100061960    -1.1547733724     0.4593388604
   13      H       4.7793713157     0.5924971190     0.4041158611
   14      H       3.8618052023    -0.1192839228     1.7372967471
   15      C       2.1319298515     1.3888357461     0.1065051095
   16      H       2.8452795373     2.1557017280    -0.2140431320
   17      H       1.9937956447     1.5294497205     1.1865430462
   18      C       0.7722128379     1.6047481922    -0.5912523801
   19      H       0.3546757966     2.5726010448    -0.2985703221
   20      H       0.9044140268     1.6265859463    -1.6809695703
   21      C      -1.5659387408     0.3051890976    -0.7670310674
   22      H      -1.5290379597     0.4048113131    -1.8603003388
   23      C      -1.8342484288    -1.1873265702    -0.4561556259
   24      O      -2.4791441642    -1.2939693350     0.8118085445
   25      C      -2.6268690545     1.2883026368    -0.2551109245
   26      H      -2.4158489121     2.2816229800    -0.6599472154
   27      O      -2.6515398572     1.4386953243     1.1556002056
   28      H      -3.6150459869     0.9890512175    -0.6336880154
   29      H      -2.7929687219     0.5564638954     1.5243662295
   30      H      -2.4658266257    -2.2197915131     1.0782238199
   31      H      -2.4560275029    -1.6853784444    -1.2081905746
 ----------------------------------------------------------------
 Molecular Point Group                 C1    NOp =  1
 Largest Abelian Subgroup              C1    NOp =  1
 Nuclear Repulsion Energy =   903.4036068246 hartrees
 There are       51 alpha and       51 beta electrons
 Applying Cartesian multipole field
    Component          Value
    ---------          -----
     (2,0,0)        1.00000E-11
     (0,2,0)        2.00000E-11
     (0,0,2)       -3.00000E-11
 Nucleus-field energy     =     0.0000000236 hartrees
 Requested basis set is 6-311++G(d,p)
 There are 168 shells and 412 basis functions
 A cutoff of  1.0D-11 yielded  12161 shell pairs
 There are     73256 function pairs (     77755 Cartesian)
 Smallest overlap matrix eigenvalue = 1.45E-06

 Q-Chem warning in module stvman/mkSTV.C, line 306:

 Overlap eigenvalue is smaller than square root of threshold
 Use THRESH >= 12 to get rid of this warning

 Guess MOs from SCF MO coefficient file

 -----------------------------------------------------------------------
  General SCF calculation program by
  Eric Jon Sundstrom, Paul Horn, Yuezhi Mao, Dmitri Zuev, Alec White,
  David Stuck, Shaama M.S., Shane Yost, Joonho Lee, David Small,
  Daniel Levine, Susi Lehtola, Hugh Burton, Evgeny Epifanovsky
 -----------------------------------------------------------------------
 Exchange:     0.2000 Hartree-Fock + 0.0800 Slater + 0.7200 B88
 Correlation:  0.1900 VWN1RPA + 0.8100 LYP
 Using SG-1 standard quadrature grid
 using 6 threads for integral computing
 -------------------------------------------------------
 OpenMP Integral computing Module                
 Release: version 2.0, May 2017, Q-Chem Inc. Pleasanton 
 -------------------------------------------------------
 -------------------------------------------------------
 OpenMP BLAS3 based DFT computing Module                
 Release: version 1.0, May 2013, Q-Chem Inc. Pittsburgh 
 -------------------------------------------------------
 A restricted SCF calculation will be
 performed using DIIS
 SCF converges when DIIS error is below 1.0e-08
 ---------------------------------------
  Cycle       Energy         DIIS error
 ---------------------------------------
    1    -617.7582606534      2.82e-05  
    2    -617.7582826964      4.21e-06  
    3    -617.7582825717      5.75e-06  
    4    -617.7582830487      9.07e-07  
    5    -617.7582830595      2.86e-07  
    6    -617.7582830606      1.14e-07  
    7    -617.7582830608      2.47e-08  
    8    -617.7582830608      4.86e-09  Convergence criterion met
 ---------------------------------------
 SCF time:   CPU 321.11s  wall 57.00s 
 SCF   energy in the final basis set =     -617.7582830608
 Total energy in the final basis set =     -617.7582830608

 --------------------------------------------------------------

                    Orbital Energies (a.u.)
 --------------------------------------------------------------

 Alpha MOs
 -- Occupied --
-19.1439 -19.1336 -19.1084 -10.2797 -10.2218 -10.2173 -10.1862 -10.1816
-10.1739 -10.1732 -10.1703 -10.1695 -10.1624  -1.0796  -1.0198  -1.0111
 -0.8469  -0.8039  -0.7566  -0.7470  -0.6822  -0.6731  -0.6277  -0.5939
 -0.5803  -0.5727  -0.5494  -0.5044  -0.4884  -0.4760  -0.4673  -0.4595
 -0.4467  -0.4353  -0.4274  -0.4151  -0.4149  -0.3946  -0.3879  -0.3664
 -0.3659  -0.3607  -0.3471  -0.3344  -0.3313  -0.3287  -0.3197  -0.3043
 -0.2977  -0.2755  -0.2693
 -- Virtual --
 -0.0124  -0.0057  -0.0034   0.0059   0.0134   0.0211   0.0240   0.0298
  0.0327   0.0396   0.0475   0.0494   0.0538   0.0556   0.0686   0.0713
  0.0756   0.0782   0.0867   0.0908   0.0933   0.0983   0.1037   0.1058
  0.1081   0.1118   0.1154   0.1207   0.1230   0.1264   0.1302   0.1322
  0.1344   0.1356   0.1368   0.1406   0.1428   0.1447   0.1525   0.1561
  0.1586   0.1613   0.1618   0.1659   0.1702   0.1716   0.1744   0.1776
  0.1824   0.1867   0.1915   0.1973   0.1977   0.2017   0.2040   0.2112
  0.2134   0.2186   0.2278   0.2315   0.2336   0.2368   0.2445   0.2475
  0.2522   0.2570   0.2629   0.2668   0.2715   0.2726   0.2761   0.2780
  0.2836   0.2938   0.2959   0.3004   0.3078   0.3119   0.3172   0.3188
  0.3297   0.3305   0.3341   0.3408   0.3435   0.3492   0.3520   0.3556
  0.3602   0.3624   0.3670   0.3728   0.3834   0.3859   0.3907   0.4037
  0.4135   0.4163   0.4336   0.4384   0.4434   0.4657   0.4884   0.4921
  0.5003   0.5069   0.5236   0.5375   0.5419   0.5580   0.5686   0.5738
  0.5910   0.6007   0.6038   0.6090   0.6226   0.6278   0.6327   0.6414
  0.6510   0.6570   0.6613   0.6713   0.6832   0.6907   0.7001   0.7151
  0.7213   0.7241   0.7333   0.7358   0.7434   0.7487   0.7572   0.7629
  0.7657   0.7710   0.7797   0.7817   0.7854   0.7905   0.7949   0.8012
  0.8107   0.8366   0.8443   0.8493   0.9041   0.9152   0.9393   0.9573
  0.9723   0.9763   1.0156   1.0430   1.0612   1.0672   1.0815   1.0932
  1.1038   1.1340   1.1458   1.1494   1.1642   1.1759   1.2045   1.2112
  1.2249   1.2365   1.2466   1.2824   1.2868   1.3016   1.3179   1.3363
  1.3414   1.3564   1.3783   1.3965   1.4332   1.4543   1.4591   1.4659
  1.4787   1.5243   1.5305   1.5426   1.5486   1.5632   1.5694   1.5816
  1.5867   1.6001   1.6032   1.6090   1.6135   1.6163   1.6266   1.6294
  1.6347   1.6404   1.6470   1.6622   1.6689   1.6846   1.6939   1.7109
  1.7185   1.7277   1.7315   1.7429   1.7456   1.7615   1.7721   1.7909
  1.8020   1.8113   1.8264   1.8422   1.8456   1.8618   1.8808   1.9016
  1.9019   1.9144   1.9314   1.9461   1.9689   1.9782   1.9839   2.0069
  2.0130   2.0410   2.0544   2.0613   2.0701   2.0875   2.1222   2.1361
  2.1521   2.1618   2.1779   2.2021   2.2155   2.2333   2.2389   2.2686
  2.2884   2.2942   2.3331   2.3342   2.3666   2.3825   2.3870   2.4056
  2.4257   2.4520   2.4629   2.4793   2.4918   2.5011   2.5279   2.5358
  2.5557   2.5681   2.5775   2.5913   2.6055   2.6215   2.6239   2.6473
  2.6770   2.6987   2.7102   2.7154   2.7220   2.7276   2.7494   2.7610
  2.7717   2.7988   2.8080   2.8098   2.8343   2.8576   2.8648   2.8875
  2.9054   2.9333   2.9625   2.9749   2.9831   2.9890   3.0041   3.0187
  3.0390   3.0755   3.0856   3.1087   3.1232   3.1376   3.1482   3.1763
  3.1820   3.2110   3.2236   3.2523   3.2720   3.2949   3.3464   3.3537
  3.3903   3.4135   3.4729   3.5302   3.5956   3.7718   3.7910   3.7976
  3.8175   3.8381   3.8736   3.8914   3.9249   3.9428   3.9913   4.0178
  4.0280   4.0386   4.1101   4.1349   4.1392   4.2363   4.2765   4.3004
  4.3210   4.3387   4.4387   5.0913   5.1306   5.1598   5.3637   5.4363
  5.4710   5.6057   5.6823   5.7394  23.7519  23.8159  23.8430  23.8557
 23.8773  23.9031  23.9397  23.9511  23.9635  23.9845  49.9301  49.9634
 50.0137
 --------------------------------------------------------------

          Ground-State Mulliken Net Atomic Charges

     Atom                 Charge (a.u.)
  ----------------------------------------
      1 C                    -0.163222
      2 H                     0.196475
      3 C                    -0.470776
      4 H                     0.204012
      5 O                    -0.071338
      6 C                    -0.405267
      7 H                     0.183981
      8 H                     0.180101
      9 C                     0.410203
     10 H                     0.164395
     11 C                    -0.735444
     12 H                     0.137019
     13 H                     0.135676
     14 H                     0.140498
     15 C                    -0.479819
     16 H                     0.173244
     17 H                     0.161637
     18 C                    -0.441620
     19 H                     0.176550
     20 H                     0.142453
     21 C                     0.697907
     22 H                     0.189718
     23 C                    -0.396577
     24 O                    -0.293006
     25 C                    -0.703290
     26 H                     0.167211
     27 O                    -0.230237
     28 H                     0.163239
     29 H                     0.266244
     30 H                     0.282132
     31 H                     0.217899
  ----------------------------------------
  Sum of atomic charges =     0.000000

 -----------------------------------------------------------------
                    Cartesian Multipole Moments
 -----------------------------------------------------------------
    Charge (ESU x 10^10)
                 0.0000
    Dipole Moment (Debye)
         X       1.0691      Y      -1.0000      Z      -1.6973
       Tot       2.2414
    Quadrupole Moments (Debye-Ang)
        XX     -81.4266     XY       6.7531     YY     -83.7925
        XZ       3.6898     YZ      -5.4145     ZZ     -80.7737
    Octopole Moments (Debye-Ang^2)
       XXX     -16.6908    XXY     -24.2049    XYY      -8.6538
       YYY     -14.3522    XXZ     -10.9874    XYZ      13.1511
       YYZ       1.7611    XZZ      -8.8459    YZZ      -9.6621
       ZZZ       8.6652
    Hexadecapole Moments (Debye-Ang^3)
      XXXX   -2580.9308   XXXY      65.1951   XXYY    -541.8101
      XYYY      53.9469   YYYY    -801.4142   XXXZ      -4.1786
      XXYZ     -33.9709   XYYZ      -3.0566   YYYZ     -39.0615
      XXZZ    -478.5150   XYZZ      22.5090   YYZZ    -196.0530
      XZZZ     -24.4129   YZZZ     -11.1593   ZZZZ    -321.9596
 -----------------------------------------------------------------
 Calculating analytic gradient of the SCF energy
 Gradient of SCF Energy
            1           2           3           4           5           6
    1  -0.0000510   0.0000121  -0.0000825  -0.0000032  -0.0000262  -0.0000251
    2  -0.0000128   0.0000134  -0.0000562   0.0000190   0.0001070  -0.0000508
    3  -0.0000183  -0.0000091  -0.0000139   0.0000004  -0.0000333   0.0000066
            7           8           9          10          11          12
    1   0.0000004  -0.0000263   0.0000831  -0.0000137  -0.0000266  -0.0000041
    2   0.0000058  -0.0000093   0.0000203  -0.0000084  -0.0000452  -0.0000408
    3  -0.0000214  -0.0000262  -0.0000042  -0.0000148  -0.0000466  -0.0000212
           13          14          15          16          17          18
    1  -0.0000027   0.0000106   0.0000027   0.0000083   0.0000112   0.0000224
    2  -0.0000376  -0.0000432  -0.0000333  -0.0000079  -0.0000288   0.0000232
    3  -0.0000193  -0.0000154  -0.0000228   0.0000165   0.0000143   0.0000397
           19          20          21          22          23          24
    1   0.0000184   0.0000092   0.0001434  -0.0000168  -0.0001099   0.0001976
    2   0.0000172   0.0000038   0.0000285   0.0000587  -0.0000937   0.0000763
    3   0.0000085   0.0000095  -0.0001332   0.0000320   0.0002552  -0.0000864
           25          26          27          28          29          30
    1  -0.0000093  -0.0000210   0.0000859  -0.0000095  -0.0000573  -0.0001233
    2   0.0000455   0.0000309  -0.0000204   0.0000245   0.0000024   0.0000063
    3   0.0001278   0.0000304  -0.0000089   0.0000367  -0.0000092  -0.0000325
           31
    1   0.0000032
    2   0.0000057
    3  -0.0000409
 Max gradient component =       2.552E-04
 RMS gradient           =       5.607E-05
 Gradient time:  CPU 115.72 s  wall 19.53 s
 Geometry Optimization Parameters
   NAtoms,    NIC,     NZ,  NCons,   NDum,   NFix, NCnnct, MaxDiis
       31     259       0       0       0       0       0       0

 Cartesian Hessian Update
 Hessian Updated using BFGS Update


** GEOMETRY OPTIMIZATION IN DELOCALIZED INTERNAL COORDINATES **
   Searching for a Minimum

   Optimization Cycle:   7

                       Coordinates (Angstroms)
     ATOM                X               Y               Z
      1  C        -0.1523767476    0.4588849131   -0.1931154233
      2  H        -0.2502545585    0.4685789417    0.8986389810
      3  C         0.4725356927   -0.8678895097   -0.5951738880
      4  H         0.7126773259   -0.8419912547   -1.6700042101
      5  O        -0.5780888146   -1.8434190533   -0.4178008906
      6  C         1.7491765182   -1.1484374724    0.1698351479
      7  H         1.5344311980   -1.1920521889    1.2441715785
      8  H         2.1777375362   -2.1135276785   -0.1192582758
      9  C         2.7532773511   -0.0080674573   -0.1341229522
     10  H         3.0030149300   -0.0766333165   -1.2025703707
     11  C         4.0510220045   -0.1823909758    0.6605483160
     12  H         4.5100061960   -1.1547733724    0.4593388604
     13  H         4.7793713157    0.5924971190    0.4041158611
     14  H         3.8618052023   -0.1192839228    1.7372967471
     15  C         2.1319298515    1.3888357461    0.1065051095
     16  H         2.8452795373    2.1557017280   -0.2140431320
     17  H         1.9937956447    1.5294497205    1.1865430462
     18  C         0.7722128379    1.6047481922   -0.5912523801
     19  H         0.3546757966    2.5726010448   -0.2985703221
     20  H         0.9044140268    1.6265859463   -1.6809695703
     21  C        -1.5659387408    0.3051890976   -0.7670310674
     22  H        -1.5290379597    0.4048113131   -1.8603003388
     23  C        -1.8342484288   -1.1873265702   -0.4561556259
     24  O        -2.4791441642   -1.2939693350    0.8118085445
     25  C        -2.6268690545    1.2883026368   -0.2551109245
     26  H        -2.4158489121    2.2816229800   -0.6599472154
     27  O        -2.6515398572    1.4386953243    1.1556002056
     28  H        -3.6150459869    0.9890512175   -0.6336880154
     29  H        -2.7929687219    0.5564638954    1.5243662295
     30  H        -2.4658266257   -2.2197915131    1.0782238199
     31  H        -2.4560275029   -1.6853784444   -1.2081905746
   Point Group: c1    Number of degrees of freedom:    87


   Energy is   -617.758283061

 Hessian Updated using BFGS Update

 87 Hessian modes will be used to form the next step
  Hessian Eigenvalues:
     0.003905    0.005480    0.005611    0.007291    0.007633    0.008331
     0.010412    0.014709    0.019371    0.020472    0.031734    0.032936
     0.037297    0.040846    0.041392    0.042956    0.045951    0.047512
     0.048289    0.048971    0.049815    0.052254    0.055230    0.056259
     0.056430    0.056883    0.057215    0.058253    0.060623    0.063771
     0.065135    0.072677    0.078322    0.079049    0.079744    0.084212
     0.087798    0.095116    0.111400    0.112442    0.117079    0.135276
     0.142611    0.143034    0.155530    0.159943    0.160013    0.160293
     0.163719    0.169425    0.176377    0.184735    0.195789    0.216695
     0.229044    0.253012    0.269966    0.276778    0.280554    0.288774
     0.294054    0.296982    0.299833    0.303645    0.336436    0.337091
     0.338344    0.339022    0.339402    0.339877    0.340371    0.340616
     0.340942    0.341713    0.342120    0.342315    0.342341    0.342498
     0.342838    0.343114    0.348360    0.384372    0.408698    0.422545
     0.434741    0.521213    0.524975

 Minimum Search - Taking Simple RFO Step
 Searching for Lamda that Minimizes Along All modes
 Value Taken    Lamda =  -0.00000385
 Step Taken.  Stepsize is  0.026312

                             Maximum     Tolerance    Cnvgd?
         Gradient           0.000155      0.000300     YES
         Displacement       0.012001      0.001200      NO
         Energy change     -0.000004      0.000001      NO


 New Cartesian Coordinates Obtained by Inverse Iteration

 Displacement from previous Coordinates is:  0.029719
 ----------------------------------------------------------------
             Standard Nuclear Orientation (Angstroms)
    I     Atom           X                Y                Z
 ----------------------------------------------------------------
    1      C      -0.1528853849     0.4587445578    -0.1932364057
    2      H      -0.2507270482     0.4678261913     0.8984724923
    3      C       0.4722785957    -0.8676300625    -0.5961287435
    4      H       0.7129213566    -0.8410081047    -1.6707639292
    5      O      -0.5788448939    -1.8435397807    -0.4206008884
    6      C       1.7485565037    -1.1488849520     0.1691685274
    7      H       1.5335728306    -1.1936257047     1.2434351089
    8      H       2.1773721641    -2.1136954664    -0.1206119144
    9      C       2.7526393459    -0.0083598512    -0.1337860103
   10      H       3.0031493284    -0.0767423018    -1.2020598139
   11      C       4.0499749391    -0.1829885413     0.6616328129
   12      H       4.5088820392    -1.1554061804     0.4604518439
   13      H       4.7787136658     0.5917357995     0.4057383139
   14      H       3.8602028486    -0.1200253551     1.7382810941
   15      C       2.1315221166     1.3886971166     0.1066684566
   16      H       2.8449516544     2.1552257517    -0.2144888746
   17      H       1.9939030428     1.5297525121     1.1866850381
   18      C       0.7717055576     1.6048269771    -0.5908814824
   19      H       0.3540726330     2.5723999949    -0.2975036119
   20      H       0.9037364686     1.6273117499    -1.6806045766
   21      C      -1.5664972161     0.3053901947    -0.7673903109
   22      H      -1.5293443905     0.4046942447    -1.8606119118
   23      C      -1.8345655795    -1.1871647527    -0.4571505098
   24      O      -2.4781689021    -1.2945259062     0.8123213452
   25      C      -2.6274965334     1.2887353074    -0.2559361461
   26      H      -2.4164927899     2.2817367933    -0.6615759460
   27      O      -2.6517769197     1.4402558420     1.1547942664
   28      H      -3.6155911041     0.9890034892    -0.6342014904
   29      H      -2.7907402695     0.5581499336     1.5246306231
   30      H      -2.4530069255    -2.2188696632     1.0829350504
   31      H      -2.4578702433    -1.6849320812    -1.2079951370
 ----------------------------------------------------------------
 Molecular Point Group                 C1    NOp =  1
 Largest Abelian Subgroup              C1    NOp =  1
 Nuclear Repulsion Energy =   903.3804587575 hartrees
 There are       51 alpha and       51 beta electrons
 Applying Cartesian multipole field
    Component          Value
    ---------          -----
     (2,0,0)        1.00000E-11
     (0,2,0)        2.00000E-11
     (0,0,2)       -3.00000E-11
 Nucleus-field energy     =     0.0000000236 hartrees
 Requested basis set is 6-311++G(d,p)
 There are 168 shells and 412 basis functions
 A cutoff of  1.0D-11 yielded  12161 shell pairs
 There are     73256 function pairs (     77755 Cartesian)
 Smallest overlap matrix eigenvalue = 1.45E-06

 Q-Chem warning in module stvman/mkSTV.C, line 306:

 Overlap eigenvalue is smaller than square root of threshold
 Use THRESH >= 12 to get rid of this warning

 Guess MOs from SCF MO coefficient file

 -----------------------------------------------------------------------
  General SCF calculation program by
  Eric Jon Sundstrom, Paul Horn, Yuezhi Mao, Dmitri Zuev, Alec White,
  David Stuck, Shaama M.S., Shane Yost, Joonho Lee, David Small,
  Daniel Levine, Susi Lehtola, Hugh Burton, Evgeny Epifanovsky
 -----------------------------------------------------------------------
 Exchange:     0.2000 Hartree-Fock + 0.0800 Slater + 0.7200 B88
 Correlation:  0.1900 VWN1RPA + 0.8100 LYP
 Using SG-1 standard quadrature grid
 using 6 threads for integral computing
 -------------------------------------------------------
 OpenMP Integral computing Module                
 Release: version 2.0, May 2017, Q-Chem Inc. Pleasanton 
 -------------------------------------------------------
 -------------------------------------------------------
 OpenMP BLAS3 based DFT computing Module                
 Release: version 1.0, May 2013, Q-Chem Inc. Pittsburgh 
 -------------------------------------------------------
 A restricted SCF calculation will be
 performed using DIIS
 SCF converges when DIIS error is below 1.0e-08
 ---------------------------------------
  Cycle       Energy         DIIS error
 ---------------------------------------
    1    -617.7582555486      3.30e-05  
    2    -617.7582850843      4.02e-06  
    3    -617.7582851344      4.62e-06  
    4    -617.7582854326      1.20e-06  
    5    -617.7582854525      2.53e-07  
    6    -617.7582854535      1.10e-07  
    7    -617.7582854537      2.06e-08  
    8    -617.7582854537      5.67e-09  Convergence criterion met
 ---------------------------------------
 SCF time:   CPU 320.98s  wall 56.00s 
 SCF   energy in the final basis set =     -617.7582854537
 Total energy in the final basis set =     -617.7582854537

 --------------------------------------------------------------

                    Orbital Energies (a.u.)
 --------------------------------------------------------------

 Alpha MOs
 -- Occupied --
-19.1437 -19.1338 -19.1084 -10.2797 -10.2220 -10.2174 -10.1863 -10.1817
-10.1740 -10.1733 -10.1704 -10.1696 -10.1624  -1.0796  -1.0197  -1.0110
 -0.8470  -0.8040  -0.7567  -0.7471  -0.6823  -0.6731  -0.6278  -0.5940
 -0.5803  -0.5728  -0.5491  -0.5044  -0.4884  -0.4759  -0.4674  -0.4595
 -0.4467  -0.4354  -0.4275  -0.4151  -0.4149  -0.3947  -0.3880  -0.3665
 -0.3660  -0.3609  -0.3472  -0.3343  -0.3314  -0.3288  -0.3199  -0.3044
 -0.2975  -0.2757  -0.2694
 -- Virtual --
 -0.0123  -0.0057  -0.0035   0.0059   0.0134   0.0210   0.0240   0.0298
  0.0327   0.0396   0.0475   0.0494   0.0538   0.0556   0.0686   0.0713
  0.0756   0.0781   0.0867   0.0909   0.0933   0.0983   0.1037   0.1057
  0.1081   0.1118   0.1154   0.1207   0.1230   0.1264   0.1302   0.1322
  0.1343   0.1355   0.1368   0.1406   0.1427   0.1446   0.1524   0.1560
  0.1586   0.1612   0.1617   0.1658   0.1702   0.1715   0.1743   0.1775
  0.1823   0.1867   0.1914   0.1974   0.1976   0.2017   0.2040   0.2112
  0.2133   0.2187   0.2277   0.2315   0.2336   0.2367   0.2444   0.2474
  0.2522   0.2570   0.2629   0.2669   0.2714   0.2726   0.2761   0.2780
  0.2838   0.2938   0.2958   0.3003   0.3078   0.3119   0.3171   0.3188
  0.3296   0.3305   0.3342   0.3407   0.3435   0.3492   0.3518   0.3556
  0.3602   0.3624   0.3669   0.3725   0.3834   0.3859   0.3907   0.4035
  0.4132   0.4161   0.4336   0.4382   0.4432   0.4655   0.4883   0.4920
  0.5001   0.5068   0.5235   0.5375   0.5420   0.5579   0.5686   0.5737
  0.5910   0.6007   0.6038   0.6083   0.6225   0.6275   0.6329   0.6414
  0.6510   0.6569   0.6612   0.6712   0.6833   0.6906   0.7001   0.7146
  0.7210   0.7239   0.7334   0.7359   0.7432   0.7487   0.7572   0.7629
  0.7657   0.7710   0.7796   0.7815   0.7851   0.7904   0.7948   0.8011
  0.8104   0.8367   0.8444   0.8495   0.9042   0.9151   0.9393   0.9571
  0.9724   0.9761   1.0155   1.0437   1.0611   1.0671   1.0813   1.0931
  1.1037   1.1341   1.1461   1.1492   1.1640   1.1761   1.2045   1.2109
  1.2249   1.2362   1.2466   1.2817   1.2866   1.3015   1.3178   1.3360
  1.3412   1.3563   1.3784   1.3965   1.4330   1.4546   1.4593   1.4661
  1.4786   1.5243   1.5305   1.5424   1.5485   1.5630   1.5693   1.5815
  1.5865   1.5999   1.6031   1.6087   1.6135   1.6162   1.6265   1.6294
  1.6345   1.6403   1.6470   1.6623   1.6688   1.6844   1.6939   1.7109
  1.7185   1.7274   1.7314   1.7427   1.7453   1.7614   1.7721   1.7904
  1.8021   1.8112   1.8261   1.8420   1.8455   1.8615   1.8807   1.9014
  1.9016   1.9146   1.9314   1.9459   1.9688   1.9780   1.9839   2.0069
  2.0127   2.0411   2.0541   2.0614   2.0702   2.0877   2.1222   2.1361
  2.1520   2.1615   2.1779   2.2020   2.2154   2.2333   2.2388   2.2683
  2.2885   2.2941   2.3330   2.3341   2.3666   2.3825   2.3869   2.4055
  2.4255   2.4519   2.4628   2.4792   2.4917   2.5012   2.5278   2.5357
  2.5555   2.5679   2.5774   2.5909   2.6055   2.6213   2.6236   2.6473
  2.6773   2.6985   2.7100   2.7150   2.7220   2.7273   2.7490   2.7609
  2.7714   2.7986   2.8080   2.8098   2.8338   2.8574   2.8647   2.8875
  2.9053   2.9333   2.9625   2.9749   2.9828   2.9889   3.0039   3.0185
  3.0390   3.0752   3.0855   3.1085   3.1234   3.1384   3.1483   3.1762
  3.1819   3.2109   3.2232   3.2517   3.2715   3.2946   3.3461   3.3537
  3.3899   3.4135   3.4727   3.5299   3.5956   3.7716   3.7909   3.7976
  3.8173   3.8381   3.8736   3.8914   3.9248   3.9423   3.9914   4.0175
  4.0278   4.0384   4.1094   4.1347   4.1390   4.2362   4.2765   4.3004
  4.3210   4.3386   4.4385   5.0918   5.1305   5.1595   5.3634   5.4361
  5.4701   5.6052   5.6823   5.7387  23.7520  23.8158  23.8430  23.8555
 23.8772  23.9029  23.9395  23.9511  23.9634  23.9844  49.9301  49.9633
 50.0135
 --------------------------------------------------------------

          Ground-State Mulliken Net Atomic Charges

     Atom                 Charge (a.u.)
  ----------------------------------------
      1 C                    -0.166147
      2 H                     0.196826
      3 C                    -0.467557
      4 H                     0.204381
      5 O                    -0.072335
      6 C                    -0.406569
      7 H                     0.183862
      8 H                     0.180178
      9 C                     0.410046
     10 H                     0.164506
     11 C                    -0.735484
     12 H                     0.137022
     13 H                     0.135738
     14 H                     0.140497
     15 C                    -0.480660
     16 H                     0.173189
     17 H                     0.161697
     18 C                    -0.442904
     19 H                     0.176691
     20 H                     0.142487
     21 C                     0.700905
     22 H                     0.189512
     23 C                    -0.397229
     24 O                    -0.293361
     25 C                    -0.702489
     26 H                     0.167169
     27 O                    -0.230509
     28 H                     0.163377
     29 H                     0.266385
     30 H                     0.282351
     31 H                     0.218424
  ----------------------------------------
  Sum of atomic charges =     0.000000

 -----------------------------------------------------------------
                    Cartesian Multipole Moments
 -----------------------------------------------------------------
    Charge (ESU x 10^10)
                 0.0000
    Dipole Moment (Debye)
         X       1.0975      Y      -0.9936      Z      -1.6917
       Tot       2.2480
    Quadrupole Moments (Debye-Ang)
        XX     -81.5382     XY       6.6832     YY     -83.8167
        XZ       3.7079     YZ      -5.4338     ZZ     -80.7474
    Octopole Moments (Debye-Ang^2)
       XXX     -16.1194    XXY     -23.8993    XYY      -8.4197
       YYY     -14.3193    XXZ     -11.1165    XYZ      13.1225
       YYZ       1.8151    XZZ      -8.8322    YZZ      -9.6836
       ZZZ       8.7732
    Hexadecapole Moments (Debye-Ang^3)
      XXXX   -2581.4621   XXXY      64.3586   XXYY    -542.5343
      XYYY      53.7817   YYYY    -801.8597   XXXZ      -3.7959
      XXYZ     -33.7386   XYYZ      -3.0283   YYYZ     -39.2683
      XXZZ    -478.4692   XYZZ      22.5839   YYZZ    -196.0435
      XZZZ     -24.7273   YZZZ     -11.2938   ZZZZ    -322.0759
 -----------------------------------------------------------------
 Calculating analytic gradient of the SCF energy
 Gradient of SCF Energy
            1           2           3           4           5           6
    1  -0.0000458   0.0000151   0.0000293  -0.0000012  -0.0001553   0.0000070
    2  -0.0000285   0.0000056   0.0000380   0.0000035   0.0000387   0.0000054
    3   0.0000572  -0.0000336  -0.0000089   0.0000126  -0.0000661  -0.0000084
            7           8           9          10          11          12
    1   0.0000035  -0.0000078  -0.0000176  -0.0000040  -0.0000253  -0.0000044
    2  -0.0000210  -0.0000242  -0.0000153  -0.0000083  -0.0000502  -0.0000330
    3  -0.0000099  -0.0000231  -0.0000206  -0.0000097  -0.0000208  -0.0000277
           13          14          15          16          17          18
    1   0.0000174   0.0000145   0.0000056   0.0000035   0.0000309   0.0000388
    2  -0.0000380  -0.0000416  -0.0000181  -0.0000146  -0.0000261   0.0000285
    3  -0.0000175  -0.0000203   0.0000116   0.0000003   0.0000043  -0.0000051
           19          20          21          22          23          24
    1   0.0000150   0.0000087   0.0000987  -0.0000265   0.0001061  -0.0000144
    2  -0.0000035   0.0000088   0.0000851   0.0000065  -0.0001010  -0.0000232
    3   0.0000179   0.0000026  -0.0001167   0.0000820  -0.0000674   0.0001293
           25          26          27          28          29          30
    1  -0.0001012  -0.0000008   0.0000645   0.0000252  -0.0000108  -0.0000610
    2   0.0000951   0.0000324  -0.0000582   0.0000185   0.0000880   0.0000446
    3   0.0000480   0.0000164   0.0000860   0.0000204   0.0000012  -0.0000445
           31
    1  -0.0000080
    2   0.0000063
    3   0.0000103
 Max gradient component =       1.553E-04
 RMS gradient           =       4.579E-05
 Gradient time:  CPU 115.59 s  wall 19.51 s
 Geometry Optimization Parameters
   NAtoms,    NIC,     NZ,  NCons,   NDum,   NFix, NCnnct, MaxDiis
       31     259       0       0       0       0       0       0

 Cartesian Hessian Update
 Hessian Updated using BFGS Update


** GEOMETRY OPTIMIZATION IN DELOCALIZED INTERNAL COORDINATES **
   Searching for a Minimum

   Optimization Cycle:   8

                       Coordinates (Angstroms)
     ATOM                X               Y               Z
      1  C        -0.1528853849    0.4587445578   -0.1932364057
      2  H        -0.2507270482    0.4678261913    0.8984724923
      3  C         0.4722785957   -0.8676300625   -0.5961287435
      4  H         0.7129213566   -0.8410081047   -1.6707639292
      5  O        -0.5788448939   -1.8435397807   -0.4206008884
      6  C         1.7485565037   -1.1488849520    0.1691685274
      7  H         1.5335728306   -1.1936257047    1.2434351089
      8  H         2.1773721641   -2.1136954664   -0.1206119144
      9  C         2.7526393459   -0.0083598512   -0.1337860103
     10  H         3.0031493284   -0.0767423018   -1.2020598139
     11  C         4.0499749391   -0.1829885413    0.6616328129
     12  H         4.5088820392   -1.1554061804    0.4604518439
     13  H         4.7787136658    0.5917357995    0.4057383139
     14  H         3.8602028486   -0.1200253551    1.7382810941
     15  C         2.1315221166    1.3886971166    0.1066684566
     16  H         2.8449516544    2.1552257517   -0.2144888746
     17  H         1.9939030428    1.5297525121    1.1866850381
     18  C         0.7717055576    1.6048269771   -0.5908814824
     19  H         0.3540726330    2.5723999949   -0.2975036119
     20  H         0.9037364686    1.6273117499   -1.6806045766
     21  C        -1.5664972161    0.3053901947   -0.7673903109
     22  H        -1.5293443905    0.4046942447   -1.8606119118
     23  C        -1.8345655795   -1.1871647527   -0.4571505098
     24  O        -2.4781689021   -1.2945259062    0.8123213452
     25  C        -2.6274965334    1.2887353074   -0.2559361461
     26  H        -2.4164927899    2.2817367933   -0.6615759460
     27  O        -2.6517769197    1.4402558420    1.1547942664
     28  H        -3.6155911041    0.9890034892   -0.6342014904
     29  H        -2.7907402695    0.5581499336    1.5246306231
     30  H        -2.4530069255   -2.2188696632    1.0829350504
     31  H        -2.4578702433   -1.6849320812   -1.2079951370
   Point Group: c1    Number of degrees of freedom:    87


   Energy is   -617.758285454

 Hessian Updated using BFGS Update

 87 Hessian modes will be used to form the next step
  Hessian Eigenvalues:
     0.003065    0.005447    0.005603    0.007289    0.007630    0.007705
     0.009924    0.014299    0.019313    0.020454    0.031518    0.032725
     0.037322    0.041087    0.041482    0.043027    0.045956    0.047534
     0.048298    0.048968    0.049872    0.052268    0.055180    0.056257
     0.056452    0.056942    0.057326    0.058267    0.060629    0.064266
     0.065178    0.072742    0.078335    0.079049    0.079890    0.084221
     0.087818    0.096062    0.111330    0.113132    0.117835    0.135274
     0.142812    0.143066    0.157730    0.159980    0.160063    0.160303
     0.164311    0.169665    0.176485    0.184766    0.198309    0.215386
     0.228949    0.250553    0.270131    0.276778    0.280318    0.288414
     0.293361    0.297043    0.299659    0.303821    0.336539    0.337101
     0.338346    0.339059    0.339415    0.339786    0.340323    0.340616
     0.340855    0.341814    0.342149    0.342321    0.342360    0.342513
     0.342788    0.343035    0.349456    0.387446    0.408393    0.430266
     0.451454    0.524030    0.529432

 Minimum Search - Taking Simple RFO Step
 Searching for Lamda that Minimizes Along All modes
 Value Taken    Lamda =  -0.00000119
 Step Taken.  Stepsize is  0.015245

                             Maximum     Tolerance    Cnvgd?
         Gradient           0.000104      0.000300     YES
         Displacement       0.007161      0.001200      NO
         Energy change     -0.000002      0.000001      NO


 New Cartesian Coordinates Obtained by Inverse Iteration

 Displacement from previous Coordinates is:  0.017950
 ----------------------------------------------------------------
             Standard Nuclear Orientation (Angstroms)
    I     Atom           X                Y                Z
 ----------------------------------------------------------------
    1      C      -0.1531154658     0.4586339215    -0.1927998786
    2      H      -0.2510410003     0.4672533535     0.8989388459
    3      C       0.4719778541    -0.8676073957    -0.5961926477
    4      H       0.7122042364    -0.8407078243    -1.6709222241
    5      O      -0.5791308909    -1.8435995955    -0.4205773211
    6      C       1.7483994820    -1.1491944576     0.1686624020
    7      H       1.5335803185    -1.1946804862     1.2429330112
    8      H       2.1772128183    -2.1137998010    -0.1217905680
    9      C       2.7523677628    -0.0084799473    -0.1338464881
   10      H       3.0028979805    -0.0764996387    -1.2021444329
   11      C       4.0497678470    -0.1832495762     0.6615059969
   12      H       4.5088384188    -1.1554985555     0.4598666024
   13      H       4.7783404738     0.5917290352     0.4059524561
   14      H       3.8599253911    -0.1207922073     1.7381702696
   15      C       2.1313121135     1.3885404104     0.1070621119
   16      H       2.8447734250     2.1550378986    -0.2141061090
   17      H       1.9939044021     1.5294205111     1.1871205753
   18      C       0.7713301037     1.6049043113    -0.5900905436
   19      H       0.3537391538     2.5723267774    -0.2961434088
   20      H       0.9030810539     1.6279024389    -1.6798241549
   21      C      -1.5666324657     0.3053182465    -0.7673195679
   22      H      -1.5286513029     0.4043737172    -1.8606278353
   23      C      -1.8348151145    -1.1870027578    -0.4569671337
   24      O      -2.4778732960    -1.2944440454     0.8129395706
   25      C      -2.6276072310     1.2890638710    -0.2570861070
   26      H      -2.4153687707     2.2819936944    -0.6622149616
   27      O      -2.6537060568     1.4405703057     1.1535935898
   28      H      -3.6154702211     0.9901050474    -0.6365933254
   29      H      -2.7913232768     0.5580915722     1.5231412492
   30      H      -2.4462663705    -2.2177789349     1.0864537065
   31      H      -2.4585044825    -1.6848421374    -1.2074064097
 ----------------------------------------------------------------
 Molecular Point Group                 C1    NOp =  1
 Largest Abelian Subgroup              C1    NOp =  1
 Nuclear Repulsion Energy =   903.3834130632 hartrees
 There are       51 alpha and       51 beta electrons
 Applying Cartesian multipole field
    Component          Value
    ---------          -----
     (2,0,0)        1.00000E-11
     (0,2,0)        2.00000E-11
     (0,0,2)       -3.00000E-11
 Nucleus-field energy     =     0.0000000236 hartrees
 Requested basis set is 6-311++G(d,p)
 There are 168 shells and 412 basis functions
 A cutoff of  1.0D-11 yielded  12161 shell pairs
 There are     73256 function pairs (     77755 Cartesian)
 Smallest overlap matrix eigenvalue = 1.45E-06

 Q-Chem warning in module stvman/mkSTV.C, line 306:

 Overlap eigenvalue is smaller than square root of threshold
 Use THRESH >= 12 to get rid of this warning

 Guess MOs from SCF MO coefficient file

 -----------------------------------------------------------------------
  General SCF calculation program by
  Eric Jon Sundstrom, Paul Horn, Yuezhi Mao, Dmitri Zuev, Alec White,
  David Stuck, Shaama M.S., Shane Yost, Joonho Lee, David Small,
  Daniel Levine, Susi Lehtola, Hugh Burton, Evgeny Epifanovsky
 -----------------------------------------------------------------------
 Exchange:     0.2000 Hartree-Fock + 0.0800 Slater + 0.7200 B88
 Correlation:  0.1900 VWN1RPA + 0.8100 LYP
 Using SG-1 standard quadrature grid
 using 6 threads for integral computing
 -------------------------------------------------------
 OpenMP Integral computing Module                
 Release: version 2.0, May 2017, Q-Chem Inc. Pleasanton 
 -------------------------------------------------------
 -------------------------------------------------------
 OpenMP BLAS3 based DFT computing Module                
 Release: version 1.0, May 2013, Q-Chem Inc. Pittsburgh 
 -------------------------------------------------------
 A restricted SCF calculation will be
 performed using DIIS
 SCF converges when DIIS error is below 1.0e-08
 ---------------------------------------
  Cycle       Energy         DIIS error
 ---------------------------------------
    1    -617.7582763411      1.90e-05  
    2    -617.7582860849      2.51e-06  
    3    -617.7582860794      3.05e-06  
    4    -617.7582862126      6.05e-07  
    5    -617.7582862175      1.87e-07  
    6    -617.7582862180      6.57e-08  
    7    -617.7582862181      1.72e-08  
    8    -617.7582862181      3.22e-09  Convergence criterion met
 ---------------------------------------
 SCF time:   CPU 320.78s  wall 56.00s 
 SCF   energy in the final basis set =     -617.7582862181
 Total energy in the final basis set =     -617.7582862181

 --------------------------------------------------------------

                    Orbital Energies (a.u.)
 --------------------------------------------------------------

 Alpha MOs
 -- Occupied --
-19.1437 -19.1339 -19.1084 -10.2797 -10.2220 -10.2174 -10.1863 -10.1817
-10.1741 -10.1733 -10.1704 -10.1697 -10.1625  -1.0796  -1.0197  -1.0110
 -0.8470  -0.8041  -0.7567  -0.7472  -0.6823  -0.6731  -0.6278  -0.5940
 -0.5803  -0.5728  -0.5491  -0.5044  -0.4884  -0.4759  -0.4675  -0.4596
 -0.4468  -0.4354  -0.4275  -0.4152  -0.4149  -0.3948  -0.3880  -0.3665
 -0.3660  -0.3610  -0.3472  -0.3343  -0.3315  -0.3288  -0.3200  -0.3044
 -0.2974  -0.2758  -0.2694
 -- Virtual --
 -0.0123  -0.0057  -0.0035   0.0059   0.0134   0.0210   0.0240   0.0298
  0.0326   0.0396   0.0475   0.0494   0.0538   0.0556   0.0685   0.0713
  0.0755   0.0781   0.0867   0.0909   0.0933   0.0983   0.1037   0.1056
  0.1080   0.1118   0.1154   0.1207   0.1230   0.1263   0.1302   0.1322
  0.1343   0.1355   0.1368   0.1406   0.1427   0.1446   0.1524   0.1560
  0.1586   0.1612   0.1617   0.1658   0.1702   0.1715   0.1743   0.1775
  0.1823   0.1867   0.1914   0.1974   0.1976   0.2017   0.2040   0.2112
  0.2132   0.2187   0.2276   0.2315   0.2336   0.2367   0.2444   0.2473
  0.2522   0.2570   0.2629   0.2670   0.2714   0.2726   0.2761   0.2780
  0.2838   0.2938   0.2958   0.3003   0.3077   0.3119   0.3170   0.3189
  0.3296   0.3305   0.3342   0.3407   0.3434   0.3491   0.3518   0.3556
  0.3602   0.3623   0.3669   0.3724   0.3833   0.3859   0.3906   0.4033
  0.4130   0.4160   0.4336   0.4381   0.4432   0.4653   0.4883   0.4920
  0.5001   0.5068   0.5235   0.5374   0.5421   0.5579   0.5686   0.5737
  0.5910   0.6007   0.6039   0.6079   0.6225   0.6275   0.6329   0.6414
  0.6510   0.6568   0.6611   0.6711   0.6834   0.6906   0.7001   0.7143
  0.7209   0.7238   0.7335   0.7360   0.7432   0.7487   0.7572   0.7629
  0.7657   0.7710   0.7796   0.7815   0.7850   0.7904   0.7948   0.8010
  0.8101   0.8368   0.8444   0.8496   0.9041   0.9150   0.9394   0.9571
  0.9724   0.9759   1.0154   1.0439   1.0610   1.0672   1.0813   1.0929
  1.1036   1.1342   1.1461   1.1491   1.1639   1.1761   1.2045   1.2107
  1.2249   1.2361   1.2466   1.2813   1.2866   1.3014   1.3178   1.3359
  1.3411   1.3563   1.3784   1.3965   1.4329   1.4548   1.4594   1.4662
  1.4787   1.5243   1.5305   1.5424   1.5484   1.5629   1.5693   1.5815
  1.5865   1.5998   1.6030   1.6086   1.6135   1.6160   1.6264   1.6294
  1.6345   1.6402   1.6470   1.6623   1.6688   1.6842   1.6939   1.7108
  1.7184   1.7271   1.7314   1.7426   1.7452   1.7614   1.7720   1.7901
  1.8021   1.8112   1.8260   1.8418   1.8454   1.8613   1.8807   1.9012
  1.9015   1.9146   1.9314   1.9459   1.9688   1.9779   1.9838   2.0070
  2.0126   2.0412   2.0541   2.0614   2.0702   2.0877   2.1222   2.1363
  2.1519   2.1613   2.1781   2.2019   2.2153   2.2333   2.2388   2.2682
  2.2886   2.2940   2.3329   2.3341   2.3665   2.3825   2.3870   2.4055
  2.4254   2.4519   2.4628   2.4792   2.4917   2.5012   2.5278   2.5356
  2.5554   2.5679   2.5774   2.5908   2.6055   2.6212   2.6235   2.6474
  2.6773   2.6984   2.7099   2.7147   2.7219   2.7272   2.7488   2.7609
  2.7712   2.7984   2.8082   2.8097   2.8336   2.8574   2.8646   2.8876
  2.9053   2.9334   2.9625   2.9749   2.9827   2.9887   3.0038   3.0185
  3.0390   3.0750   3.0855   3.1083   3.1235   3.1390   3.1484   3.1763
  3.1819   3.2110   3.2230   3.2514   3.2713   3.2945   3.3460   3.3538
  3.3897   3.4138   3.4725   3.5298   3.5957   3.7715   3.7909   3.7976
  3.8173   3.8381   3.8736   3.8914   3.9247   3.9421   3.9914   4.0172
  4.0278   4.0384   4.1091   4.1346   4.1390   4.2362   4.2764   4.3005
  4.3210   4.3385   4.4386   5.0920   5.1305   5.1593   5.3634   5.4362
  5.4697   5.6050   5.6824   5.7383  23.7521  23.8158  23.8430  23.8556
 23.8772  23.9028  23.9394  23.9511  23.9633  23.9843  49.9301  49.9633
 50.0134
 --------------------------------------------------------------

          Ground-State Mulliken Net Atomic Charges

     Atom                 Charge (a.u.)
  ----------------------------------------
      1 C                    -0.168609
      2 H                     0.197144
      3 C                    -0.465266
      4 H                     0.204515
      5 O                    -0.072975
      6 C                    -0.407503
      7 H                     0.183820
      8 H                     0.180234
      9 C                     0.410032
     10 H                     0.164547
     11 C                    -0.735444
     12 H                     0.137026
     13 H                     0.135742
     14 H                     0.140495
     15 C                    -0.481207
     16 H                     0.173215
     17 H                     0.161702
     18 C                    -0.443187
     19 H                     0.176708
     20 H                     0.142496
     21 C                     0.702513
     22 H                     0.189378
     23 C                    -0.397263
     24 O                    -0.293535
     25 C                    -0.702309
     26 H                     0.167133
     27 O                    -0.230608
     28 H                     0.163385
     29 H                     0.266489
     30 H                     0.282614
     31 H                     0.218721
  ----------------------------------------
  Sum of atomic charges =     0.000000

 -----------------------------------------------------------------
                    Cartesian Multipole Moments
 -----------------------------------------------------------------
    Charge (ESU x 10^10)
                 0.0000
    Dipole Moment (Debye)
         X       1.1141      Y      -0.9917      Z      -1.6894
       Tot       2.2537
    Quadrupole Moments (Debye-Ang)
        XX     -81.6113     XY       6.6581     YY     -83.8267
        XZ       3.7184     YZ      -5.4433     ZZ     -80.7343
    Octopole Moments (Debye-Ang^2)
       XXX     -15.7526    XXY     -23.7801    XYY      -8.2852
       YYY     -14.2803    XXZ     -11.1975    XYZ      13.1216
       YYZ       1.8409    XZZ      -8.8140    YZZ      -9.7078
       ZZZ       8.7997
    Hexadecapole Moments (Debye-Ang^3)
      XXXX   -2582.3918   XXXY      64.1223   XXYY    -543.0155
      XYYY      53.7212   YYYY    -802.0281   XXXZ      -3.4982
      XXYZ     -33.6503   XYYZ      -3.0176   YYYZ     -39.2596
      XXZZ    -478.5066   XYZZ      22.6652   YYZZ    -195.9538
      XZZZ     -24.8090   YZZZ     -11.3033   ZZZZ    -321.9670
 -----------------------------------------------------------------
 Calculating analytic gradient of the SCF energy
 Gradient of SCF Energy
            1           2           3           4           5           6
    1  -0.0000112   0.0000107   0.0000259  -0.0000089  -0.0001276   0.0000028
    2  -0.0000149  -0.0000003   0.0000465   0.0000031  -0.0000058   0.0000119
    3   0.0000344  -0.0000159  -0.0000058   0.0000026  -0.0000452  -0.0000161
            7           8           9          10          11          12
    1  -0.0000024  -0.0000102  -0.0000440  -0.0000009  -0.0000027  -0.0000045
    2  -0.0000306  -0.0000204  -0.0000279  -0.0000109  -0.0000390  -0.0000356
    3  -0.0000121  -0.0000247  -0.0000218  -0.0000120  -0.0000120  -0.0000316
           13          14          15          16          17          18
    1   0.0000134   0.0000092   0.0000102   0.0000133   0.0000243   0.0000234
    2  -0.0000395  -0.0000406  -0.0000069  -0.0000197  -0.0000219   0.0000216
    3  -0.0000170  -0.0000208   0.0000141  -0.0000021  -0.0000025  -0.0000061
           19          20          21          22          23          24
    1   0.0000168   0.0000052   0.0000214  -0.0000021   0.0001072  -0.0000455
    2  -0.0000001   0.0000083   0.0000568   0.0000197  -0.0000145  -0.0000231
    3   0.0000230   0.0000104  -0.0000183   0.0000369  -0.0001300   0.0001342
           25          26          27          28          29          30
    1  -0.0000534   0.0000150   0.0000335   0.0000197   0.0000057  -0.0000341
    2   0.0000313   0.0000257   0.0000068   0.0000288   0.0000577   0.0000222
    3   0.0000153   0.0000497   0.0000545   0.0000328  -0.0000190  -0.0000176
           31
    1  -0.0000102
    2   0.0000114
    3   0.0000227
 Max gradient component =       1.342E-04
 RMS gradient           =       3.544E-05
 Gradient time:  CPU 115.72 s  wall 19.53 s
 Geometry Optimization Parameters
   NAtoms,    NIC,     NZ,  NCons,   NDum,   NFix, NCnnct, MaxDiis
       31     259       0       0       0       0       0       0

 Cartesian Hessian Update
 Hessian Updated using BFGS Update


** GEOMETRY OPTIMIZATION IN DELOCALIZED INTERNAL COORDINATES **
   Searching for a Minimum

   Optimization Cycle:   9

                       Coordinates (Angstroms)
     ATOM                X               Y               Z
      1  C        -0.1531154658    0.4586339215   -0.1927998786
      2  H        -0.2510410003    0.4672533535    0.8989388459
      3  C         0.4719778541   -0.8676073957   -0.5961926477
      4  H         0.7122042364   -0.8407078243   -1.6709222241
      5  O        -0.5791308909   -1.8435995955   -0.4205773211
      6  C         1.7483994820   -1.1491944576    0.1686624020
      7  H         1.5335803185   -1.1946804862    1.2429330112
      8  H         2.1772128183   -2.1137998010   -0.1217905680
      9  C         2.7523677628   -0.0084799473   -0.1338464881
     10  H         3.0028979805   -0.0764996387   -1.2021444329
     11  C         4.0497678470   -0.1832495762    0.6615059969
     12  H         4.5088384188   -1.1554985555    0.4598666024
     13  H         4.7783404738    0.5917290352    0.4059524561
     14  H         3.8599253911   -0.1207922073    1.7381702696
     15  C         2.1313121135    1.3885404104    0.1070621119
     16  H         2.8447734250    2.1550378986   -0.2141061090
     17  H         1.9939044021    1.5294205111    1.1871205753
     18  C         0.7713301037    1.6049043113   -0.5900905436
     19  H         0.3537391538    2.5723267774   -0.2961434088
     20  H         0.9030810539    1.6279024389   -1.6798241549
     21  C        -1.5666324657    0.3053182465   -0.7673195679
     22  H        -1.5286513029    0.4043737172   -1.8606278353
     23  C        -1.8348151145   -1.1870027578   -0.4569671337
     24  O        -2.4778732960   -1.2944440454    0.8129395706
     25  C        -2.6276072310    1.2890638710   -0.2570861070
     26  H        -2.4153687707    2.2819936944   -0.6622149616
     27  O        -2.6537060568    1.4405703057    1.1535935898
     28  H        -3.6154702211    0.9901050474   -0.6365933254
     29  H        -2.7913232768    0.5580915722    1.5231412492
     30  H        -2.4462663705   -2.2177789349    1.0864537065
     31  H        -2.4585044825   -1.6848421374   -1.2074064097
   Point Group: c1    Number of degrees of freedom:    87


   Energy is   -617.758286218

 Hessian Updated using BFGS Update

 87 Hessian modes will be used to form the next step
  Hessian Eigenvalues:
     0.002759    0.005461    0.005585    0.006502    0.007298    0.007937
     0.009730    0.014122    0.019245    0.020351    0.031445    0.033003
     0.037316    0.041046    0.041415    0.043024    0.045952    0.047538
     0.048293    0.048973    0.049857    0.052263    0.055358    0.056256
     0.056442    0.056910    0.057262    0.058456    0.060713    0.064184
     0.065125    0.072742    0.078332    0.079023    0.079831    0.084226
     0.087801    0.096272    0.111349    0.113071    0.117960    0.135278
     0.142523    0.142956    0.157554    0.159901    0.160042    0.160316
     0.165483    0.170195    0.176936    0.185035    0.197649    0.215014
     0.229243    0.249361    0.270133    0.276769    0.279561    0.288065
     0.292622    0.297115    0.299132    0.303530    0.335676    0.337116
     0.338329    0.338828    0.339183    0.339546    0.340296    0.340632
     0.340932    0.341592    0.342137    0.342300    0.342361    0.342531
     0.342805    0.343383    0.347068    0.386146    0.409281    0.426472
     0.440353    0.517639    0.525161

 Minimum Search - Taking Simple RFO Step
 Searching for Lamda that Minimizes Along All modes
 Value Taken    Lamda =   0.00000000
 Step Taken.  Stepsize is  0.007658

                             Maximum     Tolerance    Cnvgd?
         Gradient           0.000083      0.000300     YES
         Displacement       0.003577      0.001200      NO
         Energy change     -0.000001      0.000001     YES

 Final energy is   -617.75828621807352     


 ******************************
 **  OPTIMIZATION CONVERGED  **
 ******************************

                       Coordinates (Angstroms)
     ATOM                X               Y               Z
      1  C        -0.1531154658    0.4586339215   -0.1927998786
      2  H        -0.2510410003    0.4672533535    0.8989388459
      3  C         0.4719778541   -0.8676073957   -0.5961926477
      4  H         0.7122042364   -0.8407078243   -1.6709222241
      5  O        -0.5791308909   -1.8435995955   -0.4205773211
      6  C         1.7483994820   -1.1491944576    0.1686624020
      7  H         1.5335803185   -1.1946804862    1.2429330112
      8  H         2.1772128183   -2.1137998010   -0.1217905680
      9  C         2.7523677628   -0.0084799473   -0.1338464881
     10  H         3.0028979805   -0.0764996387   -1.2021444329
     11  C         4.0497678470   -0.1832495762    0.6615059969
     12  H         4.5088384188   -1.1554985555    0.4598666024
     13  H         4.7783404738    0.5917290352    0.4059524561
     14  H         3.8599253911   -0.1207922073    1.7381702696
     15  C         2.1313121135    1.3885404104    0.1070621119
     16  H         2.8447734250    2.1550378986   -0.2141061090
     17  H         1.9939044021    1.5294205111    1.1871205753
     18  C         0.7713301037    1.6049043113   -0.5900905436
     19  H         0.3537391538    2.5723267774   -0.2961434088
     20  H         0.9030810539    1.6279024389   -1.6798241549
     21  C        -1.5666324657    0.3053182465   -0.7673195679
     22  H        -1.5286513029    0.4043737172   -1.8606278353
     23  C        -1.8348151145   -1.1870027578   -0.4569671337
     24  O        -2.4778732960   -1.2944440454    0.8129395706
     25  C        -2.6276072310    1.2890638710   -0.2570861070
     26  H        -2.4153687707    2.2819936944   -0.6622149616
     27  O        -2.6537060568    1.4405703057    1.1535935898
     28  H        -3.6154702211    0.9901050474   -0.6365933254
     29  H        -2.7913232768    0.5580915722    1.5231412492
     30  H        -2.4462663705   -2.2177789349    1.0864537065
     31  H        -2.4585044825   -1.6848421374   -1.2074064097

Z-matrix Print:
$molecule
0 1
O 
C  1 1.417458
H  2 1.095441 1 108.146017
O  2 1.427491 1 109.960059 3 118.417422 0
H  4 0.963512 2 108.052262 1 -49.021923 0
C  1 1.445071 2 109.170681 3 126.631517 0
H  6 1.101579 1 107.078377 2 -93.834967 0
C  6 1.514446 1 115.220266 2 145.688401 0
H  8 1.094855 6 111.096384 1 59.270770 0
H  8 1.096482 6 109.718389 1 -59.412608 0
C  6 1.520652 1 104.939975 2 22.026660 0
H  11 1.096156 6 107.925993 1 73.567346 0
C  11 1.525246 6 109.706665 1 -169.087657 0
H  13 1.093935 11 111.300492 6 -179.037703 0
H  13 1.097910 11 110.304637 6 62.230308 0
C  11 1.533496 6 101.088602 1 -38.499277 0
H  16 1.098443 11 109.390693 6 -73.464418 0
C  16 1.534197 11 116.662854 6 164.584767 0
H  18 1.093199 16 108.958927 11 70.888931 0
H  18 1.099671 16 109.398852 11 -172.373153 0
O  18 1.419032 16 114.317679 11 -47.426520 0
H  21 0.966578 18 106.571765 16 -56.877894 0
C  13 1.543498 11 108.121681 6 -58.348251 0
H  23 1.095306 13 110.084016 11 175.874358 0
H  23 1.097841 13 108.426378 11 -68.258872 0
C  23 1.547712 13 114.191530 11 52.972756 0
H  26 1.099387 23 107.370072 13 66.167092 0
C  26 1.531789 23 111.225382 13 -176.204757 0
H  28 1.093925 26 111.170029 23 -177.740860 0
H  28 1.093946 26 111.221279 23 -57.500243 0
H  28 1.095056 26 110.926332 23 62.398873 0
$end


 --------------------------------------------------------------

                    Orbital Energies (a.u.)
 --------------------------------------------------------------

 Alpha MOs
 -- Occupied --
-19.1437 -19.1339 -19.1084 -10.2797 -10.2220 -10.2174 -10.1863 -10.1817
-10.1741 -10.1733 -10.1704 -10.1697 -10.1625  -1.0796  -1.0197  -1.0110
 -0.8470  -0.8041  -0.7567  -0.7472  -0.6823  -0.6731  -0.6278  -0.5940
 -0.5803  -0.5728  -0.5491  -0.5044  -0.4884  -0.4759  -0.4675  -0.4596
 -0.4468  -0.4354  -0.4275  -0.4152  -0.4149  -0.3948  -0.3880  -0.3665
 -0.3660  -0.3610  -0.3472  -0.3343  -0.3315  -0.3288  -0.3200  -0.3044
 -0.2974  -0.2758  -0.2694
 -- Virtual --
 -0.0123  -0.0057  -0.0035   0.0059   0.0134   0.0210   0.0240   0.0298
  0.0326   0.0396   0.0475   0.0494   0.0538   0.0556   0.0685   0.0713
  0.0755   0.0781   0.0867   0.0909   0.0933   0.0983   0.1037   0.1056
  0.1080   0.1118   0.1154   0.1207   0.1230   0.1263   0.1302   0.1322
  0.1343   0.1355   0.1368   0.1406   0.1427   0.1446   0.1524   0.1560
  0.1586   0.1612   0.1617   0.1658   0.1702   0.1715   0.1743   0.1775
  0.1823   0.1867   0.1914   0.1974   0.1976   0.2017   0.2040   0.2112
  0.2132   0.2187   0.2276   0.2315   0.2336   0.2367   0.2444   0.2473
  0.2522   0.2570   0.2629   0.2670   0.2714   0.2726   0.2761   0.2780
  0.2838   0.2938   0.2958   0.3003   0.3077   0.3119   0.3170   0.3189
  0.3296   0.3305   0.3342   0.3407   0.3434   0.3491   0.3518   0.3556
  0.3602   0.3623   0.3669   0.3724   0.3833   0.3859   0.3906   0.4033
  0.4130   0.4160   0.4336   0.4381   0.4432   0.4653   0.4883   0.4920
  0.5001   0.5068   0.5235   0.5374   0.5421   0.5579   0.5686   0.5737
  0.5910   0.6007   0.6039   0.6079   0.6225   0.6275   0.6329   0.6414
  0.6510   0.6568   0.6611   0.6711   0.6834   0.6906   0.7001   0.7143
  0.7209   0.7238   0.7335   0.7360   0.7432   0.7487   0.7572   0.7629
  0.7657   0.7710   0.7796   0.7815   0.7850   0.7904   0.7948   0.8010
  0.8101   0.8368   0.8444   0.8496   0.9041   0.9150   0.9394   0.9571
  0.9724   0.9759   1.0154   1.0439   1.0610   1.0672   1.0813   1.0929
  1.1036   1.1342   1.1461   1.1491   1.1639   1.1761   1.2045   1.2107
  1.2249   1.2361   1.2466   1.2813   1.2866   1.3014   1.3178   1.3359
  1.3411   1.3563   1.3784   1.3965   1.4329   1.4548   1.4594   1.4662
  1.4787   1.5243   1.5305   1.5424   1.5484   1.5629   1.5693   1.5815
  1.5865   1.5998   1.6030   1.6086   1.6135   1.6160   1.6264   1.6294
  1.6345   1.6402   1.6470   1.6623   1.6688   1.6842   1.6939   1.7108
  1.7184   1.7271   1.7314   1.7426   1.7452   1.7614   1.7720   1.7901
  1.8021   1.8112   1.8260   1.8418   1.8454   1.8613   1.8807   1.9012
  1.9015   1.9146   1.9314   1.9459   1.9688   1.9779   1.9838   2.0070
  2.0126   2.0412   2.0541   2.0614   2.0702   2.0877   2.1222   2.1363
  2.1519   2.1613   2.1781   2.2019   2.2153   2.2333   2.2388   2.2682
  2.2886   2.2940   2.3329   2.3341   2.3665   2.3825   2.3870   2.4055
  2.4254   2.4519   2.4628   2.4792   2.4917   2.5012   2.5278   2.5356
  2.5554   2.5679   2.5774   2.5908   2.6055   2.6212   2.6235   2.6474
  2.6773   2.6984   2.7099   2.7147   2.7219   2.7272   2.7488   2.7609
  2.7712   2.7984   2.8082   2.8097   2.8336   2.8574   2.8646   2.8876
  2.9053   2.9334   2.9625   2.9749   2.9827   2.9887   3.0038   3.0185
  3.0390   3.0750   3.0855   3.1083   3.1235   3.1390   3.1484   3.1763
  3.1819   3.2110   3.2230   3.2514   3.2713   3.2945   3.3460   3.3538
  3.3897   3.4138   3.4725   3.5298   3.5957   3.7715   3.7909   3.7976
  3.8173   3.8381   3.8736   3.8914   3.9247   3.9421   3.9914   4.0172
  4.0278   4.0384   4.1091   4.1346   4.1390   4.2362   4.2764   4.3005
  4.3210   4.3385   4.4386   5.0920   5.1305   5.1593   5.3634   5.4362
  5.4697   5.6050   5.6824   5.7383  23.7521  23.8158  23.8430  23.8556
 23.8772  23.9028  23.9394  23.9511  23.9633  23.9843  49.9301  49.9633
 50.0134
 --------------------------------------------------------------

          Ground-State Mulliken Net Atomic Charges

     Atom                 Charge (a.u.)
  ----------------------------------------
      1 C                    -0.168609
      2 H                     0.197144
      3 C                    -0.465266
      4 H                     0.204515
      5 O                    -0.072975
      6 C                    -0.407503
      7 H                     0.183820
      8 H                     0.180234
      9 C                     0.410032
     10 H                     0.164547
     11 C                    -0.735444
     12 H                     0.137026
     13 H                     0.135742
     14 H                     0.140495
     15 C                    -0.481207
     16 H                     0.173215
     17 H                     0.161702
     18 C                    -0.443187
     19 H                     0.176708
     20 H                     0.142496
     21 C                     0.702513
     22 H                     0.189378
     23 C                    -0.397263
     24 O                    -0.293535
     25 C                    -0.702309
     26 H                     0.167133
     27 O                    -0.230608
     28 H                     0.163385
     29 H                     0.266489
     30 H                     0.282614
     31 H                     0.218721
  ----------------------------------------
  Sum of atomic charges =     0.000000

 -----------------------------------------------------------------
                    Cartesian Multipole Moments
 -----------------------------------------------------------------
    Charge (ESU x 10^10)
                 0.0000
    Dipole Moment (Debye)
         X       1.1141      Y      -0.9917      Z      -1.6894
       Tot       2.2537
    Quadrupole Moments (Debye-Ang)
        XX     -81.6113     XY       6.6581     YY     -83.8267
        XZ       3.7184     YZ      -5.4433     ZZ     -80.7343
    Octopole Moments (Debye-Ang^2)
       XXX     -15.7526    XXY     -23.7801    XYY      -8.2852
       YYY     -14.2803    XXZ     -11.1975    XYZ      13.1216
       YYZ       1.8409    XZZ      -8.8140    YZZ      -9.7078
       ZZZ       8.7997
    Hexadecapole Moments (Debye-Ang^3)
      XXXX   -2582.3918   XXXY      64.1223   XXYY    -543.0155
      XYYY      53.7212   YYYY    -802.0281   XXXZ      -3.4982
      XXYZ     -33.6503   XYYZ      -3.0176   YYYZ     -39.2596
      XXZZ    -478.5066   XYZZ      22.6652   YYZZ    -195.9538
      XZZZ     -24.8090   YZZZ     -11.3033   ZZZZ    -321.9670
 -----------------------------------------------------------------
Archival summary:
1\1\february\OPT\ProcedureUnspecified\BasisUnspecified\31018\taweetha\SunMar2423:25:232019SunMar2423:25:232019\0\\#,OPT,ProcedureUnspecified,BasisUnspecified,\\0,1\O\C,1,1.41746\H,2,1.09544,1,108.146\O,2,1.42749,1,109.96,3,118.417,0\H,4,0.963512,2,108.052,1,-49.0219,0\C,1,1.44507,2,109.171,3,126.632,0\H,6,1.10158,1,107.078,2,-93.835,0\C,6,1.51445,1,115.22,2,145.688,0\H,8,1.09485,6,111.096,1,59.2708,0\H,8,1.09648,6,109.718,1,-59.4126,0\C,6,1.52065,1,104.94,2,22.0267,0\H,11,1.09616,6,107.926,1,73.5673,0\C,11,1.52525,6,109.707,1,-169.088,0\H,13,1.09393,11,111.3,6,-179.038,0\H,13,1.09791,11,110.305,6,62.2303,0\C,11,1.5335,6,101.089,1,-38.4993,0\H,16,1.09844,11,109.391,6,-73.4644,0\C,16,1.5342,11,116.663,6,164.585,0\H,18,1.0932,16,108.959,11,70.8889,0\H,18,1.09967,16,109.399,11,-172.373,0\O,18,1.41903,16,114.318,11,-47.4265,0\H,21,0.966578,18,106.572,16,-56.8779,0\C,13,1.5435,11,108.122,6,-58.3483,0\H,23,1.09531,13,110.084,11,175.874,0\H,23,1.09784,13,108.426,11,-68.2589,0\C,23,1.54771,13,114.192,11,52.9728,0\H,26,1.09939,23,107.37,13,66.1671,0\C,26,1.53179,23,111.225,13,-176.205,0\H,28,1.09393,26,111.17,23,-177.741,0\H,28,1.09395,26,111.221,23,-57.5002,0\H,28,1.09506,26,110.926,23,62.3989,0\\\@

 Total job time:  779.27s(wall), 4472.67s(cpu) 
 Sun Mar 24 23:25:23 2019

        *************************************************************
        *                                                           *
        *  Thank you very much for using Q-Chem.  Have a nice day.  *
        *                                                           *
        *************************************************************


 
User input: 2 of 3 
 
Q-Chem Developer Version!
                  Welcome to Q-Chem
     A Quantum Leap Into The Future Of Chemistry


 Q-Chem 5.1, Q-Chem, Inc., Pleasanton, CA (2018)

 Yihan Shao,  Zhengting Gan,  E. Epifanovsky,  A. T. B. Gilbert,  M. Wormit,  
 J. Kussmann,  A. W. Lange,  A. Behn,  Jia Deng,  Xintian Feng,  D. Ghosh,  
 M. Goldey,  P. R. Horn,  L. D. Jacobson,  I. Kaliman,  T. Kus,  A. Landau,  
 Jie Liu,  E. I. Proynov,  R. M. Richard,  R. P. Steele,  E. J. Sundstrom,  
 H. L. Woodcock III,  P. M. Zimmerman,  D. Zuev,  B. Albrecht,  E. Alguire,  
 S. A. Baeppler,  D. Barton,  Z. Benda,  Y. A. Bernard,  E. J. Berquist,  
 K. B. Bravaya,  H. Burton,  D. Casanova,  Chun-Min Chang,  Yunqing Chen,  
 A. Chien,  K. D. Closser,  M. P. Coons,  S. Coriani,  S. Dasgupta,  
 A. L. Dempwolff,  M. Diedenhofen,  Hainam Do,  R. G. Edgar,  Po-Tung Fang,  
 S. Faraji,  S. Fatehi,  Qingguo Feng,  K. D. Fenk,  J. Fosso-Tande,  
 J. Gayvert,  Qinghui Ge,  A. Ghysels,  G. Gidofalvi,  J. Gomes,  
 J. Gonthier,  A. Gunina,  D. Hait,  M. W. D. Hanson-Heine,  
 P. H. P. Harbach,  A. W. Hauser,  J. E. Herr,  E. G. Hohenstein,  
 Z. C. Holden,  Kerwin Hui,  B. C. Huynh,  T.-C. Jagau,  Hyunjun Ji,  
 B. Kaduk,  K. Khistyaev,  Jaehoon Kim,  P. Klunzinger,  K. Koh,  
 D. Kosenkov,  L. Koulias,  T. Kowalczyk,  C. M. Krauter,  A. Kunitsa,  
 Ka Un Lao,  A. Laurent,  K. V. Lawler,  Joonho Lee,  D. Lefrancois,  
 S. Lehtola,  D. S. Levine,  Yi-Pei Li,  You-Sheng Lin,  Fenglai Liu,  
 E. Livshits,  A. Luenser,  P. Manohar,  E. Mansoor,  S. F. Manzer,  
 Shan-Ping Mao,  Yuezhi Mao,  N. Mardirossian,  A. V. Marenich,  
 T. Markovich,  L. A. Martinez-Martinez,  S. A. Maurer,  N. J. Mayhall,  
 S. C. McKenzie,  J.-M. Mewes,  A. F. Morrison,  J. W. Mullinax,  K. Nanda,  
 T. S. Nguyen-Beck,  R. Olivares-Amaya,  J. A. Parkhill,  T. M. Perrine,  
 F. Plasser,  P. Pokhilko,  S. Prager,  A. Prociuk,  E. Ramos,  D. R. Rehn,  
 F. Rob,  M. Schneider,  N. Sergueev,  S. M. Sharada,  S. Sharma,  
 D. W. Small,  T. Stauch,  T. Stein,  Yu-Chuan Su,  A. J. W. Thom,  
 A. Tkatchenko,  T. Tsuchimochi,  N. M. Tubman,  L. Vogt,  M. L. Vidal,  
 O. Vydrov,  M. A. Watson,  J. Wenzel,  M. de Wergifosse,  T. A. Wesolowski,  
 A. White,  J. Witte,  A. Yamada,  Jun Yang,  K. Yao,  S. Yeganeh,  
 S. R. Yost,  Zhi-Qiang You,  A. Zech,  Igor Ying Zhang,  Xing Zhang,  
 Yan Zhao,  Ying Zhu,  B. R. Brooks,  G. K. L. Chan,  C. J. Cramer,  
 M. S. Gordon,  W. J. Hehre,  A. Klamt,  M. W. Schmidt,  C. D. Sherrill,  
 D. G. Truhlar,  A. Aspuru-Guzik,  R. Baer,  A. T. Bell,  N. A. Besley,  
 Jeng-Da Chai,  A. E. DePrince, III,  R. A. DiStasio Jr.,  A. Dreuw,  
 B. D. Dunietz,  T. R. Furlani,  Chao-Ping Hsu,  Yousung Jung,  Jing Kong,  
 D. S. Lambrecht,  WanZhen Liang,  C. Ochsenfeld,  V. A. Rassolov,  
 L. V. Slipchenko,  J. E. Subotnik,  T. Van Voorhis,  J. M. Herbert,  
 A. I. Krylov,  P. M. W. Gill,  M. Head-Gordon

 Contributors to earlier versions of Q-Chem not listed above: 
 R. D. Adamson,  B. Austin,  J. Baker,  G. J. O. Beran,  K. Brandhorst,  
 S. T. Brown,  E. F. C. Byrd,  A. K. Chakraborty,  C.-L. Cheng,  
 Siu Hung Chien,  D. M. Chipman,  D. L. Crittenden,  H. Dachsel,  
 R. J. Doerksen,  A. D. Dutoi,  L. Fusti-Molnar,  W. A. Goddard III,  
 A. Golubeva-Zadorozhnaya,  S. R. Gwaltney,  G. Hawkins,  A. Heyden,  
 S. Hirata,  G. Kedziora,  F. J. Keil,  C. Kelley,  Jihan Kim,  R. A. King,  
 R. Z. Khaliullin,  P. P. Korambath,  W. Kurlancheek,  A. M. Lee,  M. S. Lee,  
 S. V. Levchenko,  Ching Yeh Lin,  D. Liotard,  R. C. Lochan,  I. Lotan,  
 P. E. Maslen,  N. Nair,  D. P. O'Neill,  D. Neuhauser,  E. Neuscamman,  
 C. M. Oana,  R. Olson,  B. Peters,  R. Peverati,  P. A. Pieniazek,  
 Y. M. Rhee,  J. Ritchie,  M. A. Rohrdanz,  E. Rosta,  N. J. Russ,  
 H. F. Schaefer III,  N. E. Schultz,  N. Shenvi,  A. C. Simmonett,  A. Sodt,  
 D. Stuck,  K. S. Thanthiriwatte,  V. Vanovschi,  Tao Wang,  A. Warshel,  
 C. F. Williams,  Q. Wu,  X. Xu,  W. Zhang

 Please cite Q-Chem as follows:
 Y. Shao et al., Mol. Phys. 113, 184-215 (2015)
 DOI: 10.1080/00268976.2014.952696

 Q-Chem 5.1.2 for Intel X86 EM64T Linux

 Parts of Q-Chem use Armadillo 8.300.2 (Tropical Shenanigans).
 http://arma.sourceforge.net/

 Q-Chem begins on Sun Mar 24 23:25:23 2019  

Host: 
0

     Scratch files written to /scratch/taweetham/qchem29715//
The previous job contains 0 fragments, simply inherited here
Input Ideriv = 2
Curr. Ideriv = -1
Max.  Ideriv = 2

Checking the input file for inconsistencies... 	...done.

--------------------------------------------------------------
User input:
--------------------------------------------------------------

$molecule
read
$end

$rem
   job_type 	frequency
   basis 	6-311++g**
   mem_total	32000
   method 	b3lyp
$end

--------------------------------------------------------------
 ----------------------------------------------------------------
             Standard Nuclear Orientation (Angstroms)
    I     Atom           X                Y                Z
 ----------------------------------------------------------------
    1      C      -0.1543190671     0.4526050253    -0.1938512889
    2      H      -0.2506668920     0.4871052102     0.8975166515
    3      C       0.4747582592    -0.8807965490    -0.5662561429
    4      H       0.7133082452    -0.8788932340    -1.6416938425
    5      O      -0.5727125862    -1.8558775237    -0.3656245610
    6      C       1.7532694586    -1.1395691801     0.2031543660
    7      H       1.5401900524    -1.1599776476     1.2785399967
    8      H       2.1849849677    -2.1093999545    -0.0647210939
    9      C       2.7528443028    -0.0030228633    -0.1282157173
   10      H       3.0020354603    -0.0958212011    -1.1949606740
   11      C       4.0520096453    -0.1542053797     0.6690861306
   12      H       4.5141392991    -1.1294412482     0.4901350285
   13      H       4.7775234908     0.6168988095     0.3938670864
   14      H       3.8635373526    -0.0665593417     1.7442342152
   15      C       2.1273209384     1.3972486777     0.0800463408
   16      H       2.8376563067     2.1582468455    -0.2605412715
   17      H       1.9910170681     1.5635551383     1.1566232226
   18      C       0.7655749333     1.5921575477    -0.6199855010
   19      H       0.3450771410     2.5649268932    -0.3487019694
   20      H       0.8956416487     1.5894294082    -1.7101606141
   21      C      -1.5681419655     0.2807051053    -0.7623265373
   22      H      -1.5321124129     0.3536055200    -1.8577556421
   23      C      -1.8307100334    -1.2046405059    -0.4158168383
   24      O      -2.4715234513    -1.2837518000     0.8573014042
   25      C      -2.6317571064     1.2727874225    -0.2742111834
   26      H      -2.4235469427     2.2564214923    -0.7033926501
   27      O      -2.6563029881     1.4580374694     1.1324630772
   28      H      -3.6191387889     0.9614255786    -0.6448951587
   29      H      -2.7903264103     0.5842226111     1.5233057600
   30      H      -2.4363241048    -2.2001385190     1.1528562820
   31      H      -2.4537794663    -1.7224873293    -1.1531164598
 ----------------------------------------------------------------
 Molecular Point Group                 C1    NOp =  1
 Largest Abelian Subgroup              C1    NOp =  1
 Nuclear Repulsion Energy =   903.3834130632 hartrees
 There are       51 alpha and       51 beta electrons
 Requested basis set is 6-311++G(d,p)
 There are 168 shells and 412 basis functions

 Total QAlloc Memory Limit  32000 MB
 Mega-Array Size       188 MB
 MEM_STATIC part       192 MB
 A cutoff of  1.0D-11 yielded  12161 shell pairs
 There are     73256 function pairs (     77755 Cartesian)

 -------------------------------------------------------
 OpenMP Integral Computing Module                       
 Release: version 1.0, May 2013, Q-Chem Inc. Pittsburgh 
 -------------------------------------------------------
 Integral Job Info:
 Integral job number is                      11
 Integral operator is                         1
 short-range coefficients                     0
 long-range coefficients              100000000
 Omega coefficients                           0
 if combine SR and LR in K                    0
 Integral screening is                        0
 Integral computing path is                   2
 max size of driver memory is            800000
 size of driver memory is                593474
 size of scratch memory is              2361544
 max col of scratch BK array               1296
 max len of scratch array in speh3          155
 max len of scratch index in speh4           18
 max int batch size is                      520
 min int batch size is                       52
 fixed nKL is                                52
 max L of basis functions is                  2
 order of int derivative is                   0
 number of shells is                        168
 number of basis is                         425
 number of cartesian basis is               425
 number of contracted shell pairs         12161
 number of primitive shell pairs          26395
 maxK2 (contraction) of shell pair           36
 max number of K2 of shell pair               1
 max number of CS2 of shell pair           2183
 max number of PS2 of shell pair           3852
 mem total for path MDJ                  608316
 -------------------------------------------------------
 Smallest overlap matrix eigenvalue = 1.45E-06

 Q-Chem warning in module stvman/mkSTV.C, line 306:

 Overlap eigenvalue is smaller than square root of threshold
 Use THRESH >= 12 to get rid of this warning

 Guess from superposition of atomic densities
 Warning:  Energy on first SCF cycle will be non-variational
 SAD guess density has 102.000000 electrons

 -----------------------------------------------------------------------
  General SCF calculation program by
  Eric Jon Sundstrom, Paul Horn, Yuezhi Mao, Dmitri Zuev, Alec White,
  David Stuck, Shaama M.S., Shane Yost, Joonho Lee, David Small,
  Daniel Levine, Susi Lehtola, Hugh Burton, Evgeny Epifanovsky
 -----------------------------------------------------------------------
 Exchange:     0.2000 Hartree-Fock + 0.0800 Slater + 0.7200 B88
 Correlation:  0.1900 VWN1RPA + 0.8100 LYP
 Using SG-1 standard quadrature grid
 using 6 threads for integral computing
 -------------------------------------------------------
 OpenMP Integral computing Module                
 Release: version 2.0, May 2017, Q-Chem Inc. Pleasanton 
 -------------------------------------------------------
 -------------------------------------------------------
 OpenMP BLAS3 based DFT computing Module                
 Release: version 1.0, May 2013, Q-Chem Inc. Pittsburgh 
 -------------------------------------------------------
 A restricted SCF calculation will be
 performed using DIIS
 SCF converges when DIIS error is below 1.0e-08
 ---------------------------------------
  Cycle       Energy         DIIS error
 ---------------------------------------
    1    -620.3553825493      3.03e-02  
    2    -617.4731437275      3.82e-03  
    3    -617.2763626514      5.12e-03  
    4    -617.7526710554      5.80e-04  
    5    -617.7573278844      2.41e-04  
    6    -617.7582808475      5.53e-05  
    7    -617.7583238253      2.24e-05  
    8    -617.7583319219      4.22e-06  
    9    -617.7583321725      1.65e-06  
   10    -617.7583322154      4.80e-07  
   11    -617.7583322191      1.33e-07  
   12    -617.7583322193      3.63e-08  
   13    -617.7583322194      1.01e-08  
   14    -617.7583322194      3.18e-09  Convergence criterion met
 ---------------------------------------
 SCF time:   CPU 536.65s  wall 94.00s 
 SCF   energy in the final basis set =     -617.7583322194
 Total energy in the final basis set =     -617.7583322194

 --------------------------------------------------------------

                    Orbital Energies (a.u.)
 --------------------------------------------------------------

 Alpha MOs
 -- Occupied --
-19.1437 -19.1339 -19.1084 -10.2797 -10.2220 -10.2174 -10.1863 -10.1817
-10.1741 -10.1733 -10.1705 -10.1697 -10.1625  -1.0796  -1.0197  -1.0110
 -0.8470  -0.8041  -0.7567  -0.7471  -0.6823  -0.6731  -0.6278  -0.5940
 -0.5803  -0.5728  -0.5491  -0.5044  -0.4884  -0.4759  -0.4675  -0.4596
 -0.4468  -0.4354  -0.4275  -0.4152  -0.4149  -0.3948  -0.3880  -0.3665
 -0.3660  -0.3610  -0.3472  -0.3343  -0.3315  -0.3288  -0.3200  -0.3044
 -0.2974  -0.2758  -0.2694
 -- Virtual --
 -0.0122  -0.0057  -0.0035   0.0059   0.0134   0.0210   0.0240   0.0298
  0.0326   0.0396   0.0475   0.0494   0.0538   0.0556   0.0685   0.0713
  0.0755   0.0781   0.0867   0.0909   0.0933   0.0983   0.1037   0.1056
  0.1080   0.1118   0.1154   0.1207   0.1230   0.1263   0.1302   0.1322
  0.1343   0.1355   0.1368   0.1406   0.1427   0.1446   0.1524   0.1560
  0.1586   0.1612   0.1617   0.1658   0.1702   0.1715   0.1743   0.1775
  0.1823   0.1867   0.1914   0.1974   0.1976   0.2017   0.2040   0.2112
  0.2132   0.2187   0.2276   0.2315   0.2336   0.2367   0.2444   0.2473
  0.2522   0.2570   0.2629   0.2670   0.2714   0.2726   0.2761   0.2780
  0.2838   0.2939   0.2958   0.3003   0.3077   0.3119   0.3170   0.3189
  0.3296   0.3305   0.3342   0.3407   0.3435   0.3491   0.3518   0.3556
  0.3602   0.3623   0.3669   0.3724   0.3833   0.3859   0.3906   0.4034
  0.4130   0.4160   0.4336   0.4381   0.4432   0.4653   0.4883   0.4920
  0.5001   0.5068   0.5235   0.5374   0.5420   0.5579   0.5686   0.5737
  0.5910   0.6007   0.6039   0.6079   0.6225   0.6275   0.6329   0.6414
  0.6509   0.6568   0.6612   0.6711   0.6834   0.6906   0.7001   0.7143
  0.7209   0.7238   0.7335   0.7360   0.7432   0.7487   0.7572   0.7629
  0.7657   0.7710   0.7796   0.7815   0.7850   0.7903   0.7947   0.8010
  0.8101   0.8368   0.8444   0.8496   0.9041   0.9150   0.9394   0.9571
  0.9724   0.9759   1.0154   1.0440   1.0610   1.0671   1.0813   1.0929
  1.1036   1.1342   1.1461   1.1491   1.1639   1.1762   1.2045   1.2107
  1.2249   1.2361   1.2466   1.2813   1.2866   1.3015   1.3178   1.3358
  1.3411   1.3563   1.3784   1.3965   1.4330   1.4548   1.4594   1.4662
  1.4787   1.5243   1.5305   1.5424   1.5484   1.5629   1.5693   1.5815
  1.5865   1.5998   1.6030   1.6086   1.6135   1.6160   1.6264   1.6294
  1.6345   1.6402   1.6470   1.6623   1.6688   1.6842   1.6939   1.7108
  1.7184   1.7271   1.7314   1.7426   1.7452   1.7614   1.7720   1.7901
  1.8021   1.8112   1.8260   1.8418   1.8454   1.8613   1.8807   1.9012
  1.9015   1.9146   1.9314   1.9459   1.9688   1.9779   1.9838   2.0070
  2.0126   2.0412   2.0541   2.0614   2.0702   2.0877   2.1222   2.1363
  2.1519   2.1613   2.1781   2.2019   2.2154   2.2333   2.2388   2.2682
  2.2886   2.2941   2.3329   2.3341   2.3665   2.3825   2.3870   2.4055
  2.4254   2.4519   2.4628   2.4792   2.4917   2.5012   2.5278   2.5356
  2.5554   2.5679   2.5774   2.5908   2.6055   2.6212   2.6235   2.6474
  2.6773   2.6984   2.7099   2.7147   2.7219   2.7272   2.7488   2.7609
  2.7712   2.7984   2.8081   2.8097   2.8336   2.8574   2.8646   2.8875
  2.9053   2.9334   2.9625   2.9749   2.9827   2.9887   3.0038   3.0184
  3.0390   3.0750   3.0855   3.1083   3.1235   3.1390   3.1484   3.1763
  3.1820   3.2109   3.2230   3.2514   3.2713   3.2945   3.3460   3.3538
  3.3897   3.4138   3.4725   3.5298   3.5957   3.7715   3.7909   3.7976
  3.8173   3.8381   3.8736   3.8914   3.9247   3.9421   3.9914   4.0172
  4.0278   4.0384   4.1091   4.1346   4.1390   4.2362   4.2764   4.3005
  4.3210   4.3385   4.4386   5.0920   5.1305   5.1593   5.3634   5.4362
  5.4697   5.6050   5.6824   5.7383  23.7521  23.8158  23.8430  23.8556
 23.8772  23.9028  23.9394  23.9511  23.9633  23.9843  49.9302  49.9633
 50.0134
 --------------------------------------------------------------

          Ground-State Mulliken Net Atomic Charges

     Atom                 Charge (a.u.)
  ----------------------------------------
      1 C                    -0.169154
      2 H                     0.197332
      3 C                    -0.465349
      4 H                     0.204471
      5 O                    -0.073238
      6 C                    -0.407689
      7 H                     0.183770
      8 H                     0.180176
      9 C                     0.410122
     10 H                     0.164517
     11 C                    -0.735352
     12 H                     0.137058
     13 H                     0.135750
     14 H                     0.140499
     15 C                    -0.480545
     16 H                     0.173197
     17 H                     0.161646
     18 C                    -0.443571
     19 H                     0.176733
     20 H                     0.142573
     21 C                     0.702451
     22 H                     0.189363
     23 C                    -0.396525
     24 O                    -0.293641
     25 C                    -0.702159
     26 H                     0.167080
     27 O                    -0.230589
     28 H                     0.163320
     29 H                     0.266441
     30 H                     0.282572
     31 H                     0.218739
  ----------------------------------------
  Sum of atomic charges =     0.000000

 -----------------------------------------------------------------
                    Cartesian Multipole Moments
 -----------------------------------------------------------------
    Charge (ESU x 10^10)
                 0.0000
    Dipole Moment (Debye)
         X       1.1151      Y      -1.0283      Z      -1.6667
       Tot       2.2536
    Quadrupole Moments (Debye-Ang)
        XX     -81.6434     XY       6.7443     YY     -84.0381
        XZ       3.5871     YZ      -5.3698     ZZ     -80.5178
    Octopole Moments (Debye-Ang^2)
       XXX     -15.7119    XXY     -23.9339    XYY      -7.8332
       YYY     -14.0441    XXZ     -11.5002    XYZ      13.1335
       YYZ       1.0171    XZZ      -9.3475    YZZ      -9.6909
       ZZZ       7.2045
    Hexadecapole Moments (Debye-Ang^3)
      XXXX   -2583.2743   XXXY      60.5862   XXYY    -544.5037
      XYYY      50.6253   YYYY    -804.7939   XXXZ      -3.0900
      XXYZ     -32.2925   XYYZ      -2.8811   YYYZ     -34.2760
      XXZZ    -477.3684   XYZZ      21.5808   YYZZ    -194.3814
      XZZZ     -24.9504   YZZZ      -5.4321   ZZZZ    -320.7005
 -----------------------------------------------------------------
 Calculating MO derivatives via CPSCF
XF: myseg = 0
XF: NBas: 412, NBas6D: 425
XF: NpeAtoms: 31
 D1JvT checksum  = 8453700 147581.2755410718
 D1KAT checksum  = 19686984 11780.3805322551
   1         3          93      0.251301    0.018091
   2         3          93      0.027619    0.001941
   3         3          93      0.001730    0.000138
   4        69          27      0.000066    0.000008
   5        96           0      0.000000    0.000000    Roots Converged
 Time for AOints: 1549.3 s (CPU) 263.8 s (wall)
 ------------------------------------------------------------------------------
                     AOints        : Timing summary (seconds)
 ------------------------------------------------------------------------------
     job step          cpu (% of tot)      sys (% of tot)     wall (% of tot)
 ------------------------------------------------------------------------------
  cpscf_lag         0.4179E+04 (24.9)   0.1160E-03 (14.3)   0.7074E+03 (24.5)
  iterzp            0.1107E+05 (65.9)   0.6350E-03 (78.1)   0.1902E+04 (66.0)
  make_fx           0.0000E+00 ( 0.0)   0.0000E+00 ( 0.0)   0.0000E+00 ( 0.0)
  AOints            0.1549E+04 ( 9.2)   0.4200E-04 ( 5.2)   0.2638E+03 ( 9.2)
 ------------------------------------------------------------------------------
   Grand Totals     0.1681E+05          0.8130E-03          0.2882E+04
 ------------------------------------------------------------------------------
 Calculating analytic Hessian of the SCF energy
 Polarizability Matrix (a.u.)
            1           2           3
    1-148.2795196  -0.4647873  -2.6355076
    2  -0.4647873-121.9778848   2.1509685
    3  -2.6355076   2.1509685-110.7658219

 Direct stationary perturbation theory relativistic correction:

 rels  =       0.177380858532
 relv  =      -0.939597672649
 rel2e =       0.466726162602
 E_rel =      -0.295490651515

 Hessian of the SCF Energy
            1           2           3           4           5           6
    1   0.4905414   0.0390007  -0.0137970  -0.0480613  -0.0008328   0.0204156
    2   0.0390007   0.4982410   0.0105590   0.0000410  -0.0484162  -0.0083135
    3  -0.0137970   0.0105590   0.5810670   0.0210726  -0.0072718  -0.2941446
    4  -0.0480613   0.0000410   0.0210726   0.0606414   0.0027312  -0.0226346
    5  -0.0008328  -0.0484162  -0.0072718   0.0027312   0.0553975   0.0095104
    6   0.0204156  -0.0083135  -0.2941446  -0.0226346   0.0095104   0.3239301
    7  -0.0928157   0.0376324   0.0136296  -0.0030189   0.0041176   0.0025824
    8   0.0500672  -0.1399957  -0.0300293   0.0015890  -0.0029440  -0.0009001
    9   0.0140487  -0.0234554  -0.0914483   0.0165687  -0.0314484  -0.0103226
   10  -0.0021191   0.0021816   0.0140102  -0.0007047   0.0019287   0.0002984
   11   0.0058698  -0.0025023  -0.0293656   0.0027757  -0.0045446  -0.0011100
   12   0.0015506  -0.0018441  -0.0104775   0.0007727  -0.0014184   0.0005849
   13  -0.0095962  -0.0126536   0.0000842   0.0005809   0.0001071  -0.0008595
   14  -0.0253201  -0.0444597   0.0112558  -0.0010714   0.0018231  -0.0001760
   15  -0.0052071  -0.0065214   0.0042645  -0.0006815   0.0018917   0.0014717
   16  -0.0163859   0.0107952  -0.0067960  -0.0000403  -0.0008402  -0.0009743
   17   0.0285956  -0.0054809   0.0167279  -0.0005011   0.0013207   0.0008539
   18   0.0050614   0.0004941   0.0046625   0.0015095  -0.0011781   0.0004297
   19   0.0014603  -0.0012252  -0.0009202   0.0000235   0.0005417   0.0004820
   20  -0.0003254   0.0002241   0.0012339   0.0003485  -0.0004022  -0.0000111
   21   0.0010999  -0.0011445   0.0002511  -0.0005426   0.0009924   0.0009990
   22  -0.0042301  -0.0009199  -0.0038714   0.0002332  -0.0004652  -0.0002665
   23   0.0002711   0.0012248   0.0011727  -0.0001145   0.0001272  -0.0000048
   24  -0.0024336  -0.0007958  -0.0015933  -0.0002126   0.0002303   0.0004547
   25   0.0017555   0.0018310   0.0008380  -0.0003561   0.0000636   0.0003357
   26   0.0003276   0.0013139  -0.0003822   0.0000815  -0.0000965   0.0000789
   27   0.0010775   0.0001732   0.0002698  -0.0000393  -0.0000239   0.0001712
   28  -0.0002777   0.0000091  -0.0001264   0.0001791  -0.0000686  -0.0001981
   29   0.0000103  -0.0000969   0.0000524  -0.0000587  -0.0001762  -0.0000101
   30   0.0000639  -0.0000846   0.0003004  -0.0002058   0.0000645  -0.0000343
   31   0.0001772   0.0001748  -0.0001353  -0.0000324  -0.0000027   0.0000424
   32  -0.0004232  -0.0007765   0.0002065   0.0000054   0.0000868  -0.0000131
   33  -0.0001499  -0.0000995   0.0002361   0.0000023   0.0000007  -0.0000320
   34   0.0003687   0.0002686   0.0000551   0.0000011  -0.0000076   0.0000183
   35  -0.0000429  -0.0000026   0.0000342  -0.0000134   0.0000080   0.0000015
   36   0.0000811   0.0001102  -0.0000861  -0.0000109  -0.0000113   0.0000118
   37   0.0001769  -0.0002384   0.0001310   0.0000040   0.0000061   0.0000064
   38  -0.0000003  -0.0000424  -0.0000501   0.0000118   0.0000038  -0.0000152
   39   0.0000130  -0.0000229  -0.0000674  -0.0000075   0.0000103   0.0000119
   40   0.0000423  -0.0000242  -0.0000016  -0.0000429   0.0000154   0.0000217
   41   0.0000019   0.0000412  -0.0000216   0.0000035   0.0000176   0.0000004
   42   0.0000063  -0.0000180  -0.0000793  -0.0000452   0.0000065   0.0000322
   43  -0.0311349  -0.0059709  -0.0089304   0.0008718   0.0010954  -0.0010401
   44  -0.0273335   0.0018448  -0.0117878   0.0000183   0.0010043  -0.0006346
   45   0.0059198  -0.0029342   0.0052047   0.0015756   0.0005159   0.0003356
   46  -0.0049194   0.0021614  -0.0038398   0.0002937   0.0004282  -0.0001906
   47   0.0009489   0.0005273   0.0003004   0.0000459  -0.0001127   0.0000732
   48  -0.0023486   0.0009944  -0.0015789  -0.0002062  -0.0001520   0.0004702
   49   0.0017312   0.0007604  -0.0012539  -0.0004303  -0.0004707   0.0005440
   50  -0.0001311  -0.0000351  -0.0007155  -0.0003805  -0.0000575  -0.0002275
   51   0.0014129   0.0004167  -0.0000055  -0.0006416  -0.0006944   0.0008398
   52  -0.1103879  -0.0462058   0.0212812  -0.0040349  -0.0050527   0.0025028
   53  -0.0407765  -0.1413347   0.0244439  -0.0012781  -0.0011396   0.0014960
   54   0.0191935   0.0264341  -0.0895986   0.0178580   0.0280621  -0.0110393
   55   0.0089184  -0.0201435  -0.0068969   0.0005378   0.0006841  -0.0000899
   56   0.0087376  -0.0224110  -0.0070651   0.0001506   0.0006639   0.0002134
   57  -0.0046853   0.0093489   0.0017522  -0.0004746  -0.0000895   0.0004366
   58  -0.0040399  -0.0003458   0.0219271  -0.0016952  -0.0037362   0.0007708
   59  -0.0030469  -0.0009006   0.0253282  -0.0025577  -0.0034490   0.0012920
   60   0.0020409   0.0008598  -0.0110147   0.0010228   0.0017611   0.0006744
   61  -0.1424529  -0.0049949  -0.0315013  -0.0006190   0.0000966  -0.0030807
   62  -0.0089930  -0.0777058  -0.0025436  -0.0011069   0.0003272  -0.0004909
   63  -0.0321413  -0.0017911  -0.0970059  -0.0327879  -0.0001036  -0.0147543
   64  -0.0003868   0.0019058  -0.0318019  -0.0055465   0.0001055  -0.0019975
   65  -0.0002066  -0.0004280  -0.0064176  -0.0011542   0.0005305  -0.0007307
   66  -0.0013098  -0.0001933  -0.0141559  -0.0023702  -0.0001079   0.0000503
   67  -0.0137099  -0.0290495   0.0065220   0.0010000  -0.0000166  -0.0000961
   68  -0.0286140  -0.0194592  -0.0028347   0.0004758   0.0002757   0.0001653
   69  -0.0040491  -0.0133136   0.0086341  -0.0016256  -0.0013192  -0.0015858
   70  -0.0004157  -0.0002255  -0.0015310   0.0000073  -0.0000771   0.0007822
   71   0.0004297   0.0006549   0.0002690   0.0000832  -0.0002984   0.0005372
   72  -0.0006025   0.0005926  -0.0015237   0.0009123   0.0004703   0.0009640
   73  -0.0245831   0.0216146   0.0089841   0.0010621   0.0002085   0.0007698
   74   0.0007996   0.0065779   0.0061412   0.0001244   0.0000136  -0.0010988
   75  -0.0031718   0.0102157   0.0081419  -0.0015406   0.0009040  -0.0018221
   76   0.0009307  -0.0005250  -0.0005244  -0.0001472   0.0000403  -0.0000477
   77  -0.0005288   0.0004949   0.0001897   0.0000570  -0.0000214  -0.0000185
   78  -0.0000517   0.0004751  -0.0000748   0.0001298  -0.0000423  -0.0000062
   79   0.0002566  -0.0004019  -0.0013933   0.0005145  -0.0003737   0.0022741
   80  -0.0003764   0.0009531   0.0009046  -0.0000984  -0.0003807  -0.0004733
   81  -0.0032454   0.0002096  -0.0017173   0.0014339  -0.0003417   0.0014020
   82  -0.0003781   0.0036572   0.0033126   0.0003340  -0.0001401  -0.0001075
   83   0.0016029  -0.0030783  -0.0024590  -0.0001251   0.0000039   0.0001461
   84   0.0008344  -0.0018607  -0.0005717   0.0003277  -0.0002023   0.0000898
   85  -0.0002260   0.0001178   0.0011762  -0.0015731  -0.0000144  -0.0002049
   86  -0.0001535  -0.0006047   0.0000272  -0.0002181   0.0004102   0.0000326
   87   0.0003486  -0.0001235   0.0003468   0.0003907  -0.0000489   0.0001453
   88   0.0004417   0.0002621   0.0000805  -0.0000317  -0.0000883  -0.0000559
   89   0.0002538   0.0003832   0.0001502  -0.0000215  -0.0000748  -0.0001067
   90  -0.0002056  -0.0001278  -0.0001328   0.0001590  -0.0000592   0.0001097
   91  -0.0006807   0.0005052   0.0002165   0.0000503   0.0000171  -0.0000026
   92   0.0001906  -0.0047513   0.0019477   0.0001569   0.0000999  -0.0000658
   93   0.0002314   0.0017612   0.0001460   0.0002909   0.0000928   0.0001261
            7           8           9          10          11          12
    1  -0.0928157   0.0500672   0.0140487  -0.0021191   0.0058698   0.0015506
    2   0.0376324  -0.1399957  -0.0234554   0.0021816  -0.0025023  -0.0018441
    3   0.0136296  -0.0300293  -0.0914483   0.0140102  -0.0293656  -0.0104775
    4  -0.0030189   0.0015890   0.0165687  -0.0007047   0.0027757   0.0007727
    5   0.0041176  -0.0029440  -0.0314484   0.0019287  -0.0045446  -0.0014184
    6   0.0025824  -0.0009001  -0.0103226   0.0002984  -0.0011100   0.0005849
    7   0.5204978  -0.0454843  -0.0052238  -0.0557707   0.0073806   0.0396287
    8  -0.0454843   0.4375591  -0.0021701   0.0073211  -0.0474325  -0.0074818
    9  -0.0052238  -0.0021701   0.5700860   0.0400593  -0.0072199  -0.2741865
   10  -0.0557707   0.0073211   0.0400593   0.0743232   0.0030953  -0.0502251
   11   0.0073806  -0.0474325  -0.0072199   0.0030953   0.0587020   0.0025464
   12   0.0396287  -0.0074818  -0.2741865  -0.0502251   0.0025464   0.2989197
   13  -0.1040548  -0.0506560   0.0211951  -0.0192422  -0.0213887   0.0100281
   14  -0.0171080  -0.1334745   0.0214918  -0.0127976  -0.0068994   0.0068889
   15   0.0166939   0.0232049  -0.0614845   0.0242657   0.0237805   0.0017839
   16  -0.1481450   0.0227815  -0.0506693   0.0037261   0.0003937   0.0021445
   17   0.0313758  -0.0858642   0.0164335   0.0000140   0.0019701  -0.0010470
   18  -0.0589508   0.0166452  -0.1186536  -0.0278053   0.0096083  -0.0199900
   19   0.0040596   0.0010283  -0.0308332  -0.0043431   0.0012855  -0.0030778
   20  -0.0017077  -0.0009543   0.0047410   0.0005810   0.0005632   0.0007025
   21   0.0041130   0.0009112  -0.0205574  -0.0031535   0.0010084  -0.0008083
   22  -0.0118458   0.0271616   0.0093344   0.0010050  -0.0007861   0.0000045
   23   0.0014055  -0.0047612  -0.0013565   0.0000943   0.0001896   0.0005523
   24  -0.0068365   0.0174795   0.0044010   0.0007446   0.0001305   0.0007998
   25  -0.0257592  -0.0234938   0.0032360   0.0012280  -0.0004676   0.0015929
   26  -0.0080616   0.0030065  -0.0055520   0.0004986   0.0000150   0.0002656
   27  -0.0065340  -0.0133795   0.0052513  -0.0011494  -0.0006067  -0.0007845
   28   0.0001276  -0.0002594   0.0024742  -0.0004492  -0.0002350  -0.0010029
   29   0.0007433   0.0003380   0.0011548  -0.0002009   0.0002343  -0.0004521
   30  -0.0009824  -0.0001097  -0.0010289   0.0001492  -0.0002631   0.0011062
   31  -0.0008418  -0.0027982   0.0020163   0.0000059   0.0000949  -0.0004352
   32  -0.0008441  -0.0043511   0.0018613   0.0000990  -0.0000806  -0.0000739
   33   0.0000383   0.0016782  -0.0019936  -0.0001284  -0.0001454   0.0006170
   34   0.0001432  -0.0000617  -0.0002846   0.0000137   0.0000152   0.0000513
   35  -0.0000513   0.0001557   0.0001317   0.0000116  -0.0000105   0.0000027
   36   0.0001346   0.0001900  -0.0000825  -0.0000296   0.0000223  -0.0000474
   37   0.0003960  -0.0016755   0.0009622  -0.0000119   0.0000433  -0.0001386
   38   0.0003073   0.0001740   0.0003879  -0.0000325   0.0000048  -0.0000467
   39  -0.0003091  -0.0006789   0.0009253   0.0001084  -0.0000415  -0.0000015
   40  -0.0000217   0.0002576  -0.0003738  -0.0000528  -0.0000777   0.0002945
   41  -0.0001727  -0.0000108   0.0000425   0.0000171  -0.0000372   0.0000665
   42   0.0000870   0.0001136   0.0003129   0.0002206  -0.0000580   0.0002646
   43   0.0016335  -0.0007846  -0.0000393   0.0000213   0.0000527  -0.0002414
   44  -0.0006898   0.0005894  -0.0005625   0.0000612  -0.0001203  -0.0002708
   45  -0.0004363  -0.0008180   0.0000929   0.0000240   0.0000830   0.0001693
   46  -0.0003457   0.0007228   0.0000354   0.0000643  -0.0000980  -0.0000563
   47   0.0012408   0.0001066   0.0004911  -0.0000722  -0.0000029  -0.0001069
   48   0.0000308   0.0001281   0.0000289   0.0000218  -0.0000197  -0.0000408
   49  -0.0001811   0.0000283  -0.0001929  -0.0000975   0.0001060   0.0001591
   50   0.0002215  -0.0001521  -0.0000534   0.0000903   0.0000149   0.0002150
   51   0.0001413   0.0001686   0.0000697   0.0000623   0.0001490   0.0001451
   52   0.0097955   0.0005806  -0.0056349   0.0004106   0.0009114   0.0002333
   53  -0.0179093  -0.0308091   0.0096399  -0.0012613   0.0012719   0.0011683
   54  -0.0043990  -0.0026687   0.0023414  -0.0001418  -0.0018744  -0.0002063
   55  -0.0029152  -0.0013708   0.0017105  -0.0001075   0.0000804  -0.0001052
   56  -0.0038750   0.0001143   0.0025859  -0.0001320   0.0002391  -0.0000696
   57   0.0014953   0.0003808  -0.0007873  -0.0003026   0.0003154   0.0005489
   58  -0.0000769   0.0011817   0.0002891   0.0004491  -0.0001735  -0.0005319
   59  -0.0008380   0.0009839   0.0022163   0.0001503  -0.0004272  -0.0007655
   60   0.0002805  -0.0012021  -0.0005618  -0.0003388   0.0006390   0.0010019
   61  -0.0288992   0.0214860  -0.0093324   0.0008246  -0.0016809  -0.0005887
   62   0.0244508  -0.0049728   0.0119982  -0.0003521   0.0009045   0.0005866
   63   0.0049993   0.0019128   0.0049591   0.0014109  -0.0004861   0.0003171
   64   0.0016361  -0.0009279  -0.0013361  -0.0005358   0.0005231   0.0008342
   65   0.0000684   0.0003024   0.0011594   0.0004317   0.0001100  -0.0000101
   66   0.0010631  -0.0007588  -0.0002399  -0.0003406   0.0004903   0.0006505
   67  -0.0590929  -0.0139742  -0.0045962   0.0035274   0.0038701  -0.0019370
   68  -0.0075737   0.0220347  -0.0005788  -0.0028251  -0.0030932   0.0015265
   69   0.0023567   0.0009927  -0.0029966   0.0018613   0.0014647  -0.0005865
   70   0.0042638   0.0082857   0.0041289  -0.0021854  -0.0020355   0.0007832
   71  -0.0022732  -0.0046232  -0.0025248   0.0008664   0.0011091  -0.0003746
   72  -0.0034958  -0.0068835  -0.0024567   0.0010478   0.0012604  -0.0002309
   73  -0.0060501  -0.0018616  -0.0027679   0.0000258  -0.0001416   0.0001564
   74  -0.0038086  -0.0022423  -0.0015891   0.0001994  -0.0002298  -0.0003551
   75  -0.0020345   0.0008081  -0.0030704  -0.0000954  -0.0003347   0.0000027
   76   0.0007537   0.0005764   0.0000820  -0.0000338  -0.0000255   0.0000454
   77  -0.0008112  -0.0008053   0.0000125   0.0000916   0.0000486  -0.0000946
   78  -0.0003824  -0.0002543  -0.0000378   0.0000411   0.0000277  -0.0000107
   79   0.0003128  -0.0012977   0.0015876  -0.0001448   0.0006131   0.0000376
   80  -0.0008633  -0.0004607  -0.0003202   0.0001096   0.0000580  -0.0000695
   81  -0.0001172   0.0002383   0.0009872  -0.0002386   0.0002989   0.0003700
   82  -0.0014969  -0.0011032  -0.0009403   0.0000022   0.0000357   0.0000186
   83   0.0014615   0.0006022   0.0005875  -0.0000187   0.0000390   0.0000227
   84   0.0006339   0.0002819   0.0004838   0.0000013   0.0000301  -0.0000171
   85  -0.0001563   0.0003634  -0.0000896   0.0000746  -0.0001754  -0.0001250
   86   0.0012821   0.0015063  -0.0001437  -0.0001916  -0.0002658   0.0001596
   87   0.0002493   0.0000929  -0.0000462  -0.0000573  -0.0000217   0.0000049
   88  -0.0017574  -0.0016415  -0.0000784   0.0003906   0.0003842  -0.0002833
   89  -0.0003020  -0.0009724   0.0001194   0.0001045   0.0001703  -0.0001144
   90   0.0011661   0.0009030   0.0004186  -0.0002325  -0.0002381   0.0001145
   91  -0.0003719   0.0039621  -0.0053375  -0.0002938  -0.0002451   0.0004128
   92   0.0006844  -0.0026482   0.0019195  -0.0000632   0.0000018  -0.0001088
   93   0.0003766   0.0012053  -0.0004047  -0.0000880  -0.0000703  -0.0000131
           13          14          15          16          17          18
    1  -0.0095962  -0.0253201  -0.0052071  -0.0163859   0.0285956   0.0050614
    2  -0.0126536  -0.0444597  -0.0065214   0.0107952  -0.0054809   0.0004941
    3   0.0000842   0.0112558   0.0042645  -0.0067960   0.0167279   0.0046625
    4   0.0005809  -0.0010714  -0.0006815  -0.0000403  -0.0005011   0.0015095
    5   0.0001071   0.0018231   0.0018917  -0.0008402   0.0013207  -0.0011781
    6  -0.0008595  -0.0001760   0.0014717  -0.0009743   0.0008539   0.0004297
    7  -0.1040548  -0.0171080   0.0166939  -0.1481450   0.0313758  -0.0589508
    8  -0.0506560  -0.1334745   0.0232049   0.0227815  -0.0858642   0.0166452
    9   0.0211951   0.0214918  -0.0614845  -0.0506693   0.0164335  -0.1186536
   10  -0.0192422  -0.0127976   0.0242657   0.0037261   0.0000140  -0.0278053
   11  -0.0213887  -0.0068994   0.0237805   0.0003937   0.0019701   0.0096083
   12   0.0100281   0.0068889   0.0017839   0.0021445  -0.0010470  -0.0199900
   13   0.3861094   0.0048546  -0.0345043  -0.0258083  -0.0301275   0.0093088
   14   0.0048546   0.3183290  -0.0379490  -0.0001509   0.0051251  -0.0051686
   15  -0.0345043  -0.0379490   0.0964619  -0.0074241  -0.0105719   0.0063983
   16  -0.0258083  -0.0001509  -0.0074241   0.4664903  -0.0694092  -0.0234899
   17  -0.0301275   0.0051251  -0.0105719  -0.0694092   0.5308104   0.0180129
   18   0.0093088  -0.0051686   0.0063983  -0.0234899   0.0180129   0.5706214
   19   0.0024318  -0.0001084   0.0019322  -0.0566662   0.0013266   0.0501231
   20   0.0004382   0.0002318  -0.0003925   0.0018012  -0.0488172   0.0004289
   21  -0.0003543  -0.0007087   0.0022160   0.0474957   0.0010430  -0.2878970
   22   0.0024721  -0.0007444   0.0003642  -0.0873342   0.0899764   0.0254128
   23   0.0005127   0.0011748   0.0001521   0.0907073  -0.2439289  -0.0581535
   24   0.0012390  -0.0004011   0.0001784   0.0256503  -0.0597460  -0.0673763
   25  -0.0044824   0.0022040  -0.0016466  -0.1083694  -0.0368150   0.0136016
   26   0.0059375   0.0006931   0.0011069  -0.0320246  -0.1191655   0.0153038
   27  -0.0058072   0.0010258  -0.0008917   0.0127876   0.0137999  -0.0844656
   28   0.0002387   0.0000498  -0.0007096  -0.0068410  -0.0000271   0.0215359
   29   0.0000707  -0.0000358  -0.0004436  -0.0079503  -0.0006724   0.0247290
   30  -0.0002285  -0.0001066   0.0004684   0.0032624   0.0008527  -0.0088398
   31  -0.0007665   0.0004327  -0.0004286  -0.0269221  -0.0026577  -0.0123697
   32  -0.0029728   0.0006411  -0.0004330  -0.0231921   0.0019576  -0.0138765
   33   0.0013423   0.0000376   0.0005423   0.0059085  -0.0021367   0.0044411
   34   0.0001319  -0.0002092   0.0000108   0.0011176   0.0013114   0.0008496
   35   0.0001557   0.0001155   0.0000163  -0.0005788   0.0006305  -0.0001265
   36   0.0000937  -0.0000600  -0.0000085   0.0006840   0.0002604   0.0003731
   37  -0.0012666   0.0002345  -0.0002097  -0.0043484   0.0023929  -0.0042204
   38  -0.0001926   0.0000271   0.0000004   0.0003390   0.0005974  -0.0004602
   39  -0.0005822   0.0000778  -0.0001438  -0.0029031   0.0009847  -0.0018586
   40  -0.0000279  -0.0000522   0.0001554   0.0019373   0.0006344  -0.0008795
   41   0.0000349  -0.0000493   0.0000244   0.0002318  -0.0000359  -0.0009214
   42  -0.0003511  -0.0000240   0.0000392   0.0010804   0.0004354   0.0004116
   43   0.0001096   0.0012154   0.0000749   0.0099791  -0.0189193  -0.0044040
   44   0.0014325   0.0002972   0.0001060   0.0045363  -0.0286432  -0.0029408
   45   0.0001519   0.0003058  -0.0001362  -0.0036454   0.0070226   0.0017623
   46   0.0001583  -0.0002899   0.0000078  -0.0009662   0.0024849   0.0001648
   47  -0.0005010   0.0001397  -0.0000253   0.0039448  -0.0041235  -0.0019703
   48   0.0001012  -0.0000138   0.0000189   0.0000601  -0.0008497   0.0003780
   49   0.0000616  -0.0000930   0.0000379   0.0002325  -0.0005317  -0.0005088
   50  -0.0001387   0.0000348   0.0000512   0.0001183   0.0017336  -0.0010017
   51  -0.0003225  -0.0001653   0.0000425  -0.0000997   0.0004086   0.0001466
   52   0.0030307   0.0071884   0.0009935   0.0006792  -0.0007039   0.0000250
   53  -0.0021357  -0.0061439  -0.0004584   0.0001513   0.0018859   0.0007282
   54  -0.0012461  -0.0029560   0.0004535  -0.0000882   0.0004234  -0.0007343
   55  -0.0007467  -0.0021273  -0.0001268  -0.0000947  -0.0004199  -0.0000014
   56  -0.0012495  -0.0021811  -0.0001746  -0.0003627   0.0002691  -0.0002332
   57   0.0000691   0.0006053   0.0005632  -0.0000084  -0.0003334   0.0000931
   58   0.0001070   0.0000846  -0.0003972  -0.0000619   0.0001095  -0.0000678
   59   0.0004941  -0.0000081  -0.0006466   0.0000941  -0.0002588   0.0000844
   60  -0.0003914  -0.0001017   0.0006081  -0.0002077   0.0000720   0.0002644
   61  -0.0127170   0.0278795  -0.0092693  -0.0007990   0.0023635   0.0013565
   62   0.0190667  -0.0274372   0.0048339   0.0007778  -0.0058216  -0.0011867
   63   0.0008612   0.0007544   0.0050961  -0.0000491  -0.0011730  -0.0011173
   64  -0.0002722   0.0001047   0.0001958  -0.0002014  -0.0000891  -0.0000056
   65   0.0001882  -0.0009350  -0.0014943   0.0000250  -0.0000699  -0.0000443
   66  -0.0003233   0.0011557   0.0004877  -0.0002229   0.0000609   0.0004233
   67  -0.1412839   0.0166770  -0.0079354  -0.0001133   0.0001320   0.0014035
   68   0.0486815  -0.1212585   0.0089808  -0.0029508  -0.0057668   0.0016104
   69  -0.0265043   0.0096939  -0.0690876  -0.0026312  -0.0028213   0.0009966
   70  -0.0453606   0.0074352   0.0402091  -0.0001125  -0.0009770   0.0005945
   71   0.0183134   0.0090105  -0.0140125   0.0000781   0.0004065  -0.0000037
   72   0.0368015  -0.0056755   0.0030769   0.0005550   0.0010653  -0.0013237
   73   0.0028121  -0.0047951   0.0019291  -0.0001090   0.0014435   0.0006173
   74   0.0020196  -0.0042895   0.0010987   0.0000975   0.0012711   0.0000017
   75  -0.0028338   0.0048038  -0.0017773  -0.0004787   0.0011866   0.0008398
   76  -0.0011333   0.0015320  -0.0004046  -0.0000268  -0.0001185   0.0000087
   77   0.0014923  -0.0012232   0.0004130   0.0000267   0.0001187  -0.0000303
   78   0.0004975  -0.0008708   0.0003401   0.0000167   0.0000751  -0.0000276
   79   0.0011798   0.0005508  -0.0003978   0.0002182  -0.0001279  -0.0001362
   80   0.0018332   0.0006757  -0.0003622  -0.0000210   0.0001620   0.0000514
   81   0.0003032  -0.0015795   0.0013430   0.0000493  -0.0003874  -0.0002211
   82   0.0008090   0.0002436   0.0001809   0.0000266   0.0006105   0.0001890
   83  -0.0008257   0.0002491  -0.0000404  -0.0000028  -0.0005068  -0.0001565
   84  -0.0002334   0.0000523   0.0000030   0.0000781  -0.0002415  -0.0001638
   85  -0.0003693  -0.0002783   0.0000559  -0.0000421  -0.0000168   0.0000749
   86  -0.0033484  -0.0006116   0.0011045  -0.0001051  -0.0003309   0.0000374
   87  -0.0007845   0.0001741   0.0001502  -0.0000171  -0.0000041   0.0001400
   88   0.0023294   0.0012745  -0.0030010   0.0000604   0.0003301   0.0001565
   89   0.0022540   0.0006995  -0.0018975   0.0000806   0.0001763  -0.0000273
   90  -0.0027999  -0.0018084   0.0016223  -0.0000471  -0.0001019   0.0002644
   91  -0.0354344  -0.0068156  -0.0147635  -0.0010795  -0.0016597   0.0008477
   92   0.0183034   0.0097394   0.0086576   0.0006099   0.0010524  -0.0002557
   93  -0.0039505  -0.0005579   0.0058991  -0.0000197  -0.0003053   0.0000232
           19          20          21          22          23          24
    1   0.0014603  -0.0003254   0.0010999  -0.0042301   0.0002711  -0.0024336
    2  -0.0012252   0.0002241  -0.0011445  -0.0009199   0.0012248  -0.0007958
    3  -0.0009202   0.0012339   0.0002511  -0.0038714   0.0011727  -0.0015933
    4   0.0000235   0.0003485  -0.0005426   0.0002332  -0.0001145  -0.0002126
    5   0.0005417  -0.0004022   0.0009924  -0.0004652   0.0001272   0.0002303
    6   0.0004820  -0.0000111   0.0009990  -0.0002665  -0.0000048   0.0004547
    7   0.0040596  -0.0017077   0.0041130  -0.0118458   0.0014055  -0.0068365
    8   0.0010283  -0.0009543   0.0009112   0.0271616  -0.0047612   0.0174795
    9  -0.0308332   0.0047410  -0.0205574   0.0093344  -0.0013565   0.0044010
   10  -0.0043431   0.0005810  -0.0031535   0.0010050   0.0000943   0.0007446
   11   0.0012855   0.0005632   0.0010084  -0.0007861   0.0001896   0.0001305
   12  -0.0030778   0.0007025  -0.0008083   0.0000045   0.0005523   0.0007998
   13   0.0024318   0.0004382  -0.0003543   0.0024721   0.0005127   0.0012390
   14  -0.0001084   0.0002318  -0.0007087  -0.0007444   0.0011748  -0.0004011
   15   0.0019322  -0.0003925   0.0022160   0.0003642   0.0001521   0.0001784
   16  -0.0566662   0.0018012   0.0474957  -0.0873342   0.0907073   0.0256503
   17   0.0013266  -0.0488172   0.0010430   0.0899764  -0.2439289  -0.0597460
   18   0.0501231   0.0004289  -0.2878970   0.0254128  -0.0581535  -0.0673763
   19   0.0621639   0.0000034  -0.0518422  -0.0026557  -0.0004794   0.0122055
   20   0.0000034   0.0498032  -0.0032702   0.0052736   0.0007050  -0.0279789
   21  -0.0518422  -0.0032702   0.3164933   0.0015666  -0.0003206  -0.0076698
   22  -0.0026557   0.0052736   0.0015666   0.0961621  -0.0981276  -0.0274070
   23  -0.0004794   0.0007050  -0.0003206  -0.0981276   0.2671630   0.0619619
   24   0.0122055  -0.0279789  -0.0076698  -0.0274070   0.0619619   0.0684908
   25  -0.0060824  -0.0053012   0.0018080   0.0083633   0.0089702  -0.0022906
   26  -0.0001112  -0.0008507   0.0004821  -0.0199818  -0.0219740   0.0076066
   27   0.0217651   0.0236707  -0.0069039  -0.0062668  -0.0060393   0.0004174
   28  -0.0024902  -0.0030658   0.0002903   0.0009799   0.0003050  -0.0005825
   29  -0.0036831  -0.0028867   0.0010567   0.0007664   0.0008432   0.0001682
   30   0.0007102   0.0013867   0.0007909  -0.0001223   0.0005208   0.0005081
   31   0.0011776   0.0011492  -0.0006640   0.0014141   0.0014206  -0.0000485
   32   0.0004799   0.0007393  -0.0002585  -0.0006403   0.0006821  -0.0005297
   33   0.0013106   0.0004229   0.0006739  -0.0001127  -0.0000418  -0.0001546
   34  -0.0000840  -0.0000567   0.0000251  -0.0000729  -0.0009847  -0.0002097
   35  -0.0000071  -0.0000400   0.0000225   0.0002954   0.0005290  -0.0000762
   36   0.0000472  -0.0001961  -0.0000434   0.0000660  -0.0003178   0.0002312
   37   0.0002724   0.0003286  -0.0000097   0.0001975  -0.0000922  -0.0001340
   38   0.0001048  -0.0000473   0.0000670   0.0002029   0.0003912   0.0001380
   39  -0.0003401  -0.0000804   0.0003590   0.0001531   0.0002719  -0.0000973
   40  -0.0001457  -0.0000561   0.0004255  -0.0001160  -0.0000641   0.0000847
   41  -0.0001871   0.0001536   0.0000638  -0.0000009   0.0000216  -0.0000869
   42  -0.0008619  -0.0005009   0.0005202   0.0000009   0.0000665   0.0000304
   43   0.0005021   0.0004200  -0.0001931  -0.0033085  -0.0045398   0.0008457
   44   0.0010562   0.0017348  -0.0004455  -0.0028346  -0.0012423   0.0006410
   45  -0.0003278   0.0008449   0.0001617   0.0010763   0.0019621   0.0002562
   46  -0.0000490   0.0000108  -0.0000331   0.0005629   0.0006013  -0.0000121
   47   0.0001391   0.0002183   0.0001008  -0.0012783  -0.0014400   0.0002348
   48  -0.0002306  -0.0003654   0.0002348  -0.0000231  -0.0001110   0.0003241
   49   0.0004083   0.0002749  -0.0003200  -0.0000658  -0.0000670  -0.0001017
   50  -0.0002110  -0.0000148   0.0006994   0.0000704   0.0002490   0.0004623
   51  -0.0004462  -0.0004044   0.0002101  -0.0000664  -0.0000944   0.0002078
   52  -0.0001288  -0.0000548   0.0000543  -0.0004414  -0.0000912   0.0000463
   53  -0.0000326  -0.0003442   0.0001401  -0.0000837   0.0002863  -0.0002604
   54  -0.0001641   0.0000986   0.0002057   0.0000324  -0.0002568   0.0001219
   55   0.0000759   0.0000503  -0.0000122   0.0001313   0.0000508   0.0000312
   56   0.0000303  -0.0000199   0.0000621   0.0001728  -0.0000473   0.0000091
   57   0.0000259  -0.0000015  -0.0000137  -0.0000003   0.0000449  -0.0000307
   58  -0.0001308  -0.0000141  -0.0000002   0.0000870   0.0000332   0.0000136
   59  -0.0000042  -0.0000280  -0.0002319   0.0000631  -0.0000212  -0.0000077
   60   0.0001229  -0.0002011   0.0001172  -0.0000191   0.0000983  -0.0000376
   61  -0.0000100   0.0001883  -0.0000782  -0.0004914  -0.0002323  -0.0004702
   62  -0.0000216   0.0000063  -0.0000220   0.0017908  -0.0002773   0.0007788
   63  -0.0000414  -0.0000241   0.0004909   0.0003843  -0.0002504   0.0006865
   64   0.0000260  -0.0000036   0.0002781  -0.0000622   0.0000256   0.0001161
   65   0.0000139  -0.0000485  -0.0000109  -0.0000094   0.0000014   0.0000315
   66   0.0002255  -0.0000752   0.0001713  -0.0000973   0.0000380  -0.0000007
   67   0.0000013  -0.0002183   0.0002533  -0.0004243   0.0001510   0.0000089
   68   0.0001991   0.0001637  -0.0001633   0.0006000  -0.0000893   0.0001858
   69  -0.0000436  -0.0000311  -0.0003292   0.0001410   0.0001339  -0.0000153
   70   0.0001193   0.0000606  -0.0000234   0.0000859   0.0000528   0.0000645
   71  -0.0000077  -0.0000937  -0.0000269  -0.0002055   0.0001047  -0.0000142
   72   0.0000820   0.0000248   0.0003934  -0.0000449  -0.0000772   0.0000252
   73   0.0000399  -0.0000006  -0.0000289  -0.0004119   0.0000484  -0.0002662
   74  -0.0000838  -0.0000107  -0.0000495  -0.0004617   0.0001551  -0.0001575
   75   0.0000316   0.0000149  -0.0001329  -0.0004875   0.0001120  -0.0002694
   76   0.0000040   0.0000083   0.0000037   0.0000331  -0.0000302   0.0000078
   77  -0.0000083  -0.0000085  -0.0000088  -0.0000101   0.0000117  -0.0000006
   78   0.0000010  -0.0000045   0.0000144  -0.0000238  -0.0000005  -0.0000034
   79  -0.0000061  -0.0000765  -0.0000029  -0.0000722   0.0000865   0.0000588
   80  -0.0000026  -0.0000102  -0.0000173   0.0000133  -0.0000139  -0.0000205
   81   0.0000941  -0.0000269   0.0001553   0.0001897  -0.0000879   0.0000888
   82  -0.0000008  -0.0000247  -0.0000225  -0.0002252   0.0000687  -0.0000981
   83   0.0000045   0.0000071   0.0000219   0.0001740  -0.0000406   0.0000786
   84  -0.0000116   0.0000013   0.0000118   0.0000948  -0.0000267   0.0000433
   85  -0.0000434   0.0000414  -0.0000568   0.0000643  -0.0000438  -0.0000294
   86   0.0000461   0.0000447   0.0000354   0.0000779  -0.0000267   0.0000166
   87  -0.0000114   0.0000012  -0.0000421  -0.0000373   0.0000312  -0.0000246
   88  -0.0000784  -0.0000801  -0.0001100  -0.0000757   0.0000065  -0.0000124
   89  -0.0000505   0.0000173  -0.0000290   0.0000401  -0.0000295  -0.0000344
   90  -0.0000305  -0.0000365  -0.0000925   0.0000010   0.0000195  -0.0000065
   91   0.0001486   0.0000072   0.0000342   0.0000416   0.0000552   0.0000283
   92  -0.0000358  -0.0000359   0.0000009  -0.0001291   0.0000326  -0.0000434
   93   0.0000238   0.0000287   0.0000202   0.0000246   0.0000012   0.0000138
           25          26          27          28          29          30
    1   0.0017555   0.0003276   0.0010775  -0.0002777   0.0000103   0.0000639
    2   0.0018310   0.0013139   0.0001732   0.0000091  -0.0000969  -0.0000846
    3   0.0008380  -0.0003822   0.0002698  -0.0001264   0.0000524   0.0003004
    4  -0.0003561   0.0000815  -0.0000393   0.0001791  -0.0000587  -0.0002058
    5   0.0000636  -0.0000965  -0.0000239  -0.0000686  -0.0001762   0.0000645
    6   0.0003357   0.0000789   0.0001712  -0.0001981  -0.0000101  -0.0000343
    7  -0.0257592  -0.0080616  -0.0065340   0.0001276   0.0007433  -0.0009824
    8  -0.0234938   0.0030065  -0.0133795  -0.0002594   0.0003380  -0.0001097
    9   0.0032360  -0.0055520   0.0052513   0.0024742   0.0011548  -0.0010289
   10   0.0012280   0.0004986  -0.0011494  -0.0004492  -0.0002009   0.0001492
   11  -0.0004676   0.0000150  -0.0006067  -0.0002350   0.0002343  -0.0002631
   12   0.0015929   0.0002656  -0.0007845  -0.0010029  -0.0004521   0.0011062
   13  -0.0044824   0.0059375  -0.0058072   0.0002387   0.0000707  -0.0002285
   14   0.0022040   0.0006931   0.0010258   0.0000498  -0.0000358  -0.0001066
   15  -0.0016466   0.0011069  -0.0008917  -0.0007096  -0.0004436   0.0004684
   16  -0.1083694  -0.0320246   0.0127876  -0.0068410  -0.0079503   0.0032624
   17  -0.0368150  -0.1191655   0.0137999  -0.0000271  -0.0006724   0.0008527
   18   0.0136016   0.0153038  -0.0844656   0.0215359   0.0247290  -0.0088398
   19  -0.0060824  -0.0001112   0.0217651  -0.0024902  -0.0036831   0.0007102
   20  -0.0053012  -0.0008507   0.0236707  -0.0030658  -0.0028867   0.0013867
   21   0.0018080   0.0004821  -0.0069039   0.0002903   0.0010567   0.0007909
   22   0.0083633  -0.0199818  -0.0062668   0.0009799   0.0007664  -0.0001223
   23   0.0089702  -0.0219740  -0.0060393   0.0003050   0.0008432   0.0005208
   24  -0.0022906   0.0076066   0.0004174  -0.0005825   0.0001682   0.0005081
   25   0.4746555  -0.0055328  -0.0121594  -0.0603043   0.0049705   0.0540210
   26  -0.0055328   0.4402301   0.0127066   0.0044237  -0.0487355  -0.0197225
   27  -0.0121594   0.0127066   0.5695125   0.0543017  -0.0200847  -0.2739669
   28  -0.0603043   0.0044237   0.0543017   0.0700984  -0.0040175  -0.0573332
   29   0.0049705  -0.0487355  -0.0200847  -0.0040175   0.0594827   0.0215631
   30   0.0540210  -0.0197225  -0.2739669  -0.0573332   0.0215631   0.3015393
   31  -0.1486578   0.0088622  -0.0474866   0.0038434  -0.0005267   0.0021316
   32   0.0094755  -0.0771372   0.0056804  -0.0021558   0.0001261  -0.0012844
   33  -0.0489338   0.0052670  -0.1086866  -0.0297841   0.0035479  -0.0183433
   34  -0.0126537   0.0254733   0.0061910   0.0011687  -0.0004059  -0.0000128
   35   0.0002959  -0.0030502  -0.0003674   0.0000992   0.0002178   0.0006123
   36  -0.0076982   0.0172736   0.0024476   0.0007364   0.0002578   0.0004716
   37  -0.0180944  -0.0198214   0.0084173   0.0012159   0.0001151  -0.0000761
   38   0.0030206   0.0017891  -0.0015992  -0.0003745   0.0000353  -0.0005630
   39  -0.0118152  -0.0135773   0.0042019   0.0006630  -0.0004648   0.0007193
   40   0.0038163  -0.0023065  -0.0287004  -0.0044714   0.0006485  -0.0033697
   41  -0.0004422  -0.0010138   0.0032150   0.0005645   0.0005163   0.0004523
   42   0.0021878  -0.0013571  -0.0191385  -0.0037565   0.0004559  -0.0005022
   43  -0.0921655   0.0258976   0.0053112  -0.0039491   0.0084266   0.0015405
   44   0.0287457  -0.1446211  -0.0132633   0.0029934  -0.0066790  -0.0018558
   45   0.0062012  -0.0146786  -0.0837232   0.0138230  -0.0307498  -0.0059554
   46   0.0076486   0.0094163  -0.0047390   0.0005565  -0.0007148  -0.0003025
   47  -0.0192896  -0.0226030   0.0104913  -0.0002402   0.0011623  -0.0005415
   48  -0.0033638  -0.0050279   0.0008296  -0.0006537   0.0000340   0.0005031
   49  -0.0039531   0.0032941   0.0132477  -0.0004741   0.0029081   0.0000655
   50   0.0067839  -0.0070599  -0.0309521   0.0026066  -0.0052753  -0.0009705
   51   0.0018592  -0.0016839  -0.0062974   0.0000517  -0.0011585   0.0012021
   52  -0.0134723   0.0064257  -0.0054384   0.0008522  -0.0010698  -0.0001166
   53   0.0263520  -0.0022392   0.0151174  -0.0007437   0.0012040   0.0001830
   54   0.0042227   0.0023432   0.0032276   0.0009537  -0.0005086   0.0002126
   55  -0.0045322  -0.0019306  -0.0037636   0.0001522  -0.0003572   0.0000753
   56   0.0005173   0.0013868   0.0006902  -0.0000432   0.0000347  -0.0000432
   57  -0.0023650  -0.0005963  -0.0012952  -0.0002444   0.0002445   0.0002908
   58   0.0013669  -0.0008649  -0.0003569  -0.0000630   0.0001917   0.0005038
   59  -0.0002610   0.0001489   0.0007143   0.0000874   0.0002528  -0.0000353
   60   0.0006445  -0.0002919   0.0000295  -0.0003635   0.0006266   0.0004481
   61   0.0003093   0.0002581   0.0000118  -0.0000469  -0.0000253   0.0000423
   62  -0.0005517  -0.0007314  -0.0000479   0.0000336   0.0000828  -0.0000139
   63  -0.0000941   0.0000702   0.0002382   0.0000398   0.0000090  -0.0000655
   64   0.0000635   0.0000123  -0.0000208  -0.0000437   0.0000041   0.0000262
   65   0.0000265   0.0000481   0.0000350  -0.0000008   0.0000084  -0.0000092
   66   0.0000677  -0.0000141  -0.0000552  -0.0000448   0.0000029   0.0000309
   67  -0.0001405  -0.0010456   0.0000817  -0.0000306   0.0001476   0.0001580
   68  -0.0015425   0.0013481  -0.0012051   0.0000788  -0.0000182  -0.0000706
   69  -0.0005650   0.0005179  -0.0007397   0.0000230   0.0000097   0.0000400
   70  -0.0000929   0.0005500  -0.0003908   0.0000380  -0.0000295  -0.0000383
   71   0.0000950  -0.0002565   0.0000216  -0.0000048   0.0000225   0.0000284
   72   0.0002860  -0.0003853   0.0005639  -0.0000866  -0.0000442   0.0001067
   73   0.0001489   0.0000688   0.0001202  -0.0000183  -0.0000050   0.0000119
   74   0.0003753   0.0001507   0.0000743  -0.0000060  -0.0000064   0.0000188
   75   0.0000936   0.0000767  -0.0002513   0.0000135  -0.0000380  -0.0000223
   76   0.0000417   0.0000902   0.0000401   0.0000004  -0.0000079  -0.0000089
   77  -0.0000724  -0.0001234  -0.0000202   0.0000059   0.0000052  -0.0000036
   78   0.0000440   0.0000219   0.0000445  -0.0000013  -0.0000024   0.0000004
   79   0.0000709  -0.0000616  -0.0000863   0.0000052   0.0000249   0.0000283
   80  -0.0001026  -0.0001906   0.0000375  -0.0000053   0.0000275   0.0000014
   81  -0.0000352  -0.0000157   0.0001978  -0.0000341   0.0000260   0.0000446
   82   0.0001201  -0.0000130  -0.0000441  -0.0000097   0.0000023   0.0000207
   83  -0.0001211  -0.0000321  -0.0000309   0.0000018   0.0000032  -0.0000021
   84  -0.0000186  -0.0000176   0.0000448  -0.0000016   0.0000074   0.0000037
   85  -0.0000695  -0.0000231   0.0000177   0.0000085   0.0000037  -0.0000236
   86  -0.0000176   0.0001742  -0.0000505  -0.0000042  -0.0000295  -0.0000020
   87   0.0000081   0.0000215  -0.0000805   0.0000057   0.0000014  -0.0000119
   88  -0.0000318  -0.0002085   0.0000494   0.0000257   0.0000442  -0.0000304
   89   0.0000237  -0.0000763   0.0000424   0.0000031   0.0000067  -0.0000056
   90  -0.0000491   0.0000505  -0.0001120   0.0000201   0.0000200  -0.0000279
   91  -0.0003720   0.0003686  -0.0004371  -0.0000214  -0.0000255   0.0000399
   92   0.0002607  -0.0003481   0.0001758  -0.0000100   0.0000081   0.0000031
   93  -0.0000138   0.0001094  -0.0000554  -0.0000088  -0.0000104   0.0000114
           31          32          33          34          35          36
    1   0.0001772  -0.0004232  -0.0001499   0.0003687  -0.0000429   0.0000811
    2   0.0001748  -0.0007765  -0.0000995   0.0002686  -0.0000026   0.0001102
    3  -0.0001353   0.0002065   0.0002361   0.0000551   0.0000342  -0.0000861
    4  -0.0000324   0.0000054   0.0000023   0.0000011  -0.0000134  -0.0000109
    5  -0.0000027   0.0000868   0.0000007  -0.0000076   0.0000080  -0.0000113
    6   0.0000424  -0.0000131  -0.0000320   0.0000183   0.0000015   0.0000118
    7  -0.0008418  -0.0008441   0.0000383   0.0001432  -0.0000513   0.0001346
    8  -0.0027982  -0.0043511   0.0016782  -0.0000617   0.0001557   0.0001900
    9   0.0020163   0.0018613  -0.0019936  -0.0002846   0.0001317  -0.0000825
   10   0.0000059   0.0000990  -0.0001284   0.0000137   0.0000116  -0.0000296
   11   0.0000949  -0.0000806  -0.0001454   0.0000152  -0.0000105   0.0000223
   12  -0.0004352  -0.0000739   0.0006170   0.0000513   0.0000027  -0.0000474
   13  -0.0007665  -0.0029728   0.0013423   0.0001319   0.0001557   0.0000937
   14   0.0004327   0.0006411   0.0000376  -0.0002092   0.0001155  -0.0000600
   15  -0.0004286  -0.0004330   0.0005423   0.0000108   0.0000163  -0.0000085
   16  -0.0269221  -0.0231921   0.0059085   0.0011176  -0.0005788   0.0006840
   17  -0.0026577   0.0019576  -0.0021367   0.0013114   0.0006305   0.0002604
   18  -0.0123697  -0.0138765   0.0044411   0.0008496  -0.0001265   0.0003731
   19   0.0011776   0.0004799   0.0013106  -0.0000840  -0.0000071   0.0000472
   20   0.0011492   0.0007393   0.0004229  -0.0000567  -0.0000400  -0.0001961
   21  -0.0006640  -0.0002585   0.0006739   0.0000251   0.0000225  -0.0000434
   22   0.0014141  -0.0006403  -0.0001127  -0.0000729   0.0002954   0.0000660
   23   0.0014206   0.0006821  -0.0000418  -0.0009847   0.0005290  -0.0003178
   24  -0.0000485  -0.0005297  -0.0001546  -0.0002097  -0.0000762   0.0002312
   25  -0.1486578   0.0094755  -0.0489338  -0.0126537   0.0002959  -0.0076982
   26   0.0088622  -0.0771372   0.0052670   0.0254733  -0.0030502   0.0172736
   27  -0.0474866   0.0056804  -0.1086866   0.0061910  -0.0003674   0.0024476
   28   0.0038434  -0.0021558  -0.0297841   0.0011687   0.0000992   0.0007364
   29  -0.0005267   0.0001261   0.0035479  -0.0004059   0.0002178   0.0002578
   30   0.0021316  -0.0012844  -0.0183433  -0.0000128   0.0006123   0.0004716
   31   0.4878182   0.0098308  -0.0458857  -0.0884506   0.0953101   0.0199550
   32   0.0098308   0.5674216   0.0051850   0.0940090  -0.2537662  -0.0412140
   33  -0.0458857   0.0051850   0.5309819   0.0192453  -0.0405374  -0.0545608
   34  -0.0884506   0.0940090   0.0192453   0.0968613  -0.1055268  -0.0185599
   35   0.0953101  -0.2537662  -0.0405374  -0.1055268   0.2752286   0.0444176
   36   0.0199550  -0.0412140  -0.0545608  -0.0185599   0.0444176   0.0559674
   37  -0.1572095  -0.1195262   0.0440453   0.0097274   0.0094440  -0.0043204
   38  -0.1206257  -0.1774692   0.0479972  -0.0190804  -0.0197685   0.0081651
   39   0.0445790   0.0482559  -0.0653717  -0.0046264  -0.0043938   0.0008099
   40  -0.0558189   0.0037860   0.0474511  -0.0032775   0.0000758   0.0126493
   41   0.0035191  -0.0490671  -0.0206875   0.0051293  -0.0016159  -0.0291348
   42   0.0470628  -0.0204916  -0.2917283   0.0009937  -0.0005165  -0.0045704
   43  -0.0169120   0.0287114   0.0029921  -0.0045614   0.0009832  -0.0028604
   44   0.0075749  -0.0049448   0.0019310  -0.0014095   0.0010204  -0.0006053
   45  -0.0079157   0.0167043   0.0023237  -0.0036256   0.0012688  -0.0018854
   46   0.0009553   0.0005242  -0.0000744   0.0002049  -0.0001312   0.0000645
   47  -0.0015148   0.0009103  -0.0000348   0.0002004   0.0003823  -0.0003369
   48   0.0001830   0.0003474  -0.0001339  -0.0001912  -0.0001410  -0.0000791
   49   0.0007358  -0.0004224   0.0011855   0.0000900  -0.0002121  -0.0002655
   50  -0.0012674   0.0012797  -0.0008878  -0.0004031   0.0001224   0.0002202
   51  -0.0006456   0.0007752   0.0008389  -0.0000212  -0.0000109   0.0004235
   52  -0.0000472   0.0015852   0.0009745  -0.0000866  -0.0003330  -0.0005423
   53   0.0011813  -0.0058023  -0.0014529   0.0017844  -0.0002447   0.0009503
   54   0.0007057  -0.0014861  -0.0004859   0.0004079  -0.0004481   0.0007485
   55  -0.0001781   0.0018071   0.0004377  -0.0005793   0.0001765  -0.0003642
   56  -0.0000421  -0.0002307  -0.0002517   0.0000679  -0.0000255   0.0000568
   57  -0.0003313   0.0007015   0.0004381  -0.0002598   0.0000810  -0.0001722
   58  -0.0001412  -0.0000679   0.0000183  -0.0000389   0.0000371   0.0001383
   59   0.0001047   0.0000235  -0.0000163  -0.0000097   0.0000106  -0.0000226
   60  -0.0001912   0.0001386   0.0003316  -0.0000909   0.0000719   0.0000158
   61  -0.0000079  -0.0000937   0.0000312   0.0000599  -0.0000134   0.0000071
   62  -0.0000380   0.0002713  -0.0000029  -0.0001427   0.0000888  -0.0000355
   63   0.0000395   0.0000063  -0.0001406   0.0000086  -0.0000579   0.0000277
   64  -0.0000010  -0.0000116   0.0000004   0.0000017  -0.0000034   0.0000025
   65   0.0000046  -0.0000300  -0.0000098   0.0000093  -0.0000060   0.0000054
   66  -0.0000041  -0.0000099   0.0000068  -0.0000003   0.0000075  -0.0000003
   67  -0.0000362   0.0005295  -0.0001347  -0.0001227  -0.0000265  -0.0000274
   68  -0.0002331  -0.0008779   0.0002558   0.0001223  -0.0000325   0.0000388
   69  -0.0002058  -0.0002955   0.0003217  -0.0000046   0.0000472   0.0000060
   70  -0.0000150  -0.0003064   0.0001119   0.0000219   0.0000533   0.0000082
   71   0.0000029   0.0001491   0.0000145  -0.0000569   0.0000406  -0.0000079
   72   0.0000634   0.0002388  -0.0001915   0.0000079  -0.0000485  -0.0000074
   73   0.0000046  -0.0000230  -0.0000349   0.0000388  -0.0000454   0.0000074
   74   0.0000097  -0.0000876   0.0000226   0.0000286   0.0000058   0.0000060
   75  -0.0000298  -0.0000165   0.0001226  -0.0000025   0.0000187  -0.0000178
   76  -0.0000033  -0.0000680  -0.0000104   0.0000248  -0.0000136   0.0000094
   77   0.0000040   0.0000892  -0.0000009  -0.0000279   0.0000062  -0.0000094
   78   0.0000021  -0.0000128  -0.0000122   0.0000076  -0.0000053   0.0000032
   79   0.0000135   0.0000339   0.0000388  -0.0000437   0.0000583  -0.0000056
   80   0.0000082   0.0001067  -0.0000210  -0.0000259   0.0000012  -0.0000039
   81   0.0000201  -0.0000101  -0.0001178   0.0000205  -0.0000273   0.0000182
   82   0.0000024   0.0000147   0.0000230  -0.0000122   0.0000214  -0.0000051
   83  -0.0000028   0.0000291  -0.0000036  -0.0000141   0.0000019  -0.0000041
   84   0.0000067  -0.0000024  -0.0000189   0.0000014   0.0000005   0.0000043
   85  -0.0000072   0.0000133  -0.0000077   0.0000095  -0.0000250  -0.0000015
   86  -0.0000131  -0.0000891   0.0000210   0.0000261  -0.0000095   0.0000007
   87  -0.0000094  -0.0000075   0.0000478  -0.0000083   0.0000141  -0.0000048
   88   0.0000041   0.0000955  -0.0000332  -0.0000177  -0.0000127   0.0000009
   89   0.0000000   0.0000360  -0.0000134   0.0000073  -0.0000149  -0.0000031
   90  -0.0000108  -0.0000345   0.0000398  -0.0000047   0.0000087   0.0000039
   91  -0.0001037  -0.0002527   0.0001328   0.0000161   0.0000191   0.0000054
   92   0.0000371   0.0001611  -0.0000384  -0.0000304   0.0000220  -0.0000127
   93  -0.0000103  -0.0000511   0.0000084   0.0000082  -0.0000005   0.0000023
           37          38          39          40          41          42
    1   0.0001769  -0.0000003   0.0000130   0.0000423   0.0000019   0.0000063
    2  -0.0002384  -0.0000424  -0.0000229  -0.0000242   0.0000412  -0.0000180
    3   0.0001310  -0.0000501  -0.0000674  -0.0000016  -0.0000216  -0.0000793
    4   0.0000040   0.0000118  -0.0000075  -0.0000429   0.0000035  -0.0000452
    5   0.0000061   0.0000038   0.0000103   0.0000154   0.0000176   0.0000065
    6   0.0000064  -0.0000152   0.0000119   0.0000217   0.0000004   0.0000322
    7   0.0003960   0.0003073  -0.0003091  -0.0000217  -0.0001727   0.0000870
    8  -0.0016755   0.0001740  -0.0006789   0.0002576  -0.0000108   0.0001136
    9   0.0009622   0.0003879   0.0009253  -0.0003738   0.0000425   0.0003129
   10  -0.0000119  -0.0000325   0.0001084  -0.0000528   0.0000171   0.0002206
   11   0.0000433   0.0000048  -0.0000415  -0.0000777  -0.0000372  -0.0000580
   12  -0.0001386  -0.0000467  -0.0000015   0.0002945   0.0000665   0.0002646
   13  -0.0012666  -0.0001926  -0.0005822  -0.0000279   0.0000349  -0.0003511
   14   0.0002345   0.0000271   0.0000778  -0.0000522  -0.0000493  -0.0000240
   15  -0.0002097   0.0000004  -0.0001438   0.0001554   0.0000244   0.0000392
   16  -0.0043484   0.0003390  -0.0029031   0.0019373   0.0002318   0.0010804
   17   0.0023929   0.0005974   0.0009847   0.0006344  -0.0000359   0.0004354
   18  -0.0042204  -0.0004602  -0.0018586  -0.0008795  -0.0009214   0.0004116
   19   0.0002724   0.0001048  -0.0003401  -0.0001457  -0.0001871  -0.0008619
   20   0.0003286  -0.0000473  -0.0000804  -0.0000561   0.0001536  -0.0005009
   21  -0.0000097   0.0000670   0.0003590   0.0004255   0.0000638   0.0005202
   22   0.0001975   0.0002029   0.0001531  -0.0001160  -0.0000009   0.0000009
   23  -0.0000922   0.0003912   0.0002719  -0.0000641   0.0000216   0.0000665
   24  -0.0001340   0.0001380  -0.0000973   0.0000847  -0.0000869   0.0000304
   25  -0.0180944   0.0030206  -0.0118152   0.0038163  -0.0004422   0.0021878
   26  -0.0198214   0.0017891  -0.0135773  -0.0023065  -0.0010138  -0.0013571
   27   0.0084173  -0.0015992   0.0042019  -0.0287004   0.0032150  -0.0191385
   28   0.0012159  -0.0003745   0.0006630  -0.0044714   0.0005645  -0.0037565
   29   0.0001151   0.0000353  -0.0004648   0.0006485   0.0005163   0.0004559
   30  -0.0000761  -0.0005630   0.0007193  -0.0033697   0.0004523  -0.0005022
   31  -0.1572095  -0.1206257   0.0445790  -0.0558189   0.0035191   0.0470628
   32  -0.1195262  -0.1774692   0.0482559   0.0037860  -0.0490671  -0.0204916
   33   0.0440453   0.0479972  -0.0653717   0.0474511  -0.0206875  -0.2917283
   34   0.0097274  -0.0190804  -0.0046264  -0.0032775   0.0051293   0.0009937
   35   0.0094440  -0.0197685  -0.0043938   0.0000758  -0.0016159  -0.0005165
   36  -0.0043204   0.0081651   0.0008099   0.0126493  -0.0291348  -0.0045704
   37   0.1722240   0.1326301  -0.0461321  -0.0041883  -0.0036644   0.0014692
   38   0.1326301   0.1909544  -0.0533229   0.0029978   0.0021988  -0.0005215
   39  -0.0461321  -0.0533229   0.0676772   0.0204878   0.0234492  -0.0074899
   40  -0.0041883   0.0029978   0.0204878   0.0605617  -0.0046851  -0.0487919
   41  -0.0036644   0.0021988   0.0234492  -0.0046851   0.0484900   0.0225673
   42   0.0014692  -0.0005215  -0.0074899  -0.0487919   0.0225673   0.3200195
   43   0.0010082   0.0006484   0.0004610   0.0015443  -0.0005407   0.0011507
   44  -0.0015185   0.0006497  -0.0004575  -0.0011975   0.0003668  -0.0008940
   45   0.0008863  -0.0000983   0.0003414  -0.0006133   0.0012559   0.0005028
   46  -0.0001765   0.0000356   0.0001198  -0.0000695  -0.0000083  -0.0000104
   47   0.0010905   0.0002734   0.0001422   0.0000946   0.0000101  -0.0000771
   48  -0.0003352   0.0001036   0.0001786   0.0000977   0.0000831   0.0000182
   49  -0.0001544   0.0000717   0.0000818   0.0002771   0.0001670  -0.0004471
   50   0.0000732  -0.0000385   0.0001690   0.0000834   0.0001387   0.0007809
   51   0.0000259  -0.0000636  -0.0000610   0.0007434  -0.0002098   0.0006923
   52   0.0001248  -0.0000351   0.0000541  -0.0000432   0.0001048  -0.0001665
   53   0.0002279   0.0002261  -0.0002373  -0.0001090  -0.0000503   0.0001135
   54  -0.0002896  -0.0000801  -0.0000909   0.0000262  -0.0000576   0.0004706
   55   0.0000208  -0.0000520   0.0000812   0.0000069   0.0000051  -0.0001168
   56   0.0000440   0.0000243   0.0000043  -0.0000051  -0.0000098   0.0000330
   57  -0.0000026  -0.0000148   0.0000140   0.0000827  -0.0000060  -0.0000094
   58   0.0000100  -0.0000169  -0.0000306   0.0000544  -0.0000369   0.0002418
   59  -0.0000175  -0.0000106   0.0000024  -0.0000092  -0.0000387  -0.0000605
   60   0.0000161  -0.0000264  -0.0000275   0.0001708  -0.0000940   0.0001599
   61  -0.0000338  -0.0000520  -0.0000036   0.0000065   0.0000094  -0.0000113
   62   0.0001669   0.0000503   0.0000160  -0.0000036  -0.0000377   0.0000147
   63   0.0000241   0.0000282   0.0000315  -0.0000001   0.0000053   0.0000376
   64  -0.0000053   0.0000013  -0.0000001   0.0000108   0.0000000   0.0000100
   65  -0.0000071   0.0000006  -0.0000008   0.0000001  -0.0000001   0.0000009
   66  -0.0000065  -0.0000055  -0.0000024   0.0000085   0.0000000   0.0000085
   67   0.0003740   0.0001735   0.0000473   0.0000098  -0.0000535   0.0001312
   68  -0.0003644  -0.0000297  -0.0001463  -0.0000124   0.0000413  -0.0000757
   69  -0.0001856  -0.0000469  -0.0000964   0.0000166  -0.0000189  -0.0000778
   70  -0.0001803  -0.0000801  -0.0000434   0.0000062   0.0000161  -0.0000648
   71   0.0000432  -0.0000022   0.0000097   0.0000101  -0.0000223   0.0000028
   72   0.0001441   0.0000484   0.0000659   0.0000105   0.0000175   0.0001024
   73   0.0000156   0.0000139   0.0000011  -0.0000063   0.0000042   0.0000140
   74  -0.0000488  -0.0000293  -0.0000036   0.0000069   0.0000100  -0.0000119
   75  -0.0000510  -0.0000312  -0.0000164   0.0000014   0.0000046  -0.0000594
   76  -0.0000125   0.0000035  -0.0000045  -0.0000017   0.0000050   0.0000011
   77   0.0000283   0.0000070   0.0000067  -0.0000009  -0.0000066  -0.0000010
   78   0.0000006   0.0000018   0.0000023   0.0000018   0.0000021   0.0000039
   79  -0.0000346  -0.0000399   0.0000013   0.0000176  -0.0000096  -0.0000130
   80   0.0000588   0.0000248   0.0000056  -0.0000052  -0.0000162   0.0000124
   81   0.0000364   0.0000236   0.0000114   0.0000001  -0.0000008   0.0000623
   82  -0.0000156  -0.0000191  -0.0000014   0.0000061  -0.0000024  -0.0000068
   83   0.0000083   0.0000048   0.0000018  -0.0000008  -0.0000027   0.0000034
   84   0.0000056   0.0000049   0.0000025   0.0000004  -0.0000012   0.0000085
   85   0.0000276   0.0000236  -0.0000015  -0.0000127  -0.0000006   0.0000009
   86  -0.0000430  -0.0000139  -0.0000067   0.0000013   0.0000150  -0.0000087
   87  -0.0000176  -0.0000113  -0.0000086   0.0000006  -0.0000041  -0.0000215
   88   0.0000608   0.0000333   0.0000053  -0.0000112  -0.0000161   0.0000057
   89   0.0000212   0.0000088   0.0000054  -0.0000033   0.0000010   0.0000052
   90  -0.0000209  -0.0000041  -0.0000154  -0.0000033  -0.0000107  -0.0000240
   91  -0.0001239  -0.0000183  -0.0000563   0.0000105   0.0000068  -0.0000211
   92   0.0000604   0.0000059   0.0000217   0.0000012  -0.0000076   0.0000047
   93  -0.0000204  -0.0000054  -0.0000034   0.0000028   0.0000056   0.0000031
           43          44          45          46          47          48
    1  -0.0311349  -0.0273335   0.0059198  -0.0049194   0.0009489  -0.0023486
    2  -0.0059709   0.0018448  -0.0029342   0.0021614   0.0005273   0.0009944
    3  -0.0089304  -0.0117878   0.0052047  -0.0038398   0.0003004  -0.0015789
    4   0.0008718   0.0000183   0.0015756   0.0002937   0.0000459  -0.0002062
    5   0.0010954   0.0010043   0.0005159   0.0004282  -0.0001127  -0.0001520
    6  -0.0010401  -0.0006346   0.0003356  -0.0001906   0.0000732   0.0004702
    7   0.0016335  -0.0006898  -0.0004363  -0.0003457   0.0012408   0.0000308
    8  -0.0007846   0.0005894  -0.0008180   0.0007228   0.0001066   0.0001281
    9  -0.0000393  -0.0005625   0.0000929   0.0000354   0.0004911   0.0000289
   10   0.0000213   0.0000612   0.0000240   0.0000643  -0.0000722   0.0000218
   11   0.0000527  -0.0001203   0.0000830  -0.0000980  -0.0000029  -0.0000197
   12  -0.0002414  -0.0002708   0.0001693  -0.0000563  -0.0001069  -0.0000408
   13   0.0001096   0.0014325   0.0001519   0.0001583  -0.0005010   0.0001012
   14   0.0012154   0.0002972   0.0003058  -0.0002899   0.0001397  -0.0000138
   15   0.0000749   0.0001060  -0.0001362   0.0000078  -0.0000253   0.0000189
   16   0.0099791   0.0045363  -0.0036454  -0.0009662   0.0039448   0.0000601
   17  -0.0189193  -0.0286432   0.0070226   0.0024849  -0.0041235  -0.0008497
   18  -0.0044040  -0.0029408   0.0017623   0.0001648  -0.0019703   0.0003780
   19   0.0005021   0.0010562  -0.0003278  -0.0000490   0.0001391  -0.0002306
   20   0.0004200   0.0017348   0.0008449   0.0000108   0.0002183  -0.0003654
   21  -0.0001931  -0.0004455   0.0001617  -0.0000331   0.0001008   0.0002348
   22  -0.0033085  -0.0028346   0.0010763   0.0005629  -0.0012783  -0.0000231
   23  -0.0045398  -0.0012423   0.0019621   0.0006013  -0.0014400  -0.0001110
   24   0.0008457   0.0006410   0.0002562  -0.0000121   0.0002348   0.0003241
   25  -0.0921655   0.0287457   0.0062012   0.0076486  -0.0192896  -0.0033638
   26   0.0258976  -0.1446211  -0.0146786   0.0094163  -0.0226030  -0.0050279
   27   0.0053112  -0.0132633  -0.0837232  -0.0047390   0.0104913   0.0008296
   28  -0.0039491   0.0029934   0.0138230   0.0005565  -0.0002402  -0.0006537
   29   0.0084266  -0.0066790  -0.0307498  -0.0007148   0.0011623   0.0000340
   30   0.0015405  -0.0018558  -0.0059554  -0.0003025  -0.0005415   0.0005031
   31  -0.0169120   0.0075749  -0.0079157   0.0009553  -0.0015148   0.0001830
   32   0.0287114  -0.0049448   0.0167043   0.0005242   0.0009103   0.0003474
   33   0.0029921   0.0019310   0.0023237  -0.0000744  -0.0000348  -0.0001339
   34  -0.0045614  -0.0014095  -0.0036256   0.0002049   0.0002004  -0.0001912
   35   0.0009832   0.0010204   0.0012688  -0.0001312   0.0003823  -0.0001410
   36  -0.0028604  -0.0006053  -0.0018854   0.0000645  -0.0003369  -0.0000791
   37   0.0010082  -0.0015185   0.0008863  -0.0001765   0.0010905  -0.0003352
   38   0.0006484   0.0006497  -0.0000983   0.0000356   0.0002734   0.0001036
   39   0.0004610  -0.0004575   0.0003414   0.0001198   0.0001422   0.0001786
   40   0.0015443  -0.0011975  -0.0006133  -0.0000695   0.0000946   0.0000977
   41  -0.0005407   0.0003668   0.0012559  -0.0000083   0.0000101   0.0000831
   42   0.0011507  -0.0008940   0.0005028  -0.0000104  -0.0000771   0.0000182
   43   0.4943459   0.0664069  -0.0404271  -0.1530278  -0.1138054   0.0541388
   44   0.0664069   0.4865768  -0.0120068  -0.1142774  -0.1672825   0.0576693
   45  -0.0404271  -0.0120068   0.5523512   0.0537395   0.0567948  -0.0747235
   46  -0.1530278  -0.1142774   0.0537395   0.1698419   0.1225924  -0.0572232
   47  -0.1138054  -0.1672825   0.0567948   0.1225924   0.1841406  -0.0619944
   48   0.0541388   0.0576693  -0.0747235  -0.0572232  -0.0619944   0.0781082
   49  -0.0512016   0.0027628   0.0331632  -0.0031499   0.0034347   0.0207899
   50   0.0025381  -0.0537167  -0.0352303  -0.0025280   0.0032484   0.0223082
   51   0.0322722  -0.0350751  -0.2847616   0.0017777  -0.0009387  -0.0104725
   52  -0.1443312   0.0112023  -0.0382971  -0.0184818   0.0033955  -0.0116075
   53   0.0102726  -0.0795909   0.0042855  -0.0194111   0.0035603  -0.0118819
   54  -0.0356243   0.0047751  -0.0998408   0.0098515  -0.0019476   0.0044016
   55  -0.0117107   0.0269186   0.0078723   0.0004332  -0.0003751   0.0007897
   56   0.0010909  -0.0021546  -0.0004248   0.0003671   0.0004337   0.0001250
   57  -0.0068154   0.0150783   0.0028572   0.0006525  -0.0003595   0.0003098
   58   0.0027959  -0.0009371  -0.0308012   0.0012125  -0.0003775   0.0006059
   59  -0.0005720  -0.0006159   0.0030645  -0.0001382   0.0001148  -0.0004747
   60   0.0011958  -0.0007405  -0.0148360  -0.0003464  -0.0003801   0.0006496
   61   0.0003344  -0.0018491   0.0012431  -0.0000994   0.0001701  -0.0004480
   62  -0.0024081  -0.0046575   0.0025606  -0.0016926   0.0003526  -0.0007360
   63   0.0013505   0.0018679  -0.0012684   0.0007506   0.0001099   0.0007063
   64  -0.0000641   0.0002020  -0.0000516  -0.0000042  -0.0000089   0.0001233
   65  -0.0000826   0.0000004  -0.0000364   0.0000070  -0.0000013   0.0000363
   66  -0.0001301  -0.0000038   0.0002726  -0.0000948  -0.0000013   0.0000165
   67  -0.0009209  -0.0020771   0.0005968  -0.0005977   0.0003488  -0.0003539
   68  -0.0000521   0.0008975  -0.0001072   0.0003411  -0.0000919   0.0000771
   69  -0.0007636  -0.0007644   0.0008752  -0.0004594  -0.0000601  -0.0001981
   70   0.0000135   0.0000905   0.0001193  -0.0000845  -0.0001405   0.0000250
   71   0.0001091  -0.0002135   0.0000386  -0.0001446   0.0000298  -0.0000253
   72   0.0000806   0.0001701  -0.0003669   0.0001953   0.0000882   0.0000596
   73   0.0001456   0.0002307  -0.0002898   0.0001801  -0.0000205   0.0000155
   74  -0.0001763  -0.0007423   0.0000243  -0.0002489  -0.0000208  -0.0000569
   75  -0.0000688  -0.0000951   0.0005083  -0.0001689  -0.0000608  -0.0000930
   76  -0.0000909  -0.0001498  -0.0001151   0.0000267   0.0000000   0.0000027
   77   0.0001506   0.0002783   0.0000139   0.0000457   0.0000105   0.0000143
   78   0.0000155  -0.0000991  -0.0000905  -0.0000037   0.0000030   0.0000050
   79   0.0001398  -0.0000455   0.0000119  -0.0001631  -0.0000239   0.0000449
   80   0.0000730   0.0002822   0.0000043   0.0001086   0.0000310  -0.0000028
   81   0.0000160   0.0001364  -0.0004269   0.0001760   0.0000344   0.0000643
   82  -0.0000052  -0.0000936   0.0000821  -0.0000953  -0.0000192  -0.0000147
   83   0.0000833   0.0002263  -0.0000276   0.0000604   0.0000055   0.0000236
   84  -0.0000019   0.0000116  -0.0001017   0.0000329   0.0000086   0.0000147
   85  -0.0000261   0.0000939   0.0000350   0.0000821   0.0000177  -0.0000263
   86  -0.0000754  -0.0000569   0.0000454  -0.0000080  -0.0000302  -0.0000104
   87  -0.0000042  -0.0000554   0.0001347  -0.0000644  -0.0000130  -0.0000204
   88   0.0000238  -0.0000544  -0.0000165   0.0000028   0.0000534  -0.0000136
   89   0.0000061   0.0000320  -0.0000157   0.0000329   0.0000110   0.0000020
   90   0.0000136   0.0000458   0.0000586  -0.0000127  -0.0000113   0.0000008
   91  -0.0000581   0.0001415   0.0000412   0.0000063  -0.0000506   0.0000095
   92  -0.0002538  -0.0005196   0.0003322  -0.0002498   0.0000406  -0.0000836
   93   0.0000851   0.0001255  -0.0000919   0.0000637  -0.0000132   0.0000198
           49          50          51          52          53          54
    1   0.0017312  -0.0001311   0.0014129  -0.1103879  -0.0407765   0.0191935
    2   0.0007604  -0.0000351   0.0004167  -0.0462058  -0.1413347   0.0264341
    3  -0.0012539  -0.0007155  -0.0000055   0.0212812   0.0244439  -0.0895986
    4  -0.0004303  -0.0003805  -0.0006416  -0.0040349  -0.0012781   0.0178580
    5  -0.0004707  -0.0000575  -0.0006944  -0.0050527  -0.0011396   0.0280621
    6   0.0005440  -0.0002275   0.0008398   0.0025028   0.0014960  -0.0110393
    7  -0.0001811   0.0002215   0.0001413   0.0097955  -0.0179093  -0.0043990
    8   0.0000283  -0.0001521   0.0001686   0.0005806  -0.0308091  -0.0026687
    9  -0.0001929  -0.0000534   0.0000697  -0.0056349   0.0096399   0.0023414
   10  -0.0000975   0.0000903   0.0000623   0.0004106  -0.0012613  -0.0001418
   11   0.0001060   0.0000149   0.0001490   0.0009114   0.0012719  -0.0018744
   12   0.0001591   0.0002150   0.0001451   0.0002333   0.0011683  -0.0002063
   13   0.0000616  -0.0001387  -0.0003225   0.0030307  -0.0021357  -0.0012461
   14  -0.0000930   0.0000348  -0.0001653   0.0071884  -0.0061439  -0.0029560
   15   0.0000379   0.0000512   0.0000425   0.0009935  -0.0004584   0.0004535
   16   0.0002325   0.0001183  -0.0000997   0.0006792   0.0001513  -0.0000882
   17  -0.0005317   0.0017336   0.0004086  -0.0007039   0.0018859   0.0004234
   18  -0.0005088  -0.0010017   0.0001466   0.0000250   0.0007282  -0.0007343
   19   0.0004083  -0.0002110  -0.0004462  -0.0001288  -0.0000326  -0.0001641
   20   0.0002749  -0.0000148  -0.0004044  -0.0000548  -0.0003442   0.0000986
   21  -0.0003200   0.0006994   0.0002101   0.0000543   0.0001401   0.0002057
   22  -0.0000658   0.0000704  -0.0000664  -0.0004414  -0.0000837   0.0000324
   23  -0.0000670   0.0002490  -0.0000944  -0.0000912   0.0002863  -0.0002568
   24  -0.0001017   0.0004623   0.0002078   0.0000463  -0.0002604   0.0001219
   25  -0.0039531   0.0067839   0.0018592  -0.0134723   0.0263520   0.0042227
   26   0.0032941  -0.0070599  -0.0016839   0.0064257  -0.0022392   0.0023432
   27   0.0132477  -0.0309521  -0.0062974  -0.0054384   0.0151174   0.0032276
   28  -0.0004741   0.0026066   0.0000517   0.0008522  -0.0007437   0.0009537
   29   0.0029081  -0.0052753  -0.0011585  -0.0010698   0.0012040  -0.0005086
   30   0.0000655  -0.0009705   0.0012021  -0.0001166   0.0001830   0.0002126
   31   0.0007358  -0.0012674  -0.0006456  -0.0000472   0.0011813   0.0007057
   32  -0.0004224   0.0012797   0.0007752   0.0015852  -0.0058023  -0.0014861
   33   0.0011855  -0.0008878   0.0008389   0.0009745  -0.0014529  -0.0004859
   34   0.0000900  -0.0004031  -0.0000212  -0.0000866   0.0017844   0.0004079
   35  -0.0002121   0.0001224  -0.0000109  -0.0003330  -0.0002447  -0.0004481
   36  -0.0002655   0.0002202   0.0004235  -0.0005423   0.0009503   0.0007485
   37  -0.0001544   0.0000732   0.0000259   0.0001248   0.0002279  -0.0002896
   38   0.0000717  -0.0000385  -0.0000636  -0.0000351   0.0002261  -0.0000801
   39   0.0000818   0.0001690  -0.0000610   0.0000541  -0.0002373  -0.0000909
   40   0.0002771   0.0000834   0.0007434  -0.0000432  -0.0001090   0.0000262
   41   0.0001670   0.0001387  -0.0002098   0.0001048  -0.0000503  -0.0000576
   42  -0.0004471   0.0007809   0.0006923  -0.0001665   0.0001135   0.0004706
   43  -0.0512016   0.0025381   0.0322722  -0.1443312   0.0102726  -0.0356243
   44   0.0027628  -0.0537167  -0.0350751   0.0112023  -0.0795909   0.0047751
   45   0.0331632  -0.0352303  -0.2847616  -0.0382971   0.0042855  -0.0998408
   46  -0.0031499  -0.0025280   0.0017777  -0.0184818  -0.0194111   0.0098515
   47   0.0034347   0.0032484  -0.0009387   0.0033955   0.0035603  -0.0019476
   48   0.0207899   0.0223082  -0.0104725  -0.0116075  -0.0118819   0.0044016
   49   0.0588961  -0.0084003  -0.0335743   0.0009063  -0.0039634  -0.0307035
   50  -0.0084003   0.0586481   0.0389228  -0.0000095  -0.0000287   0.0052512
   51  -0.0335743   0.0389228   0.3120974   0.0004892  -0.0011590  -0.0165418
   52   0.0009063  -0.0000095   0.0004892   0.4276619  -0.0460677  -0.0311746
   53  -0.0039634  -0.0000287  -0.0011590  -0.0460677   0.5545251   0.0234607
   54  -0.0307035   0.0052512  -0.0165418  -0.0311746   0.0234607   0.5573920
   55   0.0013960  -0.0002864  -0.0000789  -0.0844826   0.0882786   0.0268961
   56  -0.0000013   0.0002658   0.0004716   0.0879860  -0.2491276  -0.0589646
   57   0.0005174   0.0003837   0.0006197   0.0275701  -0.0605668  -0.0659935
   58  -0.0050100   0.0012324  -0.0030550  -0.0507846   0.0016455   0.0311570
   59   0.0002110   0.0007504   0.0003943   0.0012506  -0.0493111  -0.0041945
   60  -0.0028286   0.0005151  -0.0000283   0.0306999  -0.0033903  -0.2888347
   61  -0.0001682  -0.0000584  -0.0002106  -0.0143452  -0.0012914  -0.0042627
   62   0.0001563  -0.0000250  -0.0000305  -0.0223519   0.0033902  -0.0122135
   63   0.0001046   0.0000722   0.0005103   0.0090817  -0.0038926   0.0041864
   64   0.0000965   0.0000019   0.0002460   0.0023985   0.0003629  -0.0003269
   65   0.0000211  -0.0000197   0.0001047   0.0008938   0.0001453  -0.0006996
   66   0.0002187   0.0000194   0.0001284   0.0008239   0.0003768   0.0007136
   67  -0.0000241   0.0000068   0.0001150  -0.0064558   0.0042917  -0.0031002
   68   0.0000247  -0.0000895  -0.0000588   0.0021070  -0.0019196  -0.0012588
   69   0.0000346  -0.0000404  -0.0001315  -0.0024352   0.0011729  -0.0024052
   70   0.0000424   0.0000283  -0.0000669   0.0005850   0.0000263   0.0001951
   71  -0.0000123   0.0000265  -0.0000103  -0.0004373   0.0003565   0.0000355
   72   0.0000360   0.0000183   0.0001610   0.0002135   0.0000526   0.0010495
   73  -0.0000210  -0.0000381   0.0000060   0.0006395   0.0000027   0.0002945
   74  -0.0000110   0.0000441  -0.0000125  -0.0003099   0.0017681  -0.0000604
   75  -0.0001348   0.0000271  -0.0002465  -0.0001984   0.0001746  -0.0007540
   76   0.0000107  -0.0000009   0.0000233  -0.0000224   0.0001805   0.0001314
   77  -0.0000375   0.0000023  -0.0000367   0.0001951  -0.0002232   0.0000513
   78  -0.0000046   0.0000114   0.0000027  -0.0000474   0.0002964   0.0002030
   79   0.0001028   0.0000427   0.0000617   0.0002343   0.0004654   0.0002438
   80   0.0000071  -0.0000585   0.0000271  -0.0000191  -0.0007988  -0.0002802
   81   0.0001288  -0.0000330   0.0002160   0.0003232  -0.0002281   0.0004968
   82   0.0000073   0.0000118  -0.0000088   0.0002233   0.0002997  -0.0001645
   83   0.0000002  -0.0000061   0.0000068   0.0001344  -0.0003845   0.0000501
   84   0.0000171  -0.0000058   0.0000380  -0.0001698  -0.0001645   0.0001112
   85  -0.0000490  -0.0000441  -0.0000325  -0.0000266  -0.0003773  -0.0003340
   86  -0.0000100   0.0000089  -0.0000337  -0.0000682   0.0000700  -0.0000032
   87  -0.0000024  -0.0000025  -0.0000342  -0.0000269   0.0001146  -0.0001062
   88  -0.0000241  -0.0000106   0.0000059  -0.0001715   0.0000356  -0.0000497
   89  -0.0000116  -0.0000095   0.0000011  -0.0000059  -0.0000909   0.0000144
   90   0.0000084  -0.0000070  -0.0000177   0.0001853  -0.0000636   0.0000171
   91   0.0000096  -0.0000015  -0.0000234   0.0002013  -0.0001169  -0.0001003
   92   0.0000156   0.0000193  -0.0000062  -0.0011464   0.0008940  -0.0010411
   93  -0.0000022   0.0000000   0.0000058   0.0003034  -0.0001590   0.0002783
           55          56          57          58          59          60
    1   0.0089184   0.0087376  -0.0046853  -0.0040399  -0.0030469   0.0020409
    2  -0.0201435  -0.0224110   0.0093489  -0.0003458  -0.0009006   0.0008598
    3  -0.0068969  -0.0070651   0.0017522   0.0219271   0.0253282  -0.0110147
    4   0.0005378   0.0001506  -0.0004746  -0.0016952  -0.0025577   0.0010228
    5   0.0006841   0.0006639  -0.0000895  -0.0037362  -0.0034490   0.0017611
    6  -0.0000899   0.0002134   0.0004366   0.0007708   0.0012920   0.0006744
    7  -0.0029152  -0.0038750   0.0014953  -0.0000769  -0.0008380   0.0002805
    8  -0.0013708   0.0001143   0.0003808   0.0011817   0.0009839  -0.0012021
    9   0.0017105   0.0025859  -0.0007873   0.0002891   0.0022163  -0.0005618
   10  -0.0001075  -0.0001320  -0.0003026   0.0004491   0.0001503  -0.0003388
   11   0.0000804   0.0002391   0.0003154  -0.0001735  -0.0004272   0.0006390
   12  -0.0001052  -0.0000696   0.0005489  -0.0005319  -0.0007655   0.0010019
   13  -0.0007467  -0.0012495   0.0000691   0.0001070   0.0004941  -0.0003914
   14  -0.0021273  -0.0021811   0.0006053   0.0000846  -0.0000081  -0.0001017
   15  -0.0001268  -0.0001746   0.0005632  -0.0003972  -0.0006466   0.0006081
   16  -0.0000947  -0.0003627  -0.0000084  -0.0000619   0.0000941  -0.0002077
   17  -0.0004199   0.0002691  -0.0003334   0.0001095  -0.0002588   0.0000720
   18  -0.0000014  -0.0002332   0.0000931  -0.0000678   0.0000844   0.0002644
   19   0.0000759   0.0000303   0.0000259  -0.0001308  -0.0000042   0.0001229
   20   0.0000503  -0.0000199  -0.0000015  -0.0000141  -0.0000280  -0.0002011
   21  -0.0000122   0.0000621  -0.0000137  -0.0000002  -0.0002319   0.0001172
   22   0.0001313   0.0001728  -0.0000003   0.0000870   0.0000631  -0.0000191
   23   0.0000508  -0.0000473   0.0000449   0.0000332  -0.0000212   0.0000983
   24   0.0000312   0.0000091  -0.0000307   0.0000136  -0.0000077  -0.0000376
   25  -0.0045322   0.0005173  -0.0023650   0.0013669  -0.0002610   0.0006445
   26  -0.0019306   0.0013868  -0.0005963  -0.0008649   0.0001489  -0.0002919
   27  -0.0037636   0.0006902  -0.0012952  -0.0003569   0.0007143   0.0000295
   28   0.0001522  -0.0000432  -0.0002444  -0.0000630   0.0000874  -0.0003635
   29  -0.0003572   0.0000347   0.0002445   0.0001917   0.0002528   0.0006266
   30   0.0000753  -0.0000432   0.0002908   0.0005038  -0.0000353   0.0004481
   31  -0.0001781  -0.0000421  -0.0003313  -0.0001412   0.0001047  -0.0001912
   32   0.0018071  -0.0002307   0.0007015  -0.0000679   0.0000235   0.0001386
   33   0.0004377  -0.0002517   0.0004381   0.0000183  -0.0000163   0.0003316
   34  -0.0005793   0.0000679  -0.0002598  -0.0000389  -0.0000097  -0.0000909
   35   0.0001765  -0.0000255   0.0000810   0.0000371   0.0000106   0.0000719
   36  -0.0003642   0.0000568  -0.0001722   0.0001383  -0.0000226   0.0000158
   37   0.0000208   0.0000440  -0.0000026   0.0000100  -0.0000175   0.0000161
   38  -0.0000520   0.0000243  -0.0000148  -0.0000169  -0.0000106  -0.0000264
   39   0.0000812   0.0000043   0.0000140  -0.0000306   0.0000024  -0.0000275
   40   0.0000069  -0.0000051   0.0000827   0.0000544  -0.0000092   0.0001708
   41   0.0000051  -0.0000098  -0.0000060  -0.0000369  -0.0000387  -0.0000940
   42  -0.0001168   0.0000330  -0.0000094   0.0002418  -0.0000605   0.0001599
   43  -0.0117107   0.0010909  -0.0068154   0.0027959  -0.0005720   0.0011958
   44   0.0269186  -0.0021546   0.0150783  -0.0009371  -0.0006159  -0.0007405
   45   0.0078723  -0.0004248   0.0028572  -0.0308012   0.0030645  -0.0148360
   46   0.0004332   0.0003671   0.0006525   0.0012125  -0.0001382  -0.0003464
   47  -0.0003751   0.0004337  -0.0003595  -0.0003775   0.0001148  -0.0003801
   48   0.0007897   0.0001250   0.0003098   0.0006059  -0.0004747   0.0006496
   49   0.0013960  -0.0000013   0.0005174  -0.0050100   0.0002110  -0.0028286
   50  -0.0002864   0.0002658   0.0003837   0.0012324   0.0007504   0.0005151
   51  -0.0000789   0.0004716   0.0006197  -0.0030550   0.0003943  -0.0000283
   52  -0.0844826   0.0879860   0.0275701  -0.0507846   0.0012506   0.0306999
   53   0.0882786  -0.2491276  -0.0605668   0.0016455  -0.0493111  -0.0033903
   54   0.0268961  -0.0589646  -0.0659935   0.0311570  -0.0041945  -0.2888347
   55   0.0944780  -0.0944965  -0.0272071  -0.0019924   0.0029351   0.0011721
   56  -0.0944965   0.2721704   0.0639540  -0.0002352   0.0003867  -0.0007561
   57  -0.0272071   0.0639540   0.0685946   0.0123838  -0.0285655  -0.0083686
   58  -0.0019924  -0.0002352   0.0123838   0.0569447   0.0013544  -0.0332248
   59   0.0029351   0.0003867  -0.0285655   0.0013544   0.0510545   0.0024146
   60   0.0011721  -0.0007561  -0.0083686  -0.0332248   0.0024146   0.3184033
   61   0.0009577   0.0007235   0.0000821   0.0013350   0.0009155  -0.0004967
   62   0.0009590   0.0008281  -0.0004967   0.0006733   0.0007815  -0.0001260
   63  -0.0004427  -0.0000890   0.0001029   0.0012932   0.0002932   0.0004167
   64  -0.0000724  -0.0001038   0.0001007  -0.0002186  -0.0002696   0.0007245
   65  -0.0000262  -0.0000690  -0.0000371   0.0000666   0.0001299   0.0002164
   66  -0.0000063  -0.0000403   0.0000076  -0.0007076  -0.0005768   0.0003933
   67   0.0008719   0.0013317  -0.0001460   0.0002519   0.0000522   0.0001989
   68  -0.0004137  -0.0007204  -0.0000091   0.0000555   0.0003258  -0.0000971
   69   0.0001563  -0.0000844  -0.0000471   0.0001398   0.0001550  -0.0000169
   70  -0.0001545  -0.0003950  -0.0000238  -0.0001478   0.0000036   0.0000492
   71   0.0001008   0.0001865  -0.0000113  -0.0000060  -0.0000323   0.0000188
   72   0.0001095   0.0003171  -0.0000425  -0.0002297  -0.0002141   0.0002104
   73  -0.0000992  -0.0003240   0.0001719  -0.0000286  -0.0000224   0.0000139
   74  -0.0003104  -0.0007790  -0.0002478   0.0000227  -0.0000197   0.0000510
   75   0.0000705  -0.0002097   0.0005719   0.0003006  -0.0000571  -0.0002682
   76  -0.0006034  -0.0001186  -0.0001216  -0.0000713  -0.0000039   0.0000408
   77  -0.0000639   0.0001499   0.0001209   0.0000704  -0.0000082  -0.0000736
   78   0.0000534  -0.0001592  -0.0000527   0.0000396  -0.0000561  -0.0000514
   79   0.0001361   0.0001217  -0.0002290  -0.0002252  -0.0001198   0.0002104
   80   0.0001707   0.0004836   0.0000530   0.0000538   0.0001351  -0.0000596
   81  -0.0001373   0.0000605  -0.0002721  -0.0003068  -0.0000238   0.0003048
   82   0.0000993  -0.0000246   0.0000103  -0.0000581  -0.0000099   0.0000616
   83   0.0001437   0.0002798   0.0000333   0.0000084   0.0000360   0.0000049
   84  -0.0000884   0.0000320  -0.0000761  -0.0000116   0.0000055   0.0000019
   85   0.0000562   0.0000920   0.0000233   0.0001500   0.0001458  -0.0001381
   86  -0.0000727  -0.0002093   0.0000022  -0.0000040  -0.0000032  -0.0000145
   87   0.0000244   0.0000065  -0.0000363  -0.0000351   0.0000104   0.0000119
   88   0.0000308   0.0000928   0.0000072   0.0000344   0.0000072  -0.0000449
   89   0.0000108   0.0000382   0.0000085   0.0000247   0.0000155  -0.0000266
   90  -0.0000265  -0.0000357  -0.0000006  -0.0000444  -0.0000210   0.0000016
   91  -0.0000337  -0.0001176   0.0000248  -0.0000146   0.0000108   0.0000163
   92   0.0000745   0.0000303  -0.0000210  -0.0000294  -0.0000175   0.0000938
   93  -0.0000159  -0.0000203  -0.0000027  -0.0000218  -0.0000053   0.0000012
           61          62          63          64          65          66
    1  -0.1424529  -0.0089930  -0.0321413  -0.0003868  -0.0002066  -0.0013098
    2  -0.0049949  -0.0777058  -0.0017911   0.0019058  -0.0004280  -0.0001933
    3  -0.0315013  -0.0025436  -0.0970059  -0.0318019  -0.0064176  -0.0141559
    4  -0.0006190  -0.0011069  -0.0327879  -0.0055465  -0.0011542  -0.0023702
    5   0.0000966   0.0003272  -0.0001036   0.0001055   0.0005305  -0.0001079
    6  -0.0030807  -0.0004909  -0.0147543  -0.0019975  -0.0007307   0.0000503
    7  -0.0288992   0.0244508   0.0049993   0.0016361   0.0000684   0.0010631
    8   0.0214860  -0.0049728   0.0019128  -0.0009279   0.0003024  -0.0007588
    9  -0.0093324   0.0119982   0.0049591  -0.0013361   0.0011594  -0.0002399
   10   0.0008246  -0.0003521   0.0014109  -0.0005358   0.0004317  -0.0003406
   11  -0.0016809   0.0009045  -0.0004861   0.0005231   0.0001100   0.0004903
   12  -0.0005887   0.0005866   0.0003171   0.0008342  -0.0000101   0.0006505
   13  -0.0127170   0.0190667   0.0008612  -0.0002722   0.0001882  -0.0003233
   14   0.0278795  -0.0274372   0.0007544   0.0001047  -0.0009350   0.0011557
   15  -0.0092693   0.0048339   0.0050961   0.0001958  -0.0014943   0.0004877
   16  -0.0007990   0.0007778  -0.0000491  -0.0002014   0.0000250  -0.0002229
   17   0.0023635  -0.0058216  -0.0011730  -0.0000891  -0.0000699   0.0000609
   18   0.0013565  -0.0011867  -0.0011173  -0.0000056  -0.0000443   0.0004233
   19  -0.0000100  -0.0000216  -0.0000414   0.0000260   0.0000139   0.0002255
   20   0.0001883   0.0000063  -0.0000241  -0.0000036  -0.0000485  -0.0000752
   21  -0.0000782  -0.0000220   0.0004909   0.0002781  -0.0000109   0.0001713
   22  -0.0004914   0.0017908   0.0003843  -0.0000622  -0.0000094  -0.0000973
   23  -0.0002323  -0.0002773  -0.0002504   0.0000256   0.0000014   0.0000380
   24  -0.0004702   0.0007788   0.0006865   0.0001161   0.0000315  -0.0000007
   25   0.0003093  -0.0005517  -0.0000941   0.0000635   0.0000265   0.0000677
   26   0.0002581  -0.0007314   0.0000702   0.0000123   0.0000481  -0.0000141
   27   0.0000118  -0.0000479   0.0002382  -0.0000208   0.0000350  -0.0000552
   28  -0.0000469   0.0000336   0.0000398  -0.0000437  -0.0000008  -0.0000448
   29  -0.0000253   0.0000828   0.0000090   0.0000041   0.0000084   0.0000029
   30   0.0000423  -0.0000139  -0.0000655   0.0000262  -0.0000092   0.0000309
   31  -0.0000079  -0.0000380   0.0000395  -0.0000010   0.0000046  -0.0000041
   32  -0.0000937   0.0002713   0.0000063  -0.0000116  -0.0000300  -0.0000099
   33   0.0000312  -0.0000029  -0.0001406   0.0000004  -0.0000098   0.0000068
   34   0.0000599  -0.0001427   0.0000086   0.0000017   0.0000093  -0.0000003
   35  -0.0000134   0.0000888  -0.0000579  -0.0000034  -0.0000060   0.0000075
   36   0.0000071  -0.0000355   0.0000277   0.0000025   0.0000054  -0.0000003
   37  -0.0000338   0.0001669   0.0000241  -0.0000053  -0.0000071  -0.0000065
   38  -0.0000520   0.0000503   0.0000282   0.0000013   0.0000006  -0.0000055
   39  -0.0000036   0.0000160   0.0000315  -0.0000001  -0.0000008  -0.0000024
   40   0.0000065  -0.0000036  -0.0000001   0.0000108   0.0000001   0.0000085
   41   0.0000094  -0.0000377   0.0000053   0.0000000  -0.0000001   0.0000000
   42  -0.0000113   0.0000147   0.0000376   0.0000100   0.0000009   0.0000085
   43   0.0003344  -0.0024081   0.0013505  -0.0000641  -0.0000826  -0.0001301
   44  -0.0018491  -0.0046575   0.0018679   0.0002020   0.0000004  -0.0000038
   45   0.0012431   0.0025606  -0.0012684  -0.0000516  -0.0000364   0.0002726
   46  -0.0000994  -0.0016926   0.0007506  -0.0000042   0.0000070  -0.0000948
   47   0.0001701   0.0003526   0.0001099  -0.0000089  -0.0000013  -0.0000013
   48  -0.0004480  -0.0007360   0.0007063   0.0001233   0.0000363   0.0000165
   49  -0.0001682   0.0001563   0.0001046   0.0000965   0.0000211   0.0002187
   50  -0.0000584  -0.0000250   0.0000722   0.0000019  -0.0000197   0.0000194
   51  -0.0002106  -0.0000305   0.0005103   0.0002460   0.0001047   0.0001284
   52  -0.0143452  -0.0223519   0.0090817   0.0023985   0.0008938   0.0008239
   53  -0.0012914   0.0033902  -0.0038926   0.0003629   0.0001453   0.0003768
   54  -0.0042627  -0.0122135   0.0041864  -0.0003269  -0.0006996   0.0007136
   55   0.0009577   0.0009590  -0.0004427  -0.0000724  -0.0000262  -0.0000063
   56   0.0007235   0.0008281  -0.0000890  -0.0001038  -0.0000690  -0.0000403
   57   0.0000821  -0.0004967   0.0001029   0.0001007  -0.0000371   0.0000076
   58   0.0013350   0.0006733   0.0012932  -0.0002186   0.0000666  -0.0007076
   59   0.0009155   0.0007815   0.0002932  -0.0002696   0.0001299  -0.0005768
   60  -0.0004967  -0.0001260   0.0004167   0.0007245   0.0002164   0.0003933
   61   0.4667895  -0.0521289   0.0001863  -0.0470479   0.0014811   0.0111820
   62  -0.0521289   0.4519239  -0.0158208   0.0016877  -0.0501511   0.0195247
   63   0.0001863  -0.0158208   0.5858591   0.0088157   0.0163299  -0.2918425
   64  -0.0470479   0.0016877   0.0088157   0.0530528  -0.0006053  -0.0094973
   65   0.0014811  -0.0501511   0.0163299  -0.0006053   0.0569433  -0.0187261
   66   0.0111820   0.0195247  -0.2918425  -0.0094973  -0.0187261   0.3201013
   67  -0.0787918  -0.0155916  -0.0000666  -0.0013841  -0.0013584   0.0001100
   68  -0.0245290  -0.1404173   0.0071328  -0.0005502   0.0001828  -0.0024555
   69   0.0039511   0.0093263  -0.0827830   0.0082895   0.0307031  -0.0085874
   70  -0.0012418  -0.0038738   0.0088867   0.0000616  -0.0006976  -0.0001437
   71  -0.0124329  -0.0013921   0.0367472  -0.0027804  -0.0066687   0.0019051
   72   0.0078911   0.0082550  -0.0169258   0.0011464   0.0024017   0.0009498
   73  -0.1281311   0.0396563   0.0121363   0.0006393  -0.0010422  -0.0011420
   74   0.0413039  -0.1234918  -0.0100866  -0.0029172   0.0018943   0.0020668
   75   0.0148233  -0.0134015  -0.0783689   0.0224986  -0.0212422  -0.0120401
   76   0.0042980   0.0247616  -0.0080362   0.0010673  -0.0009560  -0.0003180
   77  -0.0037329  -0.0207227   0.0060147  -0.0000363   0.0003170  -0.0005835
   78  -0.0025239  -0.0089234   0.0037886  -0.0003644  -0.0001824   0.0006628
   79   0.0019547   0.0034766   0.0259073  -0.0030054   0.0041687   0.0024338
   80  -0.0001489   0.0015391  -0.0260954   0.0037439  -0.0028624  -0.0020743
   81   0.0066517  -0.0085499  -0.0301710   0.0027355  -0.0035301  -0.0001939
   82  -0.0222866  -0.0058913  -0.0062131  -0.0001388   0.0000706   0.0007062
   83   0.0225674   0.0057743   0.0065524  -0.0007908   0.0006132  -0.0000457
   84   0.0080725   0.0030593   0.0058042  -0.0007811   0.0007039   0.0003236
   85   0.0004551  -0.0014882   0.0011992   0.0000372   0.0000538  -0.0004983
   86   0.0004668   0.0008629  -0.0020873   0.0003474  -0.0008334  -0.0001621
   87   0.0011507  -0.0001583   0.0005642  -0.0005995   0.0001784   0.0005529
   88  -0.0007724   0.0008249   0.0040713  -0.0001664  -0.0009120   0.0002382
   89   0.0005970   0.0015243   0.0014791  -0.0002470  -0.0002505  -0.0001611
   90   0.0013854  -0.0014722  -0.0055546   0.0006122   0.0015126  -0.0000912
   91   0.0016368  -0.0018419  -0.0016792   0.0000655  -0.0004717   0.0001803
   92  -0.0172437  -0.0108663  -0.0174279   0.0003169   0.0011461   0.0003469
   93   0.0042098   0.0053174   0.0061743   0.0000271  -0.0002375   0.0012576
           67          68          69          70          71          72
    1  -0.0137099  -0.0286140  -0.0040491  -0.0004157   0.0004297  -0.0006025
    2  -0.0290495  -0.0194592  -0.0133136  -0.0002255   0.0006549   0.0005926
    3   0.0065220  -0.0028347   0.0086341  -0.0015310   0.0002690  -0.0015237
    4   0.0010000   0.0004758  -0.0016256   0.0000073   0.0000832   0.0009123
    5  -0.0000166   0.0002757  -0.0013192  -0.0000771  -0.0002984   0.0004703
    6  -0.0000961   0.0001653  -0.0015858   0.0007822   0.0005372   0.0009640
    7  -0.0590929  -0.0075737   0.0023567   0.0042638  -0.0022732  -0.0034958
    8  -0.0139742   0.0220347   0.0009927   0.0082857  -0.0046232  -0.0068835
    9  -0.0045962  -0.0005788  -0.0029966   0.0041289  -0.0025248  -0.0024567
   10   0.0035274  -0.0028251   0.0018613  -0.0021854   0.0008664   0.0010478
   11   0.0038701  -0.0030932   0.0014647  -0.0020355   0.0011091   0.0012604
   12  -0.0019370   0.0015265  -0.0005865   0.0007832  -0.0003746  -0.0002309
   13  -0.1412839   0.0486815  -0.0265043  -0.0453606   0.0183134   0.0368015
   14   0.0166770  -0.1212585   0.0096939   0.0074352   0.0090105  -0.0056755
   15  -0.0079354   0.0089808  -0.0690876   0.0402091  -0.0140125   0.0030769
   16  -0.0001133  -0.0029508  -0.0026312  -0.0001125   0.0000781   0.0005550
   17   0.0001320  -0.0057668  -0.0028213  -0.0009770   0.0004065   0.0010653
   18   0.0014035   0.0016104   0.0009966   0.0005945  -0.0000037  -0.0013237
   19   0.0000013   0.0001991  -0.0000436   0.0001193  -0.0000077   0.0000820
   20  -0.0002183   0.0001637  -0.0000311   0.0000606  -0.0000937   0.0000248
   21   0.0002533  -0.0001633  -0.0003292  -0.0000234  -0.0000269   0.0003934
   22  -0.0004243   0.0006000   0.0001410   0.0000859  -0.0002055  -0.0000449
   23   0.0001510  -0.0000893   0.0001339   0.0000528   0.0001047  -0.0000772
   24   0.0000089   0.0001858  -0.0000153   0.0000645  -0.0000142   0.0000252
   25  -0.0001405  -0.0015425  -0.0005650  -0.0000929   0.0000950   0.0002860
   26  -0.0010456   0.0013481   0.0005179   0.0005500  -0.0002565  -0.0003853
   27   0.0000817  -0.0012051  -0.0007397  -0.0003908   0.0000216   0.0005639
   28  -0.0000306   0.0000788   0.0000230   0.0000380  -0.0000048  -0.0000866
   29   0.0001476  -0.0000182   0.0000097  -0.0000295   0.0000225  -0.0000442
   30   0.0001580  -0.0000706   0.0000400  -0.0000383   0.0000284   0.0001067
   31  -0.0000362  -0.0002331  -0.0002058  -0.0000150   0.0000029   0.0000634
   32   0.0005295  -0.0008779  -0.0002955  -0.0003064   0.0001491   0.0002388
   33  -0.0001347   0.0002558   0.0003217   0.0001119   0.0000145  -0.0001915
   34  -0.0001227   0.0001223  -0.0000046   0.0000219  -0.0000569   0.0000079
   35  -0.0000265  -0.0000325   0.0000472   0.0000533   0.0000406  -0.0000485
   36  -0.0000274   0.0000388   0.0000060   0.0000082  -0.0000079  -0.0000074
   37   0.0003740  -0.0003644  -0.0001856  -0.0001803   0.0000432   0.0001441
   38   0.0001735  -0.0000297  -0.0000469  -0.0000801  -0.0000022   0.0000484
   39   0.0000473  -0.0001463  -0.0000964  -0.0000434   0.0000097   0.0000659
   40   0.0000098  -0.0000124   0.0000166   0.0000062   0.0000101   0.0000105
   41  -0.0000535   0.0000413  -0.0000189   0.0000161  -0.0000223   0.0000175
   42   0.0001312  -0.0000757  -0.0000778  -0.0000648   0.0000028   0.0001024
   43  -0.0009209  -0.0000521  -0.0007636   0.0000135   0.0001091   0.0000806
   44  -0.0020771   0.0008975  -0.0007644   0.0000905  -0.0002135   0.0001701
   45   0.0005968  -0.0001072   0.0008752   0.0001193   0.0000386  -0.0003669
   46  -0.0005977   0.0003411  -0.0004594  -0.0000845  -0.0001446   0.0001953
   47   0.0003488  -0.0000919  -0.0000601  -0.0001405   0.0000298   0.0000882
   48  -0.0003539   0.0000771  -0.0001981   0.0000250  -0.0000253   0.0000596
   49  -0.0000241   0.0000247   0.0000346   0.0000424  -0.0000123   0.0000360
   50   0.0000068  -0.0000895  -0.0000404   0.0000283   0.0000265   0.0000183
   51   0.0001150  -0.0000588  -0.0001315  -0.0000669  -0.0000103   0.0001610
   52  -0.0064558   0.0021070  -0.0024352   0.0005850  -0.0004373   0.0002135
   53   0.0042917  -0.0019196   0.0011729   0.0000263   0.0003565   0.0000526
   54  -0.0031002  -0.0012588  -0.0024052   0.0001951   0.0000355   0.0010495
   55   0.0008719  -0.0004137   0.0001563  -0.0001545   0.0001008   0.0001095
   56   0.0013317  -0.0007204  -0.0000844  -0.0003950   0.0001865   0.0003171
   57  -0.0001460  -0.0000091  -0.0000471  -0.0000238  -0.0000113  -0.0000425
   58   0.0002519   0.0000555   0.0001398  -0.0001478  -0.0000060  -0.0002297
   59   0.0000522   0.0003258   0.0001550   0.0000036  -0.0000323  -0.0002141
   60   0.0001989  -0.0000971  -0.0000169   0.0000492   0.0000188   0.0002104
   61  -0.0787918  -0.0245290   0.0039511  -0.0012418  -0.0124329   0.0078911
   62  -0.0155916  -0.1404173   0.0093263  -0.0038738  -0.0013921   0.0082550
   63  -0.0000666   0.0071328  -0.0827830   0.0088867   0.0367472  -0.0169258
   64  -0.0013841  -0.0005502   0.0082895   0.0000616  -0.0027804   0.0011464
   65  -0.0013584   0.0001828   0.0307031  -0.0006976  -0.0066687   0.0024017
   66   0.0001100  -0.0024555  -0.0085874  -0.0001437   0.0019051   0.0009498
   67   0.4820177   0.0960548   0.0842323  -0.0648805  -0.0099642   0.0242856
   68   0.0960548   0.5070667   0.0374171   0.0099290  -0.1003681  -0.0123634
   69   0.0842323   0.0374171   0.5006244   0.0281408   0.0234957  -0.1753009
   70  -0.0648805   0.0099290   0.0281408   0.1133967  -0.0369416  -0.0932942
   71  -0.0099642  -0.1003681   0.0234957  -0.0369416   0.5832739  -0.1419227
   72   0.0242856  -0.0123634  -0.1753009  -0.0932942  -0.1419227   0.3094960
   73   0.0076048   0.0052594  -0.0091518  -0.0014211  -0.0000620   0.0020723
   74   0.0226870  -0.0226694  -0.0080098   0.0011194   0.0013549  -0.0024093
   75  -0.0103767  -0.0012022   0.0093353   0.0011618  -0.0027681  -0.0043359
   76  -0.0036021   0.0005545   0.0026924   0.0003733  -0.0004419  -0.0002684
   77   0.0027242   0.0013244  -0.0020687   0.0000349   0.0002521   0.0000963
   78   0.0021431  -0.0004833  -0.0000602  -0.0001883   0.0001971   0.0007124
   79  -0.0016084  -0.0020608   0.0010120   0.0027456   0.0015884  -0.0012142
   80  -0.0040645   0.0003875   0.0036760   0.0012675  -0.0114265  -0.0010369
   81   0.0028849   0.0054467  -0.0063738  -0.0016602  -0.0005560   0.0061906
   82  -0.0007306  -0.0013808   0.0001558   0.0008837   0.0002116   0.0000096
   83   0.0009332   0.0011189   0.0006859  -0.0002535   0.0000097   0.0001854
   84  -0.0002223  -0.0000863  -0.0000596   0.0002689   0.0003548   0.0003952
   85   0.0004787   0.0014652   0.0008719  -0.0021867  -0.0015615   0.0005802
   86   0.0056285   0.0032029  -0.0078119  -0.0020285  -0.0039130   0.0027606
   87   0.0014802  -0.0023303  -0.0019852   0.0004352   0.0021538  -0.0035723
   88  -0.0005907  -0.0217133   0.0110721  -0.0127343   0.0394974   0.0028192
   89  -0.0020218  -0.0021066  -0.0000414   0.0173010  -0.4761963   0.1503494
   90   0.0007981   0.0404115  -0.0145341   0.0136414   0.1105128  -0.0756905
   91  -0.1215975  -0.0711339  -0.0965217   0.0085691   0.0059033   0.0198864
   92  -0.0762780  -0.1193618  -0.0827641   0.0018075   0.0085189   0.0026476
   93  -0.0964583  -0.0777221  -0.1528353  -0.0021371  -0.0140844  -0.0425541
           73          74          75          76          77          78
    1  -0.0245831   0.0007996  -0.0031718   0.0009307  -0.0005288  -0.0000517
    2   0.0216146   0.0065779   0.0102157  -0.0005250   0.0004949   0.0004751
    3   0.0089841   0.0061412   0.0081419  -0.0005244   0.0001897  -0.0000748
    4   0.0010621   0.0001244  -0.0015406  -0.0001472   0.0000570   0.0001298
    5   0.0002085   0.0000136   0.0009040   0.0000403  -0.0000214  -0.0000423
    6   0.0007698  -0.0010988  -0.0018221  -0.0000477  -0.0000185  -0.0000062
    7  -0.0060501  -0.0038086  -0.0020345   0.0007537  -0.0008112  -0.0003824
    8  -0.0018616  -0.0022423   0.0008081   0.0005764  -0.0008053  -0.0002543
    9  -0.0027679  -0.0015891  -0.0030704   0.0000820   0.0000125  -0.0000378
   10   0.0000258   0.0001994  -0.0000954  -0.0000338   0.0000916   0.0000411
   11  -0.0001416  -0.0002298  -0.0003347  -0.0000255   0.0000486   0.0000277
   12   0.0001564  -0.0003551   0.0000027   0.0000454  -0.0000946  -0.0000107
   13   0.0028121   0.0020196  -0.0028338  -0.0011333   0.0014923   0.0004975
   14  -0.0047951  -0.0042895   0.0048038   0.0015320  -0.0012232  -0.0008708
   15   0.0019291   0.0010987  -0.0017773  -0.0004046   0.0004130   0.0003401
   16  -0.0001090   0.0000975  -0.0004787  -0.0000268   0.0000267   0.0000167
   17   0.0014435   0.0012711   0.0011866  -0.0001185   0.0001187   0.0000751
   18   0.0006173   0.0000017   0.0008398   0.0000087  -0.0000303  -0.0000276
   19   0.0000399  -0.0000838   0.0000316   0.0000040  -0.0000083   0.0000010
   20  -0.0000006  -0.0000107   0.0000149   0.0000083  -0.0000085  -0.0000045
   21  -0.0000289  -0.0000495  -0.0001329   0.0000037  -0.0000088   0.0000144
   22  -0.0004119  -0.0004617  -0.0004875   0.0000331  -0.0000101  -0.0000238
   23   0.0000484   0.0001551   0.0001120  -0.0000302   0.0000117  -0.0000005
   24  -0.0002662  -0.0001575  -0.0002694   0.0000078  -0.0000006  -0.0000034
   25   0.0001489   0.0003753   0.0000936   0.0000417  -0.0000724   0.0000440
   26   0.0000688   0.0001507   0.0000767   0.0000902  -0.0001234   0.0000219
   27   0.0001202   0.0000743  -0.0002513   0.0000401  -0.0000202   0.0000445
   28  -0.0000183  -0.0000060   0.0000135   0.0000004   0.0000059  -0.0000013
   29  -0.0000050  -0.0000064  -0.0000380  -0.0000079   0.0000052  -0.0000024
   30   0.0000119   0.0000188  -0.0000223  -0.0000089  -0.0000036   0.0000004
   31   0.0000046   0.0000097  -0.0000298  -0.0000033   0.0000040   0.0000021
   32  -0.0000230  -0.0000876  -0.0000165  -0.0000680   0.0000892  -0.0000128
   33  -0.0000349   0.0000226   0.0001226  -0.0000104  -0.0000009  -0.0000122
   34   0.0000388   0.0000286  -0.0000025   0.0000248  -0.0000279   0.0000076
   35  -0.0000454   0.0000058   0.0000187  -0.0000136   0.0000062  -0.0000053
   36   0.0000074   0.0000060  -0.0000178   0.0000094  -0.0000094   0.0000032
   37   0.0000156  -0.0000488  -0.0000510  -0.0000125   0.0000283   0.0000006
   38   0.0000139  -0.0000293  -0.0000312   0.0000035   0.0000070   0.0000018
   39   0.0000011  -0.0000036  -0.0000164  -0.0000045   0.0000067   0.0000023
   40  -0.0000063   0.0000069   0.0000014  -0.0000017  -0.0000009   0.0000018
   41   0.0000042   0.0000100   0.0000046   0.0000050  -0.0000066   0.0000021
   42   0.0000140  -0.0000119  -0.0000594   0.0000011  -0.0000010   0.0000039
   43   0.0001456  -0.0001763  -0.0000688  -0.0000909   0.0001506   0.0000155
   44   0.0002307  -0.0007423  -0.0000951  -0.0001498   0.0002783  -0.0000991
   45  -0.0002898   0.0000243   0.0005083  -0.0001151   0.0000139  -0.0000905
   46   0.0001801  -0.0002489  -0.0001689   0.0000267   0.0000457  -0.0000037
   47  -0.0000205  -0.0000208  -0.0000608   0.0000000   0.0000105   0.0000030
   48   0.0000155  -0.0000569  -0.0000930   0.0000027   0.0000143   0.0000050
   49  -0.0000210  -0.0000110  -0.0001348   0.0000107  -0.0000375  -0.0000046
   50  -0.0000381   0.0000441   0.0000271  -0.0000009   0.0000023   0.0000114
   51   0.0000060  -0.0000125  -0.0002465   0.0000233  -0.0000367   0.0000027
   52   0.0006395  -0.0003099  -0.0001984  -0.0000224   0.0001951  -0.0000474
   53   0.0000027   0.0017681   0.0001746   0.0001805  -0.0002232   0.0002964
   54   0.0002945  -0.0000604  -0.0007540   0.0001314   0.0000513   0.0002030
   55  -0.0000992  -0.0003104   0.0000705  -0.0006034  -0.0000639   0.0000534
   56  -0.0003240  -0.0007790  -0.0002097  -0.0001186   0.0001499  -0.0001592
   57   0.0001719  -0.0002478   0.0005719  -0.0001216   0.0001209  -0.0000527
   58  -0.0000286   0.0000227   0.0003006  -0.0000713   0.0000704   0.0000396
   59  -0.0000224  -0.0000197  -0.0000571  -0.0000039  -0.0000082  -0.0000561
   60   0.0000139   0.0000510  -0.0002682   0.0000408  -0.0000736  -0.0000514
   61  -0.1281311   0.0413039   0.0148233   0.0042980  -0.0037329  -0.0025239
   62   0.0396563  -0.1234918  -0.0134015   0.0247616  -0.0207227  -0.0089234
   63   0.0121363  -0.0100866  -0.0783689  -0.0080362   0.0060147   0.0037886
   64   0.0006393  -0.0029172   0.0224986   0.0010673  -0.0000363  -0.0003644
   65  -0.0010422   0.0018943  -0.0212422  -0.0009560   0.0003170  -0.0001824
   66  -0.0011420   0.0020668  -0.0120401  -0.0003180  -0.0005835   0.0006628
   67   0.0076048   0.0226870  -0.0103767  -0.0036021   0.0027242   0.0021431
   68   0.0052594  -0.0226694  -0.0012022   0.0005545   0.0013244  -0.0004833
   69  -0.0091518  -0.0080098   0.0093353   0.0026924  -0.0020687  -0.0000602
   70  -0.0014211   0.0011194   0.0011618   0.0003733   0.0000349  -0.0001883
   71  -0.0000620   0.0013549  -0.0027681  -0.0004419   0.0002521   0.0001971
   72   0.0020723  -0.0024093  -0.0043359  -0.0002684   0.0000963   0.0007124
   73   0.5224883   0.0591171   0.0280579  -0.0618464  -0.0476047   0.0161295
   74   0.0591171   0.5680537  -0.0548785  -0.0487348  -0.2635127   0.0791549
   75   0.0280579  -0.0548785   0.4751648   0.0186374   0.0890426  -0.0774953
   76  -0.0618464  -0.0487348   0.0186374   0.0627380   0.0492306  -0.0227102
   77  -0.0476047  -0.2635127   0.0890426   0.0492306   0.2818744  -0.0940305
   78   0.0161295   0.0791549  -0.0774953  -0.0227102  -0.0940305   0.1045510
   79  -0.0633526  -0.0059784  -0.0018659   0.0021274   0.0014106   0.0078466
   80  -0.0057989  -0.0965067   0.0078605   0.0005786   0.0079030   0.0348025
   81  -0.0051286  -0.0353102  -0.2179418   0.0012664   0.0003824  -0.0308901
   82  -0.2492265  -0.0633857  -0.0630034  -0.0056202  -0.0025496  -0.0010475
   83  -0.0643975  -0.0733627  -0.0183060  -0.0274111  -0.0079218  -0.0076894
   84  -0.0605782  -0.0157629  -0.0665642   0.0100687   0.0025310   0.0053425
   85  -0.0003217  -0.0006386   0.0000425   0.0006363   0.0000199   0.0005320
   86   0.0001878   0.0062862  -0.0020552   0.0005082   0.0017921  -0.0024906
   87   0.0070952   0.0420064  -0.0270598  -0.0004180  -0.0018489  -0.0069770
   88  -0.0000438   0.0000663   0.0002919   0.0000390   0.0000727  -0.0000309
   89   0.0000705   0.0004759  -0.0009794   0.0000221   0.0000932   0.0000943
   90   0.0002452  -0.0003620  -0.0010790  -0.0000235  -0.0000667   0.0000709
   91  -0.0001748  -0.0008573   0.0005179   0.0001103  -0.0001762  -0.0001220
   92  -0.0017432  -0.0000606   0.0004265   0.0005140  -0.0002019   0.0001433
   93   0.0005388  -0.0002044  -0.0010015  -0.0000500   0.0000072   0.0000419
           79          80          81          82          83          84
    1   0.0002566  -0.0003764  -0.0032454  -0.0003781   0.0016029   0.0008344
    2  -0.0004019   0.0009531   0.0002096   0.0036572  -0.0030783  -0.0018607
    3  -0.0013933   0.0009046  -0.0017173   0.0033126  -0.0024590  -0.0005717
    4   0.0005145  -0.0000984   0.0014339   0.0003340  -0.0001251   0.0003277
    5  -0.0003737  -0.0003807  -0.0003417  -0.0001401   0.0000039  -0.0002023
    6   0.0022741  -0.0004733   0.0014020  -0.0001075   0.0001461   0.0000898
    7   0.0003128  -0.0008633  -0.0001172  -0.0014969   0.0014615   0.0006339
    8  -0.0012977  -0.0004607   0.0002383  -0.0011032   0.0006022   0.0002819
    9   0.0015876  -0.0003202   0.0009872  -0.0009403   0.0005875   0.0004838
   10  -0.0001448   0.0001096  -0.0002386   0.0000022  -0.0000187   0.0000013
   11   0.0006131   0.0000580   0.0002989   0.0000357   0.0000390   0.0000301
   12   0.0000376  -0.0000695   0.0003700   0.0000186   0.0000227  -0.0000171
   13   0.0011798   0.0018332   0.0003032   0.0008090  -0.0008257  -0.0002334
   14   0.0005508   0.0006757  -0.0015795   0.0002436   0.0002491   0.0000523
   15  -0.0003978  -0.0003622   0.0013430   0.0001809  -0.0000404   0.0000030
   16   0.0002182  -0.0000210   0.0000493   0.0000266  -0.0000028   0.0000781
   17  -0.0001279   0.0001620  -0.0003874   0.0006105  -0.0005068  -0.0002415
   18  -0.0001362   0.0000514  -0.0002211   0.0001890  -0.0001565  -0.0001638
   19  -0.0000061  -0.0000026   0.0000941  -0.0000008   0.0000045  -0.0000116
   20  -0.0000765  -0.0000102  -0.0000269  -0.0000247   0.0000071   0.0000013
   21  -0.0000029  -0.0000173   0.0001553  -0.0000225   0.0000219   0.0000118
   22  -0.0000722   0.0000133   0.0001897  -0.0002252   0.0001740   0.0000948
   23   0.0000865  -0.0000139  -0.0000879   0.0000687  -0.0000406  -0.0000267
   24   0.0000588  -0.0000205   0.0000888  -0.0000981   0.0000786   0.0000433
   25   0.0000709  -0.0001026  -0.0000352   0.0001201  -0.0001211  -0.0000186
   26  -0.0000616  -0.0001906  -0.0000157  -0.0000130  -0.0000321  -0.0000176
   27  -0.0000863   0.0000375   0.0001978  -0.0000441  -0.0000309   0.0000448
   28   0.0000052  -0.0000053  -0.0000341  -0.0000097   0.0000018  -0.0000016
   29   0.0000249   0.0000275   0.0000260   0.0000023   0.0000032   0.0000074
   30   0.0000283   0.0000014   0.0000446   0.0000207  -0.0000021   0.0000037
   31   0.0000135   0.0000082   0.0000201   0.0000024  -0.0000028   0.0000067
   32   0.0000339   0.0001067  -0.0000101   0.0000147   0.0000291  -0.0000024
   33   0.0000388  -0.0000210  -0.0001178   0.0000230  -0.0000036  -0.0000189
   34  -0.0000437  -0.0000259   0.0000205  -0.0000122  -0.0000141   0.0000014
   35   0.0000583   0.0000012  -0.0000273   0.0000214   0.0000019   0.0000005
   36  -0.0000056  -0.0000039   0.0000182  -0.0000051  -0.0000041   0.0000043
   37  -0.0000346   0.0000588   0.0000364  -0.0000156   0.0000083   0.0000056
   38  -0.0000399   0.0000248   0.0000236  -0.0000191   0.0000048   0.0000049
   39   0.0000013   0.0000056   0.0000114  -0.0000014   0.0000018   0.0000025
   40   0.0000176  -0.0000052   0.0000001   0.0000061  -0.0000008   0.0000004
   41  -0.0000096  -0.0000162  -0.0000008  -0.0000024  -0.0000027  -0.0000012
   42  -0.0000130   0.0000124   0.0000623  -0.0000068   0.0000034   0.0000085
   43   0.0001398   0.0000730   0.0000160  -0.0000052   0.0000833  -0.0000019
   44  -0.0000455   0.0002822   0.0001364  -0.0000936   0.0002263   0.0000116
   45   0.0000119   0.0000043  -0.0004269   0.0000821  -0.0000276  -0.0001017
   46  -0.0001631   0.0001086   0.0001760  -0.0000953   0.0000604   0.0000329
   47  -0.0000239   0.0000310   0.0000344  -0.0000192   0.0000055   0.0000086
   48   0.0000449  -0.0000028   0.0000643  -0.0000147   0.0000236   0.0000147
   49   0.0001028   0.0000071   0.0001288   0.0000073   0.0000002   0.0000171
   50   0.0000427  -0.0000585  -0.0000330   0.0000118  -0.0000061  -0.0000058
   51   0.0000617   0.0000271   0.0002160  -0.0000088   0.0000068   0.0000380
   52   0.0002343  -0.0000191   0.0003232   0.0002233   0.0001344  -0.0001698
   53   0.0004654  -0.0007988  -0.0002281   0.0002997  -0.0003845  -0.0001645
   54   0.0002438  -0.0002802   0.0004968  -0.0001645   0.0000501   0.0001112
   55   0.0001361   0.0001707  -0.0001373   0.0000993   0.0001437  -0.0000884
   56   0.0001217   0.0004836   0.0000605  -0.0000246   0.0002798   0.0000320
   57  -0.0002290   0.0000530  -0.0002721   0.0000103   0.0000333  -0.0000761
   58  -0.0002252   0.0000538  -0.0003068  -0.0000581   0.0000084  -0.0000116
   59  -0.0001198   0.0001351  -0.0000238  -0.0000099   0.0000360   0.0000055
   60   0.0002104  -0.0000596   0.0003048   0.0000616   0.0000049   0.0000019
   61   0.0019547  -0.0001489   0.0066517  -0.0222866   0.0225674   0.0080725
   62   0.0034766   0.0015391  -0.0085499  -0.0058913   0.0057743   0.0030593
   63   0.0259073  -0.0260954  -0.0301710  -0.0062131   0.0065524   0.0058042
   64  -0.0030054   0.0037439   0.0027355  -0.0001388  -0.0007908  -0.0007811
   65   0.0041687  -0.0028624  -0.0035301   0.0000706   0.0006132   0.0007039
   66   0.0024338  -0.0020743  -0.0001939   0.0007062  -0.0000457   0.0003236
   67  -0.0016084  -0.0040645   0.0028849  -0.0007306   0.0009332  -0.0002223
   68  -0.0020608   0.0003875   0.0054467  -0.0013808   0.0011189  -0.0000863
   69   0.0010120   0.0036760  -0.0063738   0.0001558   0.0006859  -0.0000596
   70   0.0027456   0.0012675  -0.0016602   0.0008837  -0.0002535   0.0002689
   71   0.0015884  -0.0114265  -0.0005560   0.0002116   0.0000097   0.0003548
   72  -0.0012142  -0.0010369   0.0061906   0.0000096   0.0001854   0.0003952
   73  -0.0633526  -0.0057989  -0.0051286  -0.2492265  -0.0643975  -0.0605782
   74  -0.0059784  -0.0965067  -0.0353102  -0.0633857  -0.0733627  -0.0157629
   75  -0.0018659   0.0078605  -0.2179418  -0.0630034  -0.0183060  -0.0665642
   76   0.0021274   0.0005786   0.0012664  -0.0056202  -0.0274111   0.0100687
   77   0.0014106   0.0079030   0.0003824  -0.0025496  -0.0079218   0.0025310
   78   0.0078466   0.0348025  -0.0308901  -0.0010475  -0.0076894   0.0053425
   79   0.0683428   0.0637511  -0.0276412   0.0082545  -0.0019701  -0.0304268
   80   0.0637511   0.5183415  -0.1315874   0.0012259   0.0027415  -0.0133513
   81  -0.0276412  -0.1315874   0.4184597  -0.0054685  -0.0066843  -0.0335806
   82   0.0082545   0.0012259  -0.0054685   0.2688882   0.0677730   0.0729325
   83  -0.0019701   0.0027415  -0.0066843   0.0677730   0.0741254   0.0266572
   84  -0.0304268  -0.0133513  -0.0335806   0.0729325   0.0266572   0.0870922
   85  -0.0184534  -0.0623481   0.0282585   0.0005238   0.0012042  -0.0006888
   86  -0.0643096  -0.4208584   0.1824220  -0.0005440  -0.0003206  -0.0020976
   87   0.0215350   0.1316663  -0.1099828  -0.0004923   0.0004123   0.0012489
   88   0.0003476   0.0006006  -0.0002799   0.0000582  -0.0001164  -0.0000051
   89   0.0001144  -0.0005829  -0.0002441   0.0000949   0.0000031   0.0000546
   90   0.0001105  -0.0027070   0.0004431  -0.0001461   0.0000853   0.0000608
   91   0.0001350   0.0002764  -0.0002953   0.0000610  -0.0001107  -0.0001377
   92   0.0003899   0.0003129  -0.0000545   0.0008594  -0.0002178   0.0000237
   93  -0.0000323  -0.0006197   0.0010336   0.0000817  -0.0001098   0.0000248
           85          86          87          88          89          90
    1  -0.0002260  -0.0001535   0.0003486   0.0004417   0.0002538  -0.0002056
    2   0.0001178  -0.0006047  -0.0001235   0.0002621   0.0003832  -0.0001278
    3   0.0011762   0.0000272   0.0003468   0.0000805   0.0001502  -0.0001328
    4  -0.0015731  -0.0002181   0.0003907  -0.0000317  -0.0000215   0.0001590
    5  -0.0000144   0.0004102  -0.0000489  -0.0000883  -0.0000748  -0.0000592
    6  -0.0002049   0.0000326   0.0001453  -0.0000559  -0.0001067   0.0001097
    7  -0.0001563   0.0012821   0.0002493  -0.0017574  -0.0003020   0.0011661
    8   0.0003634   0.0015063   0.0000929  -0.0016415  -0.0009724   0.0009030
    9  -0.0000896  -0.0001437  -0.0000462  -0.0000784   0.0001194   0.0004186
   10   0.0000746  -0.0001916  -0.0000573   0.0003906   0.0001045  -0.0002325
   11  -0.0001754  -0.0002658  -0.0000217   0.0003842   0.0001703  -0.0002381
   12  -0.0001250   0.0001596   0.0000049  -0.0002833  -0.0001144   0.0001145
   13  -0.0003693  -0.0033484  -0.0007845   0.0023294   0.0022540  -0.0027999
   14  -0.0002783  -0.0006116   0.0001741   0.0012745   0.0006995  -0.0018084
   15   0.0000559   0.0011045   0.0001502  -0.0030010  -0.0018975   0.0016223
   16  -0.0000421  -0.0001051  -0.0000171   0.0000604   0.0000806  -0.0000471
   17  -0.0000168  -0.0003309  -0.0000041   0.0003301   0.0001763  -0.0001019
   18   0.0000749   0.0000374   0.0001400   0.0001565  -0.0000273   0.0002644
   19  -0.0000434   0.0000461  -0.0000114  -0.0000784  -0.0000505  -0.0000305
   20   0.0000414   0.0000447   0.0000012  -0.0000801   0.0000173  -0.0000365
   21  -0.0000568   0.0000354  -0.0000421  -0.0001100  -0.0000290  -0.0000925
   22   0.0000643   0.0000779  -0.0000373  -0.0000757   0.0000401   0.0000010
   23  -0.0000438  -0.0000267   0.0000312   0.0000065  -0.0000295   0.0000195
   24  -0.0000294   0.0000166  -0.0000246  -0.0000124  -0.0000344  -0.0000065
   25  -0.0000695  -0.0000176   0.0000081  -0.0000318   0.0000237  -0.0000491
   26  -0.0000231   0.0001742   0.0000215  -0.0002085  -0.0000763   0.0000505
   27   0.0000177  -0.0000505  -0.0000805   0.0000494   0.0000424  -0.0001120
   28   0.0000085  -0.0000042   0.0000057   0.0000257   0.0000031   0.0000201
   29   0.0000037  -0.0000295   0.0000014   0.0000442   0.0000067   0.0000200
   30  -0.0000236  -0.0000020  -0.0000119  -0.0000304  -0.0000056  -0.0000279
   31  -0.0000072  -0.0000131  -0.0000094   0.0000041   0.0000000  -0.0000108
   32   0.0000133  -0.0000891  -0.0000075   0.0000955   0.0000360  -0.0000345
   33  -0.0000077   0.0000210   0.0000478  -0.0000332  -0.0000134   0.0000398
   34   0.0000095   0.0000261  -0.0000083  -0.0000177   0.0000073  -0.0000047
   35  -0.0000250  -0.0000095   0.0000141  -0.0000127  -0.0000149   0.0000087
   36  -0.0000015   0.0000007  -0.0000048   0.0000009  -0.0000031   0.0000039
   37   0.0000276  -0.0000430  -0.0000176   0.0000608   0.0000212  -0.0000209
   38   0.0000236  -0.0000139  -0.0000113   0.0000333   0.0000088  -0.0000041
   39  -0.0000015  -0.0000067  -0.0000086   0.0000053   0.0000054  -0.0000154
   40  -0.0000127   0.0000013   0.0000006  -0.0000112  -0.0000033  -0.0000033
   41  -0.0000006   0.0000150  -0.0000041  -0.0000161   0.0000010  -0.0000107
   42   0.0000009  -0.0000087  -0.0000215   0.0000057   0.0000052  -0.0000240
   43  -0.0000261  -0.0000754  -0.0000042   0.0000238   0.0000061   0.0000136
   44   0.0000939  -0.0000569  -0.0000554  -0.0000544   0.0000320   0.0000458
   45   0.0000350   0.0000454   0.0001347  -0.0000165  -0.0000157   0.0000586
   46   0.0000821  -0.0000080  -0.0000644   0.0000028   0.0000329  -0.0000127
   47   0.0000177  -0.0000302  -0.0000130   0.0000534   0.0000110  -0.0000113
   48  -0.0000263  -0.0000104  -0.0000204  -0.0000136   0.0000020   0.0000008
   49  -0.0000490  -0.0000100  -0.0000024  -0.0000241  -0.0000116   0.0000084
   50  -0.0000441   0.0000089  -0.0000025  -0.0000106  -0.0000095  -0.0000070
   51  -0.0000325  -0.0000337  -0.0000342   0.0000059   0.0000011  -0.0000177
   52  -0.0000266  -0.0000682  -0.0000269  -0.0001715  -0.0000059   0.0001853
   53  -0.0003773   0.0000700   0.0001146   0.0000356  -0.0000909  -0.0000636
   54  -0.0003340  -0.0000032  -0.0001062  -0.0000497   0.0000144   0.0000171
   55   0.0000562  -0.0000727   0.0000244   0.0000308   0.0000108  -0.0000265
   56   0.0000920  -0.0002093   0.0000065   0.0000928   0.0000382  -0.0000357
   57   0.0000233   0.0000022  -0.0000363   0.0000072   0.0000085  -0.0000006
   58   0.0001500  -0.0000040  -0.0000351   0.0000344   0.0000247  -0.0000444
   59   0.0001458  -0.0000032   0.0000104   0.0000072   0.0000155  -0.0000210
   60  -0.0001381  -0.0000145   0.0000119  -0.0000449  -0.0000266   0.0000016
   61   0.0004551   0.0004668   0.0011507  -0.0007724   0.0005970   0.0013854
   62  -0.0014882   0.0008629  -0.0001583   0.0008249   0.0015243  -0.0014722
   63   0.0011992  -0.0020873   0.0005642   0.0040713   0.0014791  -0.0055546
   64   0.0000372   0.0003474  -0.0005995  -0.0001664  -0.0002470   0.0006122
   65   0.0000538  -0.0008334   0.0001784  -0.0009120  -0.0002505   0.0015126
   66  -0.0004983  -0.0001621   0.0005529   0.0002382  -0.0001611  -0.0000912
   67   0.0004787   0.0056285   0.0014802  -0.0005907  -0.0020218   0.0007981
   68   0.0014652   0.0032029  -0.0023303  -0.0217133  -0.0021066   0.0404115
   69   0.0008719  -0.0078119  -0.0019852   0.0110721  -0.0000414  -0.0145341
   70  -0.0021867  -0.0020285   0.0004352  -0.0127343   0.0173010   0.0136414
   71  -0.0015615  -0.0039130   0.0021538   0.0394974  -0.4761963   0.1105128
   72   0.0005802   0.0027606  -0.0035723   0.0028192   0.1503494  -0.0756905
   73  -0.0003217   0.0001878   0.0070952  -0.0000438   0.0000705   0.0002452
   74  -0.0006386   0.0062862   0.0420064   0.0000663   0.0004759  -0.0003620
   75   0.0000425  -0.0020552  -0.0270598   0.0002919  -0.0009794  -0.0010790
   76   0.0006363   0.0005082  -0.0004180   0.0000390   0.0000221  -0.0000235
   77   0.0000199   0.0017921  -0.0018489   0.0000727   0.0000932  -0.0000667
   78   0.0005320  -0.0024906  -0.0069770  -0.0000309   0.0000943   0.0000709
   79  -0.0184534  -0.0643096   0.0215350   0.0003476   0.0001144   0.0001105
   80  -0.0623481  -0.4208584   0.1316663   0.0006006  -0.0005829  -0.0027070
   81   0.0282585   0.1824220  -0.1099828  -0.0002799  -0.0002441   0.0004431
   82   0.0005238  -0.0005440  -0.0004923   0.0000582   0.0000949  -0.0001461
   83   0.0012042  -0.0003206   0.0004123  -0.0001164   0.0000031   0.0000853
   84  -0.0006888  -0.0020976   0.0012489  -0.0000051   0.0000546   0.0000608
   85   0.0211284   0.0639391  -0.0295839  -0.0002091  -0.0003329  -0.0006581
   86   0.0639391   0.4142935  -0.1736034  -0.0007523  -0.0002992   0.0024794
   87  -0.0295839  -0.1736034   0.1450663  -0.0006617   0.0012693   0.0017078
   88  -0.0002091  -0.0007523  -0.0006617   0.0126668  -0.0186616  -0.0138099
   89  -0.0003329  -0.0002992   0.0012693  -0.0186616   0.4764672  -0.1485050
   90  -0.0006581   0.0024794   0.0017078  -0.0138099  -0.1485050   0.0923648
   91   0.0000397  -0.0005441   0.0001074   0.0002000   0.0005957  -0.0002205
   92  -0.0002264  -0.0001613   0.0000785   0.0005865   0.0005442  -0.0003765
   93  -0.0003681   0.0014370  -0.0001075  -0.0002873  -0.0013908   0.0000800
           91          92          93
    1  -0.0006807   0.0001906   0.0002314
    2   0.0005052  -0.0047513   0.0017612
    3   0.0002165   0.0019477   0.0001460
    4   0.0000503   0.0001569   0.0002909
    5   0.0000171   0.0000999   0.0000928
    6  -0.0000026  -0.0000658   0.0001261
    7  -0.0003719   0.0006844   0.0003766
    8   0.0039621  -0.0026482   0.0012053
    9  -0.0053375   0.0019195  -0.0004047
   10  -0.0002938  -0.0000632  -0.0000880
   11  -0.0002451   0.0000018  -0.0000703
   12   0.0004128  -0.0001088  -0.0000131
   13  -0.0354344   0.0183034  -0.0039505
   14  -0.0068156   0.0097394  -0.0005579
   15  -0.0147635   0.0086576   0.0058991
   16  -0.0010795   0.0006099  -0.0000197
   17  -0.0016597   0.0010524  -0.0003053
   18   0.0008477  -0.0002557   0.0000232
   19   0.0001486  -0.0000358   0.0000238
   20   0.0000072  -0.0000359   0.0000287
   21   0.0000342   0.0000009   0.0000202
   22   0.0000416  -0.0001291   0.0000246
   23   0.0000552   0.0000326   0.0000012
   24   0.0000283  -0.0000434   0.0000138
   25  -0.0003720   0.0002607  -0.0000138
   26   0.0003686  -0.0003481   0.0001094
   27  -0.0004371   0.0001758  -0.0000554
   28  -0.0000214  -0.0000100  -0.0000088
   29  -0.0000255   0.0000081  -0.0000104
   30   0.0000399   0.0000031   0.0000114
   31  -0.0001037   0.0000371  -0.0000103
   32  -0.0002527   0.0001611  -0.0000511
   33   0.0001328  -0.0000384   0.0000084
   34   0.0000161  -0.0000304   0.0000082
   35   0.0000191   0.0000220  -0.0000005
   36   0.0000054  -0.0000127   0.0000023
   37  -0.0001239   0.0000604  -0.0000204
   38  -0.0000183   0.0000059  -0.0000054
   39  -0.0000563   0.0000217  -0.0000034
   40   0.0000105   0.0000012   0.0000028
   41   0.0000068  -0.0000076   0.0000056
   42  -0.0000211   0.0000047   0.0000031
   43  -0.0000581  -0.0002538   0.0000851
   44   0.0001415  -0.0005196   0.0001255
   45   0.0000412   0.0003322  -0.0000919
   46   0.0000063  -0.0002498   0.0000637
   47  -0.0000506   0.0000406  -0.0000132
   48   0.0000095  -0.0000836   0.0000198
   49   0.0000096   0.0000156  -0.0000022
   50  -0.0000015   0.0000193   0.0000000
   51  -0.0000234  -0.0000062   0.0000058
   52   0.0002013  -0.0011464   0.0003034
   53  -0.0001169   0.0008940  -0.0001590
   54  -0.0001003  -0.0010411   0.0002783
   55  -0.0000337   0.0000745  -0.0000159
   56  -0.0001176   0.0000303  -0.0000203
   57   0.0000248  -0.0000210  -0.0000027
   58  -0.0000146  -0.0000294  -0.0000218
   59   0.0000108  -0.0000175  -0.0000053
   60   0.0000163   0.0000938   0.0000012
   61   0.0016368  -0.0172437   0.0042098
   62  -0.0018419  -0.0108663   0.0053174
   63  -0.0016792  -0.0174279   0.0061743
   64   0.0000655   0.0003169   0.0000271
   65  -0.0004717   0.0011461  -0.0002375
   66   0.0001803   0.0003469   0.0012576
   67  -0.1215975  -0.0762780  -0.0964583
   68  -0.0711339  -0.1193618  -0.0777221
   69  -0.0965217  -0.0827641  -0.1528353
   70   0.0085691   0.0018075  -0.0021371
   71   0.0059033   0.0085189  -0.0140844
   72   0.0198864   0.0026476  -0.0425541
   73  -0.0001748  -0.0017432   0.0005388
   74  -0.0008573  -0.0000606  -0.0002044
   75   0.0005179   0.0004265  -0.0010015
   76   0.0001103   0.0005140  -0.0000500
   77  -0.0001762  -0.0002019   0.0000072
   78  -0.0001220   0.0001433   0.0000419
   79   0.0001350   0.0003899  -0.0000323
   80   0.0002764   0.0003129  -0.0006197
   81  -0.0002953  -0.0000545   0.0010336
   82   0.0000610   0.0008594   0.0000817
   83  -0.0001107  -0.0002178  -0.0001098
   84  -0.0001377   0.0000237   0.0000248
   85   0.0000397  -0.0002264  -0.0003681
   86  -0.0005441  -0.0001613   0.0014370
   87   0.0001074   0.0000785  -0.0001075
   88   0.0002000   0.0005865  -0.0002873
   89   0.0005957   0.0005442  -0.0013908
   90  -0.0002205  -0.0003765   0.0000800
   91   0.1490581   0.0725702   0.0972166
   92   0.0725702   0.1165683   0.0854763
   93   0.0972166   0.0854763   0.1818990
 Gradient time:  CPU 19378.48 s  wall 3353.39 s
 **********************************************************************
 **                                                                  **
 **                       VIBRATIONAL ANALYSIS                       **
 **                       --------------------                       **
 **                                                                  **
 **        VIBRATIONAL FREQUENCIES (CM**-1) AND NORMAL MODES         **
 **     FORCE CONSTANTS (mDYN/ANGSTROM) AND REDUCED MASSES (AMU)     **
 **                  INFRARED INTENSITIES (KM/MOL)                   **
 **                                                                  **
 **********************************************************************


 Mode:                 1                      2                      3
 Frequency:        65.71                  74.30                 122.43
 Force Cnst:      0.0145                 0.0123                 0.0405
 Red. Mass:       5.6953                 3.7676                 4.5908
 IR Active:          YES                    YES                    YES
 IR Intens:        1.452                  0.522                  4.257
 Raman Active:       YES                    YES                    YES
               X      Y      Z        X      Y      Z        X      Y      Z
 C         -0.030 -0.033 -0.026    0.001  0.002 -0.108   -0.035 -0.075 -0.017
 H         -0.025 -0.110 -0.024    0.045  0.055 -0.106   -0.081 -0.122 -0.021
 C         -0.009  0.001 -0.119   -0.008 -0.012 -0.064   -0.011 -0.058 -0.009
 H          0.012  0.087 -0.112    0.034 -0.046 -0.054   -0.038 -0.088 -0.015
 O         -0.006 -0.036 -0.230   -0.019 -0.003 -0.075   -0.009 -0.056  0.060
 C         -0.026 -0.045 -0.107   -0.048  0.011  0.013    0.014 -0.008 -0.027
 H         -0.057 -0.153 -0.115   -0.121  0.040 -0.001    0.025 -0.063 -0.026
 H          0.001 -0.011 -0.186   -0.029  0.005  0.070    0.075  0.030 -0.068
 C         -0.034  0.003  0.034   -0.018 -0.002  0.052   -0.059  0.074  0.016
 H          0.025  0.092  0.040    0.116 -0.082  0.090   -0.120  0.185 -0.009
 C         -0.075 -0.038  0.094   -0.121  0.057  0.234    0.001  0.083 -0.085
 H         -0.050 -0.017  0.045   -0.096  0.042  0.375    0.066  0.139 -0.222
 H         -0.072 -0.005  0.194   -0.083  0.033  0.268   -0.080  0.171 -0.049
 H         -0.136 -0.123  0.090   -0.262  0.143  0.202    0.066 -0.048 -0.063
 C         -0.065 -0.021  0.108   -0.022  0.023 -0.122   -0.125  0.018  0.164
 H         -0.062  0.013  0.192    0.001 -0.019 -0.169   -0.145  0.094  0.293
 H         -0.113 -0.098  0.115   -0.061  0.133 -0.144   -0.200 -0.116  0.176
 C         -0.041  0.009  0.069    0.002 -0.028 -0.183   -0.084 -0.004  0.097
 H         -0.066 -0.016  0.121   -0.002 -0.005 -0.270   -0.164 -0.050  0.136
 H         -0.003  0.082  0.073    0.028 -0.117 -0.179   -0.014  0.074  0.104
 C         -0.035 -0.038 -0.013   -0.031  0.008 -0.021   -0.009 -0.075 -0.057
 H         -0.040 -0.108 -0.019   -0.125  0.040 -0.021    0.001 -0.078 -0.056
 C          0.002 -0.013  0.076   -0.016  0.001 -0.030   -0.021 -0.063 -0.026
 O          0.320  0.073  0.249    0.020 -0.018 -0.012   -0.094  0.001 -0.063
 C         -0.039 -0.014 -0.076    0.028  0.004  0.124    0.059 -0.025 -0.022
 H         -0.066 -0.050 -0.171   -0.010  0.015  0.131   -0.011 -0.078 -0.175
 O         -0.016  0.121 -0.094    0.196 -0.041  0.134    0.337  0.148 -0.036
 H         -0.041 -0.064 -0.030   -0.018  0.026  0.230   -0.011 -0.064  0.204
 H          0.067  0.153  0.004    0.195 -0.050  0.116    0.257  0.215  0.086
 H          0.300  0.075  0.257    0.039 -0.022 -0.025   -0.156  0.009 -0.033
 H         -0.192 -0.028  0.253   -0.038  0.011 -0.017    0.024 -0.097 -0.040
 TransDip  -0.019 -0.007  0.033   -0.022  0.007 -0.004   -0.062  0.006  0.022

 Mode:                 4                      5                      6
 Frequency:       164.40                 206.25                 210.41
 Force Cnst:      0.0454                 0.0685                 0.0632
 Red. Mass:       2.8537                 2.7312                 2.4244
 IR Active:          YES                    YES                    YES
 IR Intens:        0.822                  4.678                  0.660
 Raman Active:       YES                    YES                    YES
               X      Y      Z        X      Y      Z        X      Y      Z
 C         -0.032  0.013  0.004   -0.010 -0.029  0.137    0.022 -0.080  0.026
 H         -0.083  0.054 -0.003    0.008 -0.076  0.139    0.033 -0.092  0.029
 C          0.006  0.008  0.075    0.005  0.007  0.033    0.003 -0.079  0.005
 H          0.185  0.022  0.116    0.012  0.117  0.034    0.026 -0.063  0.011
 O         -0.018 -0.010 -0.152    0.014 -0.029 -0.085   -0.054 -0.051 -0.063
 C         -0.092  0.055  0.258    0.021 -0.027 -0.005    0.016 -0.056  0.020
 H         -0.172  0.281  0.246    0.061 -0.034  0.003    0.021 -0.068  0.020
 H         -0.112 -0.013  0.472    0.001 -0.029 -0.030    0.064 -0.033  0.013
 C         -0.059 -0.034  0.062    0.029 -0.040 -0.048   -0.029  0.002  0.004
 H         -0.205 -0.146  0.037    0.085 -0.132 -0.026   -0.041 -0.004  0.002
 C          0.058 -0.014 -0.131   -0.020  0.055  0.054    0.004  0.156 -0.022
 H         -0.050 -0.074 -0.079   -0.050 -0.003  0.293    0.135  0.215 -0.005
 H          0.068 -0.108 -0.368    0.033 -0.035 -0.059   -0.108  0.247 -0.060
 H          0.257  0.151 -0.110   -0.088  0.292  0.023    0.019  0.165 -0.020
 C         -0.002  0.001 -0.001    0.058 -0.006 -0.148   -0.049 -0.009 -0.007
 H          0.010 -0.039 -0.064    0.018 -0.063 -0.362   -0.056 -0.009 -0.021
 H          0.029  0.065 -0.008    0.268  0.125 -0.142   -0.044  0.002 -0.008
 C         -0.013  0.004  0.009   -0.068  0.000  0.103   -0.040 -0.058  0.005
 H         -0.004  0.007  0.011   -0.030 -0.022  0.245   -0.077 -0.071 -0.005
 H         -0.016  0.003  0.009   -0.264  0.084  0.079   -0.053 -0.072  0.003
 C         -0.014  0.007 -0.039    0.010 -0.013  0.085    0.037  0.000  0.025
 H         -0.007  0.027 -0.037    0.092  0.026  0.089    0.063 -0.001  0.024
 C         -0.004  0.005 -0.058    0.002 -0.031 -0.024   -0.037  0.011  0.005
 O          0.086 -0.004 -0.009   -0.011 -0.102 -0.045    0.006  0.013  0.026
 C         -0.016 -0.013  0.005   -0.018 -0.005  0.003    0.173  0.157 -0.009
 H         -0.057 -0.007 -0.001   -0.062 -0.048 -0.116    0.487  0.170  0.169
 O          0.060 -0.021  0.008    0.001  0.182 -0.019   -0.048 -0.045  0.012
 H         -0.029 -0.032  0.057   -0.015 -0.084  0.063    0.165  0.453 -0.240
 H          0.084 -0.025  0.010   -0.046  0.245  0.103   -0.152 -0.093 -0.129
 H          0.129 -0.004 -0.014   -0.189 -0.150 -0.175   -0.092 -0.006 -0.020
 H         -0.057  0.019 -0.022    0.015  0.022 -0.072   -0.080  0.050  0.016
 TransDip  -0.009  0.011  0.026   -0.063  0.012  0.027    0.002  0.010 -0.024

 Mode:                 7                      8                      9
 Frequency:       240.74                 255.49                 262.23
 Force Cnst:      0.0388                 0.0627                 0.0992
 Red. Mass:       1.1356                 1.6302                 2.4475
 IR Active:          YES                    YES                    YES
 IR Intens:        1.303                 44.018                 28.512
 Raman Active:       YES                    YES                    YES
               X      Y      Z        X      Y      Z        X      Y      Z
 C         -0.001 -0.002 -0.010   -0.020  0.008  0.027   -0.007 -0.012  0.035
 H         -0.013 -0.024 -0.010   -0.052 -0.018  0.024   -0.058 -0.061  0.030
 C         -0.004  0.001 -0.016   -0.014  0.023  0.017   -0.002 -0.003  0.012
 H         -0.031 -0.010 -0.022   -0.031  0.018  0.013   -0.002  0.011  0.011
 O          0.000  0.005  0.031    0.003  0.015  0.051   -0.014 -0.003 -0.003
 C          0.003 -0.002 -0.038   -0.028  0.031  0.007   -0.002 -0.008  0.002
 H          0.011 -0.043 -0.037   -0.021  0.076  0.009    0.012  0.019  0.005
 H          0.014  0.013 -0.075   -0.039  0.016  0.043   -0.015 -0.019  0.020
 C         -0.007  0.011 -0.011   -0.023  0.002 -0.034    0.004 -0.024 -0.038
 H         -0.001  0.025 -0.011   -0.008 -0.036 -0.026    0.029 -0.073 -0.027
 C         -0.019 -0.005  0.003   -0.063 -0.066  0.013   -0.027  0.019  0.021
 H         -0.321 -0.227  0.431   -0.024 -0.023 -0.117    0.073  0.074 -0.021
 H          0.204 -0.348 -0.372   -0.067  0.000  0.190   -0.079  0.105  0.129
 H          0.044  0.537 -0.030   -0.139 -0.251  0.015   -0.107 -0.078  0.015
 C         -0.011  0.005  0.024    0.015  0.029 -0.066    0.037 -0.001 -0.073
 H         -0.012  0.021  0.057   -0.002 -0.007 -0.183    0.016 -0.040 -0.207
 H         -0.017 -0.037  0.029    0.135  0.095 -0.061    0.191  0.065 -0.064
 C         -0.012  0.020  0.030   -0.056  0.050  0.068   -0.048  0.039  0.105
 H         -0.022  0.004  0.073   -0.049  0.017  0.197   -0.038 -0.007  0.288
 H         -0.013  0.069  0.029   -0.152  0.161  0.056   -0.173  0.198  0.090
 C          0.004 -0.005 -0.019    0.006 -0.006 -0.024    0.027 -0.009 -0.049
 H          0.007 -0.017 -0.020    0.044 -0.028 -0.024    0.078 -0.012 -0.046
 C         -0.000  0.002  0.007   -0.002 -0.006 -0.003    0.005  0.024  0.002
 O         -0.004  0.019  0.009   -0.002 -0.057  0.001    0.018  0.201  0.023
 C          0.023  0.007 -0.015    0.061  0.044 -0.046   -0.010 -0.078 -0.026
 H          0.056  0.015  0.018    0.163  0.050  0.015   -0.093 -0.050 -0.001
 O          0.020 -0.047 -0.010    0.058 -0.052 -0.035    0.061 -0.152 -0.019
 H          0.018  0.047 -0.036    0.043  0.155 -0.091   -0.006 -0.134  0.006
 H          0.021 -0.063 -0.045    0.048 -0.079 -0.096    0.108 -0.181 -0.068
 H          0.084  0.039  0.063    0.689  0.054  0.269   -0.660  0.125 -0.139
 H          0.002 -0.013  0.016    0.017 -0.021 -0.009   -0.038 -0.009  0.063
 TransDip   0.035  0.003 -0.009    0.203  0.058  0.022   -0.153 -0.070 -0.028

 Mode:                10                     11                     12
 Frequency:       275.56                 339.94                 357.45
 Force Cnst:      0.0782                 0.2321                 0.1785
 Red. Mass:       1.7475                 3.4083                 2.3709
 IR Active:          YES                    YES                    YES
 IR Intens:       58.541                  9.846                  0.101
 Raman Active:       YES                    YES                    YES
               X      Y      Z        X      Y      Z        X      Y      Z
 C         -0.004 -0.009  0.020    0.054 -0.110  0.042   -0.033  0.060  0.189
 H         -0.026 -0.008  0.018    0.087 -0.136  0.047   -0.048  0.191  0.178
 C         -0.008 -0.019  0.021    0.044 -0.109  0.005   -0.039  0.075  0.145
 H         -0.016 -0.011  0.019    0.044 -0.110  0.007   -0.066  0.243  0.137
 O         -0.043  0.003 -0.003    0.015 -0.098 -0.011   -0.022  0.027 -0.047
 C          0.024 -0.075 -0.012    0.047  0.023  0.012    0.029 -0.050 -0.039
 H          0.061 -0.120 -0.005    0.051 -0.004  0.012    0.200 -0.297 -0.011
 H         -0.005 -0.072 -0.073    0.197  0.088  0.020    0.020  0.025 -0.327
 C          0.029 -0.061 -0.004   -0.048  0.120  0.018   -0.031  0.030  0.018
 H          0.043 -0.067  0.001   -0.072  0.143  0.010   -0.039  0.074  0.012
 C          0.047  0.126  0.010   -0.065 -0.111 -0.017   -0.025 -0.026 -0.016
 H          0.198  0.182  0.094   -0.279 -0.195 -0.117   -0.083 -0.047 -0.053
 H         -0.069  0.213 -0.054    0.095 -0.241  0.043    0.010 -0.059 -0.018
 H          0.037  0.197  0.003   -0.034 -0.184 -0.006    0.010 -0.045 -0.008
 C          0.012 -0.076  0.002   -0.045  0.140 -0.022   -0.049  0.031 -0.000
 H          0.018 -0.073  0.023   -0.088  0.123 -0.151   -0.043  0.022 -0.008
 H          0.020 -0.100  0.008   -0.011  0.257 -0.037   -0.103  0.078 -0.015
 C          0.019 -0.035  0.024   -0.066 -0.062 -0.018   -0.010 -0.068 -0.078
 H          0.047 -0.026  0.037   -0.192 -0.090 -0.113    0.027  0.040 -0.409
 H          0.004 -0.029  0.022   -0.074 -0.151 -0.019    0.022 -0.436 -0.073
 C         -0.000  0.032 -0.024    0.078 -0.014  0.030    0.040  0.024  0.040
 H          0.016  0.082 -0.019    0.098  0.129  0.041    0.203  0.013  0.046
 C         -0.018  0.043 -0.053    0.048 -0.004 -0.083   -0.003  0.034 -0.009
 O         -0.021  0.079 -0.042    0.016  0.173 -0.100    0.022 -0.010  0.006
 C         -0.071 -0.046  0.019    0.027 -0.048  0.081    0.004 -0.018 -0.056
 H         -0.214 -0.036 -0.025   -0.022 -0.056  0.041   -0.042 -0.008 -0.055
 O         -0.010 -0.005  0.015   -0.097  0.068  0.071    0.080 -0.067 -0.055
 H         -0.056 -0.177  0.090    0.062 -0.124  0.053    0.008 -0.060 -0.032
 H          0.108 -0.013  0.037   -0.010  0.077  0.118    0.089 -0.081 -0.080
 H          0.674  0.214  0.298    0.263  0.271  0.175   -0.007 -0.028 -0.049
 H         -0.029  0.041 -0.042    0.042 -0.001 -0.078   -0.027  0.077 -0.019
 TransDip   0.234  0.034  0.065    0.087 -0.002  0.051   -0.009  0.005 -0.001

 Mode:                13                     14                     15
 Frequency:       373.76                 407.04                 441.70
 Force Cnst:      0.3637                 0.3234                 0.2422
 Red. Mass:       4.4189                 3.3132                 2.1070
 IR Active:          YES                    YES                    YES
 IR Intens:        9.625                  7.767                  4.453
 Raman Active:       YES                    YES                    YES
               X      Y      Z        X      Y      Z        X      Y      Z
 C         -0.018 -0.063 -0.007    0.165  0.008 -0.024   -0.034  0.018 -0.049
 H         -0.012 -0.107 -0.004    0.277 -0.046 -0.010   -0.058  0.014 -0.050
 C         -0.038 -0.036 -0.048    0.006 -0.081 -0.076    0.005  0.019 -0.018
 H         -0.050 -0.046 -0.045    0.005 -0.145 -0.073    0.003  0.012 -0.021
 O         -0.154 -0.049 -0.130   -0.071  0.010 -0.006    0.042  0.027  0.052
 C          0.057  0.098 -0.032   -0.076 -0.094  0.006   -0.015 -0.126 -0.020
 H          0.042  0.054 -0.035   -0.180 -0.194 -0.018   -0.063 -0.481 -0.037
 H          0.141  0.133 -0.025    0.054 -0.027 -0.030    0.008 -0.036 -0.318
 C          0.153  0.134  0.081   -0.153  0.004  0.065   -0.039 -0.036  0.187
 H          0.187  0.155  0.086   -0.219  0.010  0.047   -0.037 -0.050  0.184
 C          0.202 -0.034  0.060   -0.114  0.052 -0.060    0.107 -0.018  0.008
 H          0.069 -0.080 -0.036   -0.068  0.080 -0.084    0.084 -0.004 -0.135
 H          0.280 -0.112  0.046   -0.188  0.094 -0.138    0.032 -0.007 -0.161
 H          0.292 -0.075  0.078   -0.022  0.066 -0.044    0.371 -0.044  0.056
 C          0.134  0.144  0.003    0.059  0.102  0.022   -0.022  0.048 -0.042
 H          0.031  0.145 -0.219    0.171 -0.066 -0.118    0.009 -0.097 -0.305
 H          0.236  0.322 -0.013    0.134  0.264  0.005    0.076  0.359 -0.079
 C          0.047 -0.056  0.038    0.107  0.094  0.004   -0.071  0.050 -0.014
 H         -0.006 -0.062 -0.023    0.009  0.046  0.027   -0.070  0.029  0.066
 H          0.064 -0.087  0.039    0.143  0.144  0.008   -0.107  0.126 -0.018
 C         -0.068 -0.030  0.000    0.137  0.048  0.080   -0.049 -0.011 -0.044
 H         -0.065 -0.109 -0.005    0.140 -0.015  0.073   -0.091  0.002 -0.044
 C         -0.155 -0.001  0.049   -0.008  0.082  0.059    0.020 -0.025 -0.015
 O         -0.160 -0.023  0.090   -0.053 -0.081  0.048    0.039  0.006 -0.019
 C         -0.038 -0.006 -0.039    0.021 -0.088 -0.028   -0.014  0.031  0.011
 H         -0.042 -0.006 -0.042   -0.214 -0.073 -0.103    0.054  0.028  0.035
 O          0.043 -0.048 -0.039    0.002 -0.019 -0.047   -0.007  0.011  0.017
 H         -0.055  0.004 -0.008    0.087 -0.346  0.003   -0.036  0.110  0.006
 H          0.042 -0.057 -0.057    0.107 -0.010  0.009   -0.031  0.009  0.003
 H          0.099  0.018  0.190    0.054 -0.111 -0.053   -0.040  0.001 -0.029
 H         -0.234  0.042  0.088   -0.062  0.226  0.001    0.057 -0.088 -0.003
 TransDip   0.089  0.040  0.017    0.084  0.014 -0.026   -0.060 -0.025 -0.019

 Mode:                16                     17                     18
 Frequency:       491.91                 510.76                 526.06
 Force Cnst:      0.5506                 0.4159                 0.4438
 Red. Mass:       3.8621                 2.7058                 2.7220
 IR Active:          YES                    YES                    YES
 IR Intens:       17.086                  6.715                  5.859
 Raman Active:       YES                    YES                    YES
               X      Y      Z        X      Y      Z        X      Y      Z
 C         -0.049 -0.055  0.031    0.034 -0.038 -0.056   -0.012  0.065 -0.071
 H         -0.116 -0.138  0.027    0.045 -0.028 -0.053   -0.162  0.254 -0.088
 C         -0.126 -0.068 -0.021    0.049 -0.106  0.056    0.002 -0.048  0.182
 H         -0.234 -0.103 -0.047    0.103 -0.215  0.067    0.082 -0.082  0.199
 O         -0.055 -0.050  0.169   -0.090  0.037  0.051   -0.053 -0.095 -0.034
 C         -0.086  0.069 -0.056    0.127 -0.049  0.055    0.101 -0.073  0.041
 H         -0.129  0.087 -0.063    0.228 -0.010  0.075    0.384 -0.258  0.092
 H         -0.048  0.069  0.007    0.183 -0.026  0.062    0.150  0.022 -0.228
 C         -0.018  0.044 -0.001    0.055  0.025 -0.030   -0.022  0.032 -0.059
 H         -0.039  0.086 -0.010    0.083  0.007 -0.020   -0.072  0.046 -0.070
 C         -0.029  0.045 -0.014    0.047 -0.041  0.028   -0.090  0.009 -0.025
 H          0.017  0.060  0.026   -0.048 -0.081 -0.001   -0.098 -0.004  0.026
 H         -0.062  0.069 -0.036    0.139 -0.103  0.102   -0.041 -0.004  0.072
 H         -0.038  0.085 -0.019    0.004 -0.091  0.025   -0.213 -0.001 -0.045
 C          0.123  0.051  0.046   -0.100 -0.007 -0.042    0.086  0.054  0.024
 H          0.059 -0.002 -0.214   -0.128  0.084  0.105    0.143  0.006  0.033
 H          0.316  0.205  0.045   -0.207 -0.122 -0.037    0.124  0.027  0.032
 C          0.099 -0.145  0.096   -0.108  0.021 -0.028    0.106  0.119 -0.002
 H          0.065 -0.096 -0.137   -0.162 -0.058  0.180    0.100  0.096  0.072
 H          0.194 -0.325  0.104   -0.201  0.211 -0.039    0.176  0.232  0.007
 C         -0.043  0.082 -0.074    0.020  0.116 -0.022   -0.066 -0.036 -0.095
 H         -0.007  0.143 -0.067    0.007  0.089 -0.025   -0.165 -0.039 -0.097
 C         -0.015  0.017 -0.085   -0.040  0.136 -0.009   -0.036 -0.068 -0.033
 O          0.218 -0.048 -0.054    0.075 -0.083  0.017    0.022 -0.003  0.003
 C         -0.074  0.078 -0.010   -0.063  0.056 -0.021   -0.027  0.020  0.021
 H         -0.104  0.100  0.024   -0.255  0.095 -0.025    0.054  0.015  0.050
 O          0.011 -0.001  0.001   -0.001 -0.012 -0.020   -0.001  0.018  0.035
 H         -0.090  0.082  0.026   -0.030 -0.114  0.025   -0.067  0.129  0.041
 H          0.121 -0.034 -0.034    0.324 -0.073 -0.037   -0.298  0.061  0.025
 H         -0.084 -0.145 -0.326   -0.029 -0.187 -0.294   -0.024 -0.003  0.010
 H          0.002  0.014 -0.103   -0.063  0.216 -0.048   -0.060 -0.104  0.012
 TransDip  -0.110 -0.006 -0.073    0.040  0.011 -0.072   -0.061  0.041  0.026

 Mode:                19                     20                     21
 Frequency:       549.00                 604.04                 666.47
 Force Cnst:      0.2039                 0.7666                 1.1628
 Red. Mass:       1.1483                 3.5662                 4.4431
 IR Active:          YES                    YES                    YES
 IR Intens:      125.342                  3.879                 18.949
 Raman Active:       YES                    YES                    YES
               X      Y      Z        X      Y      Z        X      Y      Z
 C         -0.004  0.010 -0.001   -0.001 -0.087 -0.034   -0.030 -0.051 -0.083
 H          0.025  0.029  0.002   -0.066 -0.228 -0.033   -0.218 -0.064 -0.097
 C          0.004  0.009  0.013    0.155 -0.003 -0.040    0.014  0.084  0.048
 H          0.012  0.023  0.016    0.285 -0.010 -0.015    0.099  0.041  0.062
 O          0.022 -0.023 -0.016    0.138  0.123 -0.051   -0.094  0.266  0.015
 C          0.002 -0.004  0.003    0.109 -0.041  0.056    0.032  0.010  0.023
 H          0.022 -0.030  0.006    0.109 -0.094  0.053    0.158 -0.092  0.045
 H         -0.001  0.003 -0.028    0.184  0.007  0.003    0.003  0.039 -0.131
 C         -0.009 -0.002 -0.002   -0.055  0.005 -0.001    0.004  0.016 -0.016
 H         -0.020 -0.000 -0.005   -0.141  0.026 -0.023   -0.036  0.035 -0.026
 C         -0.017  0.003 -0.007   -0.126  0.008 -0.054   -0.031  0.005 -0.016
 H         -0.009  0.006  0.001   -0.146 -0.007 -0.026   -0.039 -0.004  0.013
 H         -0.021  0.008 -0.004   -0.097 -0.006 -0.010   -0.007 -0.003  0.027
 H         -0.026  0.007 -0.009   -0.186  0.008 -0.064   -0.091  0.006 -0.026
 C          0.016  0.003  0.007    0.016 -0.013  0.028    0.015 -0.015  0.024
 H          0.027 -0.012 -0.001   -0.038 -0.092 -0.264   -0.069 -0.029 -0.186
 H          0.028  0.010  0.008    0.235  0.171  0.025    0.185  0.094  0.027
 C          0.020  0.014  0.001    0.011 -0.158  0.083   -0.009 -0.104  0.059
 H          0.025  0.018 -0.010   -0.024 -0.121 -0.113   -0.024 -0.089 -0.032
 H          0.034  0.006  0.003    0.111 -0.308  0.092    0.090 -0.149  0.069
 C         -0.024 -0.014  0.009   -0.092  0.056 -0.050    0.030 -0.131 -0.138
 H         -0.027 -0.019  0.010   -0.133 -0.029 -0.058   -0.134 -0.090 -0.139
 C          0.004 -0.046  0.002    0.049  0.043  0.067   -0.093  0.058 -0.048
 O         -0.025  0.001 -0.004   -0.099 -0.008  0.052    0.029 -0.031  0.028
 C         -0.005  0.038 -0.004   -0.142  0.117 -0.020    0.220 -0.205  0.047
 H          0.064  0.030  0.008   -0.192  0.140  0.008    0.281 -0.230  0.026
 O         -0.051  0.015  0.001    0.036 -0.026 -0.009   -0.085  0.059  0.048
 H         -0.008  0.086 -0.042   -0.166  0.107  0.050    0.233 -0.160 -0.018
 H          0.963 -0.143  0.008   -0.136 -0.045 -0.107    0.224  0.113  0.271
 H         -0.072  0.021  0.063   -0.009  0.006  0.088    0.012 -0.099 -0.180
 H          0.012 -0.068  0.015    0.123 -0.077  0.097   -0.113 -0.007  0.010
 TransDip   0.342 -0.100 -0.037   -0.063 -0.006  0.005    0.112 -0.074 -0.037

 Mode:                22                     23                     24
 Frequency:       740.27                 780.71                 833.47
 Force Cnst:      1.3185                 0.7644                 0.9674
 Red. Mass:       4.0836                 2.1285                 2.3637
 IR Active:          YES                    YES                    YES
 IR Intens:        8.755                  1.809                 10.543
 Raman Active:       YES                    YES                    YES
               X      Y      Z        X      Y      Z        X      Y      Z
 C          0.065 -0.035  0.082   -0.021  0.033  0.017   -0.090  0.079 -0.087
 H          0.357 -0.149  0.108   -0.130 -0.026  0.008   -0.058  0.127 -0.081
 C          0.059 -0.033 -0.075    0.017 -0.024 -0.027   -0.005 -0.024  0.002
 H          0.072 -0.085 -0.071   -0.010 -0.009 -0.033   -0.020 -0.075 -0.001
 O         -0.061  0.166  0.043    0.011 -0.013  0.002    0.001 -0.087 -0.012
 C          0.057 -0.094  0.044   -0.020 -0.134 -0.001    0.073  0.037 -0.025
 H         -0.043  0.085  0.027   -0.095  0.169 -0.010    0.129  0.152 -0.010
 H          0.116 -0.122  0.241   -0.151 -0.267  0.266    0.058  0.004  0.069
 C          0.012 -0.019 -0.030    0.043 -0.080 -0.106   -0.007 -0.025  0.006
 H         -0.025 -0.010 -0.038   -0.023  0.008 -0.123   -0.014  0.114 -0.008
 C         -0.006 -0.003 -0.010    0.070 -0.028  0.009    0.000 -0.006  0.001
 H          0.013 -0.006  0.052    0.212 -0.002  0.232    0.013 -0.005  0.027
 H          0.013 -0.000  0.049    0.055  0.030  0.128   -0.012  0.001 -0.008
 H         -0.096  0.010 -0.027   -0.172  0.065 -0.039   -0.015  0.015 -0.003
 C          0.036  0.067  0.026   -0.023  0.139  0.074   -0.059 -0.081  0.064
 H          0.109  0.046  0.131   -0.038  0.091 -0.068   -0.098 -0.246 -0.392
 H         -0.022 -0.013  0.031    0.165  0.146  0.093    0.293  0.245  0.053
 C          0.013  0.094 -0.038   -0.084  0.093  0.031   -0.037  0.019  0.031
 H         -0.002  0.119 -0.152   -0.201  0.178 -0.456    0.053  0.104 -0.138
 H          0.049 -0.032 -0.032    0.145 -0.332  0.056    0.216 -0.076  0.059
 C         -0.181 -0.163  0.215    0.033  0.022 -0.082   -0.053 -0.006  0.127
 H         -0.069 -0.105  0.223    0.037  0.029 -0.081   -0.261 -0.102  0.114
 C         -0.125 -0.042 -0.068    0.020 -0.008 -0.001    0.053  0.136  0.091
 O          0.104  0.052 -0.104   -0.023 -0.013  0.034    0.013  0.017 -0.070
 C         -0.096 -0.021 -0.012    0.018  0.006  0.001    0.030 -0.067  0.017
 H          0.321 -0.113 -0.026   -0.060  0.029  0.017    0.218 -0.117 -0.012
 O          0.048 -0.026 -0.057   -0.013  0.010  0.023    0.011 -0.012 -0.052
 H         -0.186  0.342 -0.087    0.026 -0.045  0.027    0.027  0.058 -0.085
 H         -0.024 -0.006 -0.048    0.008  0.004  0.021    0.048  0.030  0.046
 H          0.012  0.083 -0.005   -0.015 -0.021  0.010    0.097 -0.006 -0.153
 H         -0.059 -0.122 -0.083    0.007 -0.033  0.031    0.040  0.347 -0.048
 TransDip  -0.066 -0.055  0.040    0.028 -0.012 -0.030    0.003  0.069  0.077

 Mode:                25                     26                     27
 Frequency:       843.78                 897.86                 915.68
 Force Cnst:      0.9799                 0.8921                 0.9787
 Red. Mass:       2.3360                 1.8782                 1.9812
 IR Active:          YES                    YES                    YES
 IR Intens:       13.401                  1.959                  0.494
 Raman Active:       YES                    YES                    YES
               X      Y      Z        X      Y      Z        X      Y      Z
 C         -0.004  0.065  0.088   -0.052 -0.002  0.072   -0.001 -0.056 -0.016
 H         -0.040 -0.010  0.081   -0.214 -0.123  0.058    0.036 -0.116 -0.011
 C          0.067  0.002 -0.081    0.019 -0.053 -0.043    0.035  0.033  0.012
 H         -0.092  0.032 -0.111   -0.003  0.021 -0.047    0.076 -0.022  0.022
 O         -0.046 -0.022  0.032    0.036 -0.041  0.001    0.001 -0.026  0.009
 C          0.150  0.024 -0.047   -0.005 -0.024  0.010    0.053  0.149 -0.016
 H         -0.020  0.331 -0.072   -0.128 -0.087 -0.015    0.210 -0.033  0.009
 H          0.287 -0.015  0.326    0.127  0.028  0.031    0.069  0.210 -0.216
 C         -0.032 -0.008  0.079    0.002  0.014  0.025   -0.010 -0.128  0.036
 H          0.117  0.072  0.102    0.109 -0.169  0.065    0.018 -0.153  0.045
 C         -0.060  0.013  0.005   -0.040  0.015  0.004   -0.052 -0.093 -0.006
 H         -0.168 -0.001 -0.197   -0.100  0.013 -0.143    0.396  0.090  0.161
 H         -0.074 -0.035 -0.163   -0.045 -0.015 -0.096   -0.447  0.184 -0.279
 H          0.200 -0.047  0.053    0.136 -0.038  0.037    0.053  0.183 -0.011
 C         -0.054 -0.116 -0.015    0.084  0.039 -0.071    0.081  0.045  0.048
 H          0.052 -0.284 -0.171    0.145  0.166  0.346    0.178 -0.006  0.144
 H          0.051  0.081 -0.033   -0.163 -0.295 -0.045    0.023 -0.032  0.053
 C          0.008  0.090  0.013    0.002  0.042  0.019   -0.093  0.040 -0.042
 H          0.217  0.231 -0.173    0.084  0.118 -0.124   -0.254  0.000 -0.148
 H          0.025 -0.156  0.015   -0.171 -0.181 -0.003   -0.094 -0.062 -0.043
 C          0.034  0.007 -0.085   -0.040 -0.040 -0.087    0.004  0.002  0.014
 H          0.182  0.105 -0.073   -0.062 -0.119 -0.090    0.013  0.010  0.014
 C         -0.082 -0.067 -0.076    0.033  0.147  0.057   -0.054  0.010 -0.010
 O         -0.001 -0.011  0.051   -0.021 -0.000  0.001    0.007  0.002 -0.001
 C          0.008  0.008 -0.009   -0.024 -0.067 -0.007    0.015  0.020  0.002
 H         -0.060  0.033  0.019    0.254 -0.089  0.080   -0.097  0.030 -0.027
 O         -0.010  0.011  0.032   -0.004  0.011  0.016   -0.002 -0.004 -0.003
 H          0.004 -0.025  0.034   -0.093  0.226 -0.057    0.039 -0.088  0.025
 H         -0.009  0.003  0.017    0.070  0.070  0.167   -0.013 -0.017 -0.036
 H         -0.046 -0.020  0.033    0.115 -0.073 -0.237    0.011 -0.008 -0.031
 H         -0.126 -0.134  0.005    0.027  0.203  0.030   -0.057  0.019 -0.014
 TransDip   0.075  0.009 -0.090   -0.011  0.042 -0.010   -0.014  0.016 -0.008

 Mode:                28                     29                     30
 Frequency:       925.88                 953.13                 962.85
 Force Cnst:      0.8408                 1.2750                 0.9441
 Red. Mass:       1.6646                 2.3821                 1.7285
 IR Active:          YES                    YES                    YES
 IR Intens:        1.255                  3.955                 24.107
 Raman Active:       YES                    YES                    YES
               X      Y      Z        X      Y      Z        X      Y      Z
 C          0.056 -0.022  0.027    0.062 -0.011  0.019    0.034  0.008  0.040
 H          0.000  0.236  0.013    0.105 -0.066  0.022    0.115  0.005  0.044
 C         -0.030 -0.019  0.080    0.032  0.033 -0.022    0.018  0.004 -0.021
 H         -0.126  0.133  0.054    0.073 -0.011 -0.010   -0.007  0.001 -0.024
 O          0.007  0.033 -0.026   -0.019 -0.025  0.004    0.014 -0.031  0.017
 C          0.017 -0.032 -0.103   -0.036  0.077  0.028    0.004  0.048  0.010
 H          0.020  0.410 -0.088   -0.027 -0.192  0.020   -0.033 -0.075 -0.001
 H         -0.093 -0.186  0.288   -0.008  0.159 -0.225    0.067  0.100 -0.078
 C         -0.001 -0.031  0.016   -0.037  0.008 -0.021   -0.037 -0.011  0.001
 H          0.144  0.220  0.027   -0.241 -0.032 -0.064   -0.299  0.068 -0.067
 C         -0.032 -0.031  0.012    0.074  0.001 -0.003    0.061 -0.037 -0.023
 H          0.115  0.042 -0.008    0.055 -0.035  0.149    0.218 -0.015  0.270
 H         -0.199  0.056 -0.190    0.163 -0.011  0.207    0.031  0.058  0.167
 H          0.147  0.069  0.033   -0.188 -0.006 -0.045   -0.266  0.078 -0.085
 C         -0.014  0.046  0.043   -0.054 -0.066  0.000   -0.038 -0.016  0.020
 H          0.017 -0.031 -0.062   -0.045 -0.133 -0.132   -0.021 -0.080 -0.089
 H         -0.076  0.231  0.004    0.075  0.022  0.001   -0.071  0.159 -0.013
 C          0.023 -0.053 -0.053    0.002  0.043  0.009    0.021 -0.018 -0.035
 H         -0.100 -0.189  0.251    0.052  0.090 -0.089    0.054 -0.048  0.129
 H         -0.054  0.257 -0.058    0.097 -0.060  0.020   -0.054  0.118 -0.042
 C          0.009 -0.064 -0.053    0.071 -0.133 -0.057   -0.006  0.025 -0.039
 H          0.084 -0.207 -0.059    0.338 -0.519 -0.075    0.116  0.292 -0.017
 C          0.035  0.045  0.037   -0.056  0.045  0.088    0.022  0.036 -0.112
 O         -0.005 -0.000 -0.013    0.023  0.006 -0.065   -0.039 -0.003  0.098
 C         -0.059  0.004 -0.034   -0.074  0.056 -0.113   -0.072 -0.081  0.031
 H          0.068  0.002  0.029   -0.101  0.082 -0.050    0.346 -0.105  0.168
 O         -0.000  0.009  0.046   -0.006  0.015  0.136    0.013  0.006 -0.035
 H         -0.111  0.155 -0.007   -0.128  0.081  0.045   -0.139  0.333 -0.136
 H          0.015  0.007  0.048   -0.008 -0.053 -0.010    0.032  0.107  0.191
 H          0.041 -0.019 -0.077    0.071 -0.009 -0.120    0.031 -0.070 -0.107
 H          0.050  0.033  0.034   -0.072  0.119  0.042   -0.030  0.015 -0.045
 TransDip  -0.023  0.026 -0.006   -0.029  0.011 -0.056    0.094  0.099 -0.079

 Mode:                31                     32                     33
 Frequency:       979.69                 995.50                1007.32
 Force Cnst:      1.2290                 1.3833                 1.6840
 Red. Mass:       2.1733                 2.3691                 2.8167
 IR Active:          YES                    YES                    YES
 IR Intens:       44.172                 19.916                 79.947
 Raman Active:       YES                    YES                    YES
               X      Y      Z        X      Y      Z        X      Y      Z
 C          0.061 -0.000 -0.034   -0.105  0.028  0.040    0.011 -0.002  0.045
 H          0.108 -0.135 -0.023   -0.178  0.047  0.033   -0.098 -0.035  0.039
 C         -0.040 -0.080  0.058   -0.099 -0.138 -0.037   -0.038 -0.096  0.015
 H          0.072 -0.311  0.082   -0.179 -0.133 -0.059    0.024  0.039  0.018
 O         -0.069  0.076 -0.031   -0.049  0.109 -0.040    0.113  0.022 -0.018
 C         -0.055  0.070 -0.024    0.051  0.015  0.001    0.008  0.026 -0.024
 H          0.225  0.005  0.028   -0.011  0.004 -0.009    0.072  0.053 -0.010
 H         -0.039  0.118 -0.172    0.447  0.159  0.119    0.201  0.096  0.033
 C         -0.036 -0.008 -0.053   -0.066  0.027  0.028   -0.097 -0.021 -0.036
 H          0.218 -0.112  0.016   -0.308  0.105 -0.038   -0.132 -0.046 -0.043
 C          0.010 -0.015  0.077    0.056 -0.029 -0.016    0.064 -0.086  0.048
 H          0.041  0.037 -0.138    0.182 -0.011  0.225    0.374  0.033  0.199
 H         -0.103 -0.004 -0.202    0.031  0.052  0.148   -0.164  0.092 -0.071
 H          0.372 -0.015  0.136   -0.208  0.068 -0.064    0.104  0.111  0.041
 C         -0.068 -0.015 -0.046    0.083 -0.035  0.018   -0.146  0.063 -0.103
 H         -0.123  0.028 -0.061    0.224 -0.131  0.099   -0.250  0.192 -0.031
 H          0.112 -0.158 -0.002   -0.063  0.024 -0.008   -0.278  0.037 -0.114
 C          0.008  0.055  0.082   -0.033  0.013 -0.052    0.157  0.013  0.082
 H         -0.029  0.121 -0.222    0.103  0.046  0.048    0.359  0.107  0.066
 H          0.227 -0.197  0.104   -0.248  0.031 -0.077    0.159 -0.008  0.083
 C          0.030 -0.013  0.004    0.006  0.013 -0.000   -0.055  0.030 -0.020
 H          0.087  0.034  0.007    0.042 -0.058 -0.004   -0.213  0.009 -0.023
 C          0.160 -0.045 -0.038    0.150 -0.050  0.055   -0.146  0.020  0.062
 O         -0.018 -0.008  0.030    0.000 -0.009 -0.030    0.015  0.004 -0.042
 C         -0.078 -0.014  0.002    0.036  0.014 -0.026    0.070 -0.001  0.025
 H          0.168 -0.033  0.069   -0.071  0.016 -0.069   -0.110  0.012 -0.030
 O          0.012  0.007  0.000   -0.006  0.005  0.029   -0.010 -0.010 -0.029
 H         -0.123  0.221 -0.070    0.052 -0.100  0.036    0.100 -0.162  0.067
 H         -0.002  0.021  0.032   -0.002 -0.045 -0.073    0.004  0.005 -0.003
 H         -0.054  0.016  0.106   -0.069  0.055  0.170    0.021  0.015 -0.010
 H          0.134 -0.059 -0.005    0.191 -0.097  0.052   -0.007 -0.159  0.073
 TransDip   0.199 -0.063 -0.043    0.041 -0.135  0.025   -0.264 -0.024  0.109

 Mode:                34                     35                     36
 Frequency:      1012.50                1061.03                1076.93
 Force Cnst:      1.7347                 1.6850                 1.4011
 Red. Mass:       2.8720                 2.5404                 2.0505
 IR Active:          YES                    YES                    YES
 IR Intens:       61.960                 62.763                 95.735
 Raman Active:       YES                    YES                    YES
               X      Y      Z        X      Y      Z        X      Y      Z
 C          0.034 -0.104  0.025   -0.052  0.094 -0.035    0.126  0.035 -0.004
 H          0.050 -0.055  0.027    0.121  0.299 -0.029    0.068  0.248 -0.014
 C         -0.071 -0.120  0.093   -0.113 -0.113 -0.049   -0.033  0.041 -0.004
 H          0.082 -0.013  0.111   -0.021 -0.070 -0.044   -0.230  0.231 -0.046
 O          0.158  0.038 -0.027    0.116  0.035 -0.013   -0.035 -0.002 -0.014
 C         -0.071  0.034 -0.058    0.010 -0.008  0.058    0.054  0.018 -0.000
 H          0.115  0.122 -0.017    0.012 -0.180  0.057   -0.131 -0.019 -0.036
 H         -0.149 -0.003 -0.049    0.200  0.089 -0.009    0.273  0.096  0.078
 C         -0.078  0.035 -0.039    0.093 -0.005  0.000   -0.053 -0.037 -0.000
 H         -0.024  0.195 -0.040    0.190 -0.189  0.040   -0.123 -0.273  0.003
 C          0.061  0.068  0.052   -0.058 -0.003 -0.019    0.026  0.026  0.013
 H         -0.215 -0.032 -0.129   -0.033  0.018 -0.070   -0.084 -0.021 -0.026
 H          0.271 -0.109  0.113   -0.105  0.014 -0.100    0.121 -0.045  0.072
 H          0.134 -0.124  0.080    0.015  0.012 -0.010    0.006 -0.068  0.018
 C          0.069 -0.096  0.054    0.017  0.008  0.039    0.006  0.003 -0.007
 H          0.381 -0.414 -0.008   -0.265  0.217 -0.088    0.033 -0.006  0.042
 H          0.226 -0.024  0.060    0.217 -0.081  0.078    0.134 -0.181  0.039
 C         -0.065  0.101 -0.071   -0.053 -0.043 -0.011   -0.044 -0.033  0.029
 H         -0.212  0.060 -0.154   -0.056 -0.054  0.039   -0.397 -0.163 -0.060
 H         -0.007  0.007 -0.064    0.177  0.120  0.015    0.049 -0.067  0.040
 C         -0.026  0.010 -0.019    0.052  0.064  0.041    0.034  0.055 -0.070
 H          0.008  0.126 -0.007    0.415  0.113  0.053   -0.134  0.007 -0.076
 C         -0.124  0.065 -0.021   -0.124 -0.015 -0.005   -0.037 -0.056  0.134
 O         -0.013  0.006  0.026    0.002  0.002  0.005    0.026 -0.008 -0.082
 C          0.021  0.000  0.034   -0.029 -0.066 -0.125   -0.038 -0.028  0.087
 H         -0.049  0.011  0.026    0.151 -0.034  0.043    0.058  0.044  0.281
 O         -0.003 -0.009 -0.035    0.015  0.008  0.089    0.004 -0.007 -0.080
 H          0.034 -0.049  0.028   -0.031  0.102 -0.228   -0.049  0.162 -0.065
 H          0.005  0.028  0.039   -0.001  0.051  0.173    0.015  0.129  0.201
 H          0.058 -0.036 -0.104   -0.019  0.021  0.072   -0.027  0.047  0.086
 H          0.028 -0.172  0.031   -0.023 -0.129 -0.006   -0.008 -0.136  0.155
 TransDip  -0.244 -0.046  0.043   -0.237 -0.088 -0.023   -0.121  0.010  0.289

 Mode:                37                     38                     39
 Frequency:      1088.53                1109.51                1117.58
 Force Cnst:      1.1141                 2.0186                 1.7749
 Red. Mass:       1.5959                 2.7831                 2.4119
 IR Active:          YES                    YES                    YES
 IR Intens:       50.699                  8.950                  5.790
 Raman Active:       YES                    YES                    YES
               X      Y      Z        X      Y      Z        X      Y      Z
 C         -0.007 -0.007  0.012    0.030  0.010  0.043    0.019  0.131 -0.017
 H          0.065 -0.345  0.029    0.008  0.211  0.037   -0.062  0.325 -0.031
 C         -0.008 -0.001 -0.008   -0.020 -0.102  0.020    0.161 -0.024  0.012
 H          0.177 -0.222  0.033   -0.059 -0.037  0.010    0.355 -0.173  0.058
 O         -0.019  0.008 -0.015    0.014  0.035 -0.016   -0.012 -0.011  0.015
 C         -0.024  0.002  0.015   -0.060  0.029  0.001   -0.101 -0.051 -0.031
 H          0.232  0.028  0.067   -0.323 -0.205 -0.053   -0.188  0.006 -0.052
 H         -0.340 -0.110 -0.098    0.093  0.106 -0.039    0.068  0.020  0.007
 C          0.080  0.006  0.036    0.167  0.038  0.065   -0.069  0.138 -0.066
 H          0.118  0.273  0.023    0.215 -0.038  0.082   -0.045  0.370 -0.081
 C         -0.034 -0.006 -0.042   -0.058 -0.026 -0.083    0.020 -0.067  0.063
 H         -0.003 -0.001  0.026    0.049  0.002  0.066    0.273  0.058  0.057
 H         -0.057  0.028 -0.007   -0.147  0.077 -0.025   -0.192  0.073 -0.139
 H         -0.119  0.040 -0.060   -0.245  0.090 -0.125    0.216  0.126  0.079
 C         -0.011 -0.017  0.013   -0.021 -0.057  0.024    0.088 -0.058  0.007
 H          0.058 -0.093 -0.019   -0.296  0.128 -0.150   -0.022  0.045  0.009
 H         -0.189  0.225 -0.047    0.121  0.025  0.030    0.106 -0.139  0.023
 C          0.010  0.029 -0.010   -0.038  0.046 -0.020   -0.084 -0.074  0.015
 H          0.207  0.111  0.005    0.176  0.143 -0.031    0.125  0.007  0.044
 H         -0.245 -0.085 -0.040    0.096  0.038 -0.003   -0.296 -0.159 -0.011
 C          0.025  0.081 -0.043    0.041 -0.121 -0.048    0.031  0.003  0.011
 H          0.098  0.090 -0.038    0.096 -0.194 -0.044   -0.046 -0.051  0.004
 C         -0.029 -0.047  0.128    0.009  0.036 -0.016   -0.066 -0.031  0.004
 O          0.021 -0.007 -0.071   -0.010  0.004  0.011    0.013 -0.003 -0.016
 C         -0.019 -0.045  0.012   -0.004  0.085  0.191   -0.016 -0.003  0.015
 H          0.068  0.028  0.212   -0.160  0.081  0.095    0.013  0.017  0.073
 O          0.007 -0.002 -0.023   -0.019 -0.013 -0.129    0.003 -0.001 -0.015
 H         -0.012  0.100 -0.130   -0.045  0.004  0.339   -0.012  0.036 -0.031
 H          0.012  0.112  0.213    0.012  0.002 -0.092    0.003  0.026  0.041
 H         -0.022  0.041  0.077    0.062 -0.039 -0.128   -0.040  0.027  0.077
 H          0.020 -0.148  0.150    0.038 -0.075  0.043   -0.114  0.039 -0.012
 TransDip  -0.070 -0.017  0.216   -0.020  0.030  0.089    0.008  0.035  0.068

 Mode:                40                     41                     42
 Frequency:      1136.20                1155.63                1173.02
 Force Cnst:      1.8250                 1.7012                 1.6056
 Red. Mass:       2.3994                 2.1621                 1.9806
 IR Active:          YES                    YES                    YES
 IR Intens:       32.412                 44.771                  7.273
 Raman Active:       YES                    YES                    YES
               X      Y      Z        X      Y      Z        X      Y      Z
 C          0.176  0.036  0.039   -0.043 -0.056  0.118    0.101  0.132  0.014
 H          0.136  0.153  0.033    0.171  0.036  0.129    0.359 -0.088  0.040
 C          0.029 -0.051  0.067    0.075  0.018 -0.056   -0.130  0.026 -0.098
 H         -0.041 -0.086  0.056    0.064  0.065 -0.049   -0.096 -0.083 -0.093
 O         -0.016 -0.010 -0.016   -0.065 -0.017  0.005    0.031 -0.027  0.001
 C         -0.039  0.045 -0.050   -0.033 -0.002  0.058    0.014 -0.026  0.095
 H         -0.290 -0.051 -0.099   -0.083 -0.168  0.040    0.498 -0.004  0.189
 H         -0.033  0.042 -0.025    0.075  0.085 -0.085    0.010  0.005 -0.036
 C          0.080  0.007  0.076    0.006  0.030 -0.106   -0.008 -0.009 -0.048
 H          0.074 -0.010  0.075    0.077 -0.056 -0.080    0.001  0.138 -0.055
 C         -0.014 -0.003 -0.067   -0.013 -0.014  0.058   -0.010  0.002  0.033
 H         -0.010 -0.023  0.074    0.052  0.042 -0.094   -0.007  0.019 -0.061
 H         -0.014  0.040  0.066   -0.082 -0.013 -0.140   -0.017 -0.023 -0.062
 H         -0.240  0.034 -0.107    0.233  0.011  0.093    0.137 -0.012  0.059
 C         -0.018 -0.044 -0.012   -0.024 -0.012  0.068    0.017 -0.003  0.037
 H         -0.055 -0.019 -0.026   -0.124 -0.012 -0.153   -0.012 -0.002 -0.020
 H         -0.024 -0.005 -0.017    0.275 -0.000  0.098   -0.058  0.104  0.011
 C         -0.039  0.020  0.039    0.015  0.012 -0.108   -0.023 -0.050  0.016
 H         -0.108  0.020 -0.075   -0.004 -0.052  0.103   -0.006 -0.052  0.054
 H         -0.133 -0.200  0.029    0.260  0.334 -0.075   -0.365 -0.165 -0.023
 C         -0.134  0.062 -0.024   -0.108  0.038 -0.059   -0.042 -0.050 -0.054
 H         -0.569  0.183 -0.033    0.106  0.282 -0.029   -0.085 -0.088 -0.058
 C          0.023  0.008 -0.003    0.063  0.006  0.084    0.012  0.025 -0.020
 O         -0.003 -0.002  0.002   -0.005  0.008 -0.028   -0.011  0.006  0.016
 C          0.053 -0.044 -0.127    0.061 -0.016 -0.018    0.037  0.018  0.036
 H          0.064 -0.117 -0.285   -0.033 -0.020 -0.071   -0.004 -0.076 -0.200
 O          0.001  0.010  0.090   -0.009 -0.001  0.008   -0.018  0.001 -0.010
 H          0.045 -0.084 -0.060    0.047 -0.074  0.069   -0.060  0.012  0.303
 H         -0.026 -0.095 -0.136    0.000 -0.005  0.002   -0.018 -0.087 -0.196
 H          0.001 -0.006 -0.009    0.127 -0.063 -0.258    0.061 -0.040 -0.131
 H          0.110 -0.183  0.058    0.106 -0.274  0.242   -0.001 -0.017  0.023
 TransDip   0.081 -0.047 -0.156    0.202  0.042 -0.057   -0.011 -0.016 -0.084

 Mode:                43                     44                     45
 Frequency:      1187.81                1202.57                1232.35
 Force Cnst:      1.6862                 1.1624                 1.0856
 Red. Mass:       2.0284                 1.3642                 1.2133
 IR Active:          YES                    YES                    YES
 IR Intens:        2.706                 25.860                  9.578
 Raman Active:       YES                    YES                    YES
               X      Y      Z        X      Y      Z        X      Y      Z
 C          0.044 -0.099 -0.037    0.019 -0.020  0.075   -0.023 -0.005 -0.008
 H          0.025 -0.270 -0.034   -0.207  0.046  0.053    0.133 -0.005  0.005
 C         -0.099  0.078  0.007    0.015 -0.043 -0.041    0.006  0.009  0.013
 H         -0.289  0.440 -0.035    0.064  0.099 -0.031    0.076 -0.038  0.027
 O          0.019 -0.013  0.007    0.011  0.011  0.016    0.007 -0.002  0.000
 C          0.005 -0.085  0.084   -0.026  0.031  0.034    0.009 -0.013 -0.022
 H         -0.023 -0.086  0.084    0.007 -0.113  0.033    0.020  0.069 -0.016
 H          0.182 -0.012  0.125    0.019  0.083 -0.093   -0.079 -0.065  0.029
 C          0.033  0.154 -0.004    0.034 -0.030 -0.056   -0.019  0.030  0.046
 H          0.074  0.328 -0.009    0.093 -0.056 -0.038   -0.001  0.053  0.047
 C         -0.018 -0.086  0.001   -0.012  0.014  0.017    0.009 -0.015 -0.020
 H          0.270  0.042  0.090   -0.046  0.011 -0.071    0.042 -0.012  0.063
 H         -0.244  0.101 -0.102    0.015 -0.032 -0.046   -0.020  0.034  0.040
 H          0.028  0.179 -0.012    0.071 -0.033  0.031   -0.069  0.036 -0.034
 C          0.001 -0.083 -0.043   -0.033  0.004  0.054    0.007 -0.005 -0.046
 H          0.003 -0.078 -0.038    0.006 -0.088 -0.077    0.038  0.007  0.049
 H          0.109 -0.140 -0.022    0.017  0.149  0.034    0.043 -0.145 -0.018
 C         -0.011  0.067 -0.004    0.023  0.013 -0.048   -0.010 -0.003  0.013
 H         -0.083  0.063 -0.118   -0.004 -0.025  0.054   -0.121 -0.039 -0.033
 H          0.159 -0.019  0.013   -0.076  0.081 -0.056    0.228  0.057  0.040
 C          0.016  0.019  0.003    0.012  0.028 -0.037   -0.019  0.014 -0.043
 H         -0.178 -0.019 -0.010   -0.306 -0.166 -0.063    0.338  0.275 -0.009
 C          0.013  0.002 -0.008   -0.010  0.006 -0.015   -0.016  0.018  0.051
 O          0.001 -0.003  0.005    0.021 -0.038 -0.010    0.015 -0.027 -0.026
 C         -0.022 -0.008 -0.027   -0.005 -0.022  0.007    0.012 -0.028  0.035
 H          0.004  0.024  0.058    0.051 -0.034  0.003    0.194 -0.221 -0.321
 O          0.009  0.002  0.015   -0.000  0.009  0.001   -0.016  0.010 -0.001
 H          0.019  0.002 -0.149   -0.035  0.059  0.015   -0.164  0.157  0.368
 H         -0.004  0.023  0.057   -0.004 -0.023 -0.062   -0.016 -0.138 -0.310
 H         -0.040  0.021  0.082   -0.284  0.145  0.565   -0.139  0.069  0.271
 H         -0.001  0.121 -0.078   -0.079  0.406 -0.240   -0.079  0.177 -0.006
 TransDip  -0.037  0.037 -0.002   -0.112 -0.040  0.111   -0.061 -0.054  0.057

 Mode:                46                     47                     48
 Frequency:      1254.18                1257.46                1282.40
 Force Cnst:      1.2191                 1.2657                 1.3031
 Red. Mass:       1.3154                 1.3586                 1.3449
 IR Active:          YES                    YES                    YES
 IR Intens:        2.877                  5.893                  4.067
 Raman Active:       YES                    YES                    YES
               X      Y      Z        X      Y      Z        X      Y      Z
 C          0.015 -0.021 -0.042   -0.008  0.028  0.048    0.023 -0.034  0.037
 H          0.236 -0.377 -0.013    0.396 -0.038  0.083   -0.183  0.110  0.012
 C         -0.014  0.035  0.089   -0.002  0.007 -0.002    0.012 -0.015 -0.057
 H         -0.136  0.013  0.063    0.088 -0.176  0.019    0.131  0.224 -0.032
 O          0.009 -0.005 -0.011    0.005 -0.011  0.003   -0.016  0.000  0.014
 C          0.023 -0.008 -0.044   -0.001 -0.013 -0.028   -0.053 -0.018 -0.019
 H         -0.197  0.028 -0.082    0.163  0.122  0.009    0.554  0.253  0.102
 H          0.119 -0.002  0.100   -0.074 -0.059  0.026   -0.040 -0.005 -0.035
 C         -0.018 -0.019 -0.016   -0.031  0.017  0.057   -0.050 -0.006  0.071
 H         -0.231 -0.210 -0.048   -0.011 -0.013  0.064    0.031 -0.041  0.095
 C         -0.002  0.019  0.027    0.013 -0.006 -0.022    0.021  0.011 -0.031
 H         -0.056  0.006 -0.054    0.010 -0.020  0.064   -0.039 -0.037  0.077
 H          0.026 -0.029 -0.028    0.004  0.030  0.061    0.048  0.026  0.101
 H          0.075 -0.048  0.044   -0.072  0.015 -0.034   -0.086 -0.016 -0.040
 C          0.046 -0.003  0.063    0.015 -0.002 -0.029    0.042 -0.009 -0.002
 H         -0.333  0.284 -0.093   -0.078  0.105  0.019   -0.272  0.269 -0.038
 H          0.118  0.008  0.071    0.134 -0.187  0.018    0.165 -0.162  0.042
 C         -0.042  0.005 -0.046   -0.022 -0.014 -0.009   -0.045  0.005 -0.038
 H          0.457  0.196  0.041   -0.051 -0.030  0.007    0.197  0.094  0.016
 H         -0.221 -0.029 -0.070    0.213  0.095  0.021    0.140  0.095 -0.016
 C         -0.001  0.007 -0.021   -0.110  0.010 -0.041    0.061 -0.007  0.002
 H          0.015  0.075 -0.017    0.100 -0.315 -0.056   -0.301  0.103 -0.003
 C         -0.006  0.010  0.013    0.026  0.014 -0.031    0.004 -0.005  0.007
 O          0.006 -0.011 -0.007    0.003 -0.010  0.012   -0.002  0.002 -0.004
 C         -0.005 -0.007 -0.001    0.061 -0.002 -0.016   -0.035  0.006  0.001
 H          0.034 -0.029 -0.033   -0.227  0.192  0.291    0.062 -0.036 -0.051
 O          0.000  0.003  0.005   -0.005 -0.010 -0.014    0.008  0.006  0.009
 H         -0.018  0.014  0.013    0.109 -0.100 -0.071    0.005 -0.007 -0.100
 H         -0.011 -0.015 -0.037   -0.006  0.147  0.313    0.004 -0.047 -0.102
 H         -0.062  0.032  0.125   -0.103  0.052  0.207    0.029 -0.016 -0.062
 H         -0.006  0.078 -0.034    0.069  0.186 -0.190   -0.030 -0.070  0.080
 TransDip  -0.013  0.024  0.047   -0.015  0.035  0.068    0.011  0.015 -0.062

 Mode:                49                     50                     51
 Frequency:      1296.94                1319.18                1337.28
 Force Cnst:      1.2674                 1.4191                 1.3396
 Red. Mass:       1.2789                 1.3841                 1.2714
 IR Active:          YES                    YES                    YES
 IR Intens:        2.690                 11.053                  1.198
 Raman Active:       YES                    YES                    YES
               X      Y      Z        X      Y      Z        X      Y      Z
 C         -0.016  0.022 -0.026    0.037 -0.059 -0.052    0.014 -0.018 -0.034
 H          0.078 -0.222 -0.009    0.057  0.388 -0.067    0.148  0.168 -0.032
 C          0.007  0.036  0.036    0.018 -0.028 -0.018   -0.001 -0.019 -0.006
 H          0.242  0.113  0.089   -0.002  0.417 -0.028   -0.081  0.193 -0.026
 O         -0.001 -0.010  0.010   -0.025 -0.009  0.011   -0.007 -0.002  0.002
 C         -0.112 -0.040 -0.034   -0.033  0.011  0.018    0.031  0.010  0.022
 H          0.103  0.104  0.010    0.104  0.005  0.039   -0.028 -0.043  0.011
 H          0.636  0.262  0.109    0.068  0.074 -0.049   -0.175 -0.066 -0.040
 C         -0.009 -0.027 -0.010    0.028 -0.055 -0.018   -0.060  0.047 -0.018
 H          0.455 -0.071  0.100   -0.149  0.214 -0.083    0.449 -0.282  0.131
 C          0.016  0.014 -0.039   -0.009  0.023  0.020    0.013 -0.018 -0.034
 H         -0.003 -0.018  0.062   -0.067  0.008 -0.068    0.098 -0.004  0.104
 H          0.088 -0.011  0.084    0.025 -0.037 -0.046    0.034  0.016  0.097
 H         -0.096 -0.030 -0.053    0.037 -0.046  0.030   -0.029  0.035 -0.040
 C         -0.013 -0.000  0.024    0.050 -0.017 -0.013   -0.055  0.068  0.021
 H          0.038 -0.070 -0.021   -0.025  0.079  0.041    0.330 -0.268  0.082
 H         -0.096  0.139 -0.008   -0.350  0.240 -0.102    0.183 -0.086  0.079
 C          0.029  0.000  0.002   -0.053  0.010  0.059   -0.041 -0.045  0.008
 H         -0.110 -0.059 -0.001    0.197  0.151 -0.061    0.456  0.146  0.085
 H         -0.086 -0.027 -0.011    0.082 -0.098  0.069   -0.118 -0.068  0.001
 C         -0.018 -0.003  0.001   -0.072 -0.025 -0.001   -0.010 -0.016 -0.006
 H          0.105  0.047  0.008    0.313  0.198  0.028    0.049  0.081  0.001
 C          0.003 -0.009  0.008    0.018  0.030  0.012    0.004  0.011  0.004
 O         -0.001  0.003 -0.001    0.006 -0.013 -0.001    0.002 -0.004  0.000
 C          0.007  0.001 -0.002    0.020  0.004 -0.014   -0.002  0.005 -0.002
 H         -0.012  0.004 -0.004   -0.080  0.061  0.072   -0.008  0.014  0.017
 O         -0.001 -0.002  0.000   -0.002 -0.007 -0.004    0.001 -0.001  0.001
 H          0.004 -0.005  0.009    0.026 -0.037  0.004    0.019 -0.033 -0.029
 H         -0.002  0.009  0.022   -0.002  0.053  0.120   -0.004  0.008  0.018
 H          0.016 -0.006 -0.030   -0.076  0.037  0.152   -0.023  0.010  0.046
 H         -0.046  0.063 -0.002    0.146  0.009 -0.078    0.049 -0.006 -0.021
 TransDip   0.045  0.026 -0.002   -0.001  0.034  0.101   -0.030  0.011  0.014

 Mode:                52                     53                     54
 Frequency:      1339.52                1348.44                1369.08
 Force Cnst:      1.3351                 1.4165                 1.5262
 Red. Mass:       1.2629                 1.3222                 1.3820
 IR Active:          YES                    YES                    YES
 IR Intens:        1.378                  5.938                 12.032
 Raman Active:       YES                    YES                    YES
               X      Y      Z        X      Y      Z        X      Y      Z
 C          0.006  0.006  0.021   -0.040  0.037  0.026    0.045 -0.039  0.004
 H          0.034  0.081  0.023    0.372 -0.150  0.071   -0.215  0.063 -0.021
 C         -0.013  0.012  0.002    0.005 -0.010  0.020    0.010  0.014  0.005
 H         -0.145 -0.292 -0.021    0.014  0.021  0.027   -0.184 -0.159 -0.033
 O          0.035  0.020 -0.006    0.003  0.002 -0.001    0.024  0.017 -0.002
 C         -0.003 -0.002  0.005   -0.009  0.009 -0.000   -0.017 -0.018 -0.003
 H          0.009 -0.005  0.008   -0.090 -0.069 -0.016    0.089  0.090  0.016
 H          0.022  0.013 -0.004    0.089  0.043  0.030    0.014  0.009 -0.035
 C          0.009 -0.001 -0.002    0.018 -0.032 -0.020    0.002  0.041 -0.012
 H         -0.011  0.007 -0.007   -0.011  0.133 -0.045   -0.000 -0.281  0.015
 C         -0.003  0.000  0.001   -0.008  0.011  0.009   -0.001 -0.007  0.001
 H          0.001  0.003 -0.008   -0.011  0.014 -0.035    0.023  0.009 -0.015
 H         -0.001 -0.004 -0.007    0.028 -0.035 -0.027   -0.005  0.005  0.015
 H          0.003  0.001  0.002    0.016 -0.025  0.012    0.007  0.039 -0.003
 C         -0.002  0.001 -0.005    0.026  0.022 -0.027    0.024 -0.018  0.015
 H          0.030 -0.020  0.014    0.230 -0.110  0.104    0.039 -0.032  0.011
 H         -0.032  0.022 -0.011   -0.263  0.133 -0.080   -0.184  0.177 -0.042
 C         -0.004 -0.003  0.005   -0.102 -0.053  0.013   -0.055 -0.002 -0.003
 H         -0.008 -0.007  0.015    0.200  0.070  0.041    0.148  0.072  0.035
 H          0.051  0.002  0.013    0.536  0.177  0.093    0.192  0.013  0.030
 C         -0.008 -0.117 -0.031    0.061  0.022 -0.027   -0.017  0.076  0.032
 H         -0.095  0.583  0.015   -0.310 -0.183 -0.054   -0.007 -0.157  0.015
 C          0.024 -0.028  0.037   -0.005 -0.006 -0.012    0.020 -0.081 -0.009
 O         -0.004 -0.000 -0.018   -0.002  0.001 -0.001   -0.011  0.022 -0.000
 C         -0.016  0.037 -0.009   -0.029 -0.003  0.025    0.049 -0.022 -0.056
 H         -0.134  0.109  0.099    0.092 -0.057 -0.040   -0.069  0.028 -0.013
 O          0.012  0.002  0.008    0.007  0.013  0.008   -0.020 -0.022 -0.013
 H          0.122 -0.133 -0.269    0.038 -0.039 -0.129   -0.214  0.241  0.457
 H          0.000  0.010  0.019   -0.011 -0.063 -0.153    0.011  0.091  0.224
 H          0.012 -0.000 -0.023    0.020 -0.013 -0.043    0.105 -0.042 -0.197
 H         -0.423  0.413  0.104   -0.080 -0.057  0.084   -0.338  0.217  0.076
 TransDip  -0.029  0.009  0.022    0.009 -0.051 -0.058    0.101  0.003 -0.047

 Mode:                55                     56                     57
 Frequency:      1374.64                1377.49                1387.09
 Force Cnst:      1.4797                 1.4764                 1.5212
 Red. Mass:       1.3290                 1.3206                 1.3419
 IR Active:          YES                    YES                    YES
 IR Intens:        3.527                  9.103                  2.278
 Raman Active:       YES                    YES                    YES
               X      Y      Z        X      Y      Z        X      Y      Z
 C          0.006 -0.034 -0.002   -0.050  0.007 -0.024    0.013  0.044  0.005
 H          0.002  0.063 -0.006    0.339  0.020  0.007   -0.099 -0.188  0.002
 C         -0.015  0.005  0.005    0.001 -0.082  0.006   -0.005 -0.003  0.003
 H         -0.018 -0.017  0.010    0.259  0.500  0.052    0.116  0.045  0.028
 O          0.007  0.009  0.001   -0.002  0.018  0.023   -0.015 -0.001 -0.007
 C          0.029  0.035  0.035   -0.015  0.012 -0.030   -0.027 -0.002 -0.019
 H         -0.199 -0.179 -0.010    0.069  0.018 -0.012    0.050  0.007 -0.002
 H          0.043  0.047  0.013   -0.048 -0.024  0.027    0.103  0.036  0.045
 C         -0.053 -0.118  0.004    0.068  0.008  0.026    0.067 -0.018  0.022
 H          0.287  0.701  0.013   -0.334 -0.070 -0.061   -0.261  0.084 -0.065
 C          0.014  0.029 -0.013   -0.014 -0.002  0.014   -0.028  0.006  0.004
 H         -0.063 -0.032  0.074   -0.014  0.014 -0.055    0.038  0.037 -0.009
 H          0.064 -0.023  0.001   -0.036 -0.004 -0.049    0.030 -0.053 -0.019
 H         -0.034 -0.131 -0.006    0.011  0.014  0.015    0.067 -0.024  0.024
 C         -0.004  0.039 -0.023   -0.048  0.019 -0.010   -0.048  0.047 -0.020
 H         -0.097  0.125 -0.020    0.083 -0.078  0.041    0.189 -0.144  0.046
 H          0.205 -0.259  0.051    0.189 -0.104  0.041    0.179 -0.178  0.043
 C          0.001 -0.000 -0.009    0.043  0.007  0.016   -0.021 -0.035 -0.014
 H          0.126  0.054 -0.004   -0.046 -0.007 -0.062    0.101  0.002  0.041
 H         -0.067  0.011 -0.020   -0.231 -0.041 -0.021    0.095  0.082  0.001
 C         -0.001  0.032  0.009   -0.001  0.024 -0.004    0.043 -0.055  0.007
 H         -0.033 -0.062 -0.001   -0.041 -0.086 -0.018   -0.177  0.323  0.027
 C          0.017 -0.039 -0.004    0.042 -0.050 -0.015   -0.034 -0.024  0.043
 O         -0.006  0.010 -0.001   -0.010  0.008 -0.008    0.003  0.016  0.020
 C          0.017 -0.008 -0.022    0.010 -0.004 -0.006    0.018  0.015 -0.055
 H         -0.023  0.009 -0.009   -0.017  0.005 -0.004   -0.116  0.078  0.013
 O         -0.007 -0.008 -0.004   -0.002 -0.002  0.001   -0.010 -0.022 -0.006
 H         -0.082  0.091  0.169   -0.017  0.029  0.040   -0.146  0.147  0.283
 H          0.002  0.033  0.082   -0.014  0.009  0.019    0.017  0.083  0.206
 H          0.052 -0.020 -0.093    0.061 -0.025 -0.113    0.043 -0.015 -0.069
 H         -0.190  0.118  0.057   -0.414  0.159  0.220    0.400  0.065 -0.388
 TransDip   0.017 -0.041 -0.040    0.075 -0.052 -0.032   -0.037 -0.009  0.029

 Mode:                58                     59                     60
 Frequency:      1389.66                1407.92                1408.75
 Force Cnst:      1.6980                 1.6526                 1.4824
 Red. Mass:       1.4923                 1.4150                 1.2678
 IR Active:          YES                    YES                    YES
 IR Intens:        3.353                  2.714                  4.196
 Raman Active:       YES                    YES                    YES
               X      Y      Z        X      Y      Z        X      Y      Z
 C         -0.025  0.073  0.001   -0.077 -0.099  0.009   -0.046 -0.023  0.002
 H          0.095 -0.266  0.026    0.430  0.434  0.035    0.220  0.115  0.021
 C         -0.002 -0.078  0.001   -0.005  0.042 -0.010    0.015 -0.011  0.002
 H          0.146  0.380  0.028    0.016 -0.204 -0.003   -0.057  0.007 -0.014
 O         -0.016  0.010  0.005    0.004  0.012 -0.010   -0.001  0.009 -0.004
 C          0.067  0.035  0.012   -0.004 -0.018  0.001    0.010  0.004  0.004
 H         -0.165 -0.122 -0.033    0.010  0.054  0.003   -0.027  0.017 -0.006
 H         -0.291 -0.122 -0.015    0.074  0.021 -0.011   -0.066 -0.014 -0.040
 C         -0.089  0.022 -0.028   -0.009  0.007 -0.008   -0.011  0.007  0.002
 H          0.300 -0.081  0.073    0.028 -0.056  0.006    0.048 -0.024  0.022
 C          0.050 -0.012  0.006    0.048 -0.009  0.027   -0.104  0.016 -0.067
 H         -0.102 -0.069 -0.036   -0.159 -0.068 -0.138    0.379  0.150  0.337
 H         -0.088  0.103 -0.021   -0.144  0.108 -0.128    0.333 -0.235  0.323
 H         -0.146  0.048 -0.037   -0.210  0.054 -0.030    0.486 -0.108  0.062
 C          0.067 -0.050  0.020   -0.001 -0.015  0.001    0.024 -0.031  0.004
 H         -0.195  0.145 -0.081   -0.034  0.048  0.063   -0.114  0.084 -0.021
 H         -0.255  0.168 -0.058    0.010  0.112 -0.010   -0.090  0.085 -0.031
 C          0.009  0.005 -0.001    0.033  0.036  0.025    0.024  0.025  0.014
 H         -0.219 -0.079 -0.041   -0.006  0.036 -0.032   -0.117 -0.016 -0.051
 H          0.064  0.049  0.004   -0.162 -0.114  0.002   -0.065 -0.035  0.002
 C          0.032 -0.048  0.000    0.052  0.027 -0.032    0.027  0.004 -0.011
 H         -0.162  0.218  0.012   -0.204 -0.016 -0.045   -0.111  0.013 -0.016
 C          0.001 -0.024  0.017   -0.029 -0.058  0.041   -0.009 -0.020  0.012
 O         -0.002  0.009  0.006   -0.002  0.024  0.021   -0.001  0.008  0.006
 C          0.016  0.012 -0.038   -0.013 -0.010  0.005   -0.001 -0.004 -0.005
 H         -0.115  0.078  0.042    0.039 -0.038 -0.039   -0.010  0.003  0.005
 O         -0.006 -0.013 -0.003    0.000  0.004  0.003   -0.001  0.001  0.001
 H         -0.083  0.093  0.159   -0.038  0.057  0.016   -0.031  0.044  0.034
 H          0.004  0.053  0.126   -0.007 -0.032 -0.082   -0.004 -0.007 -0.020
 H          0.033 -0.010 -0.050    0.097 -0.044 -0.182    0.031 -0.014 -0.057
 H          0.060  0.080 -0.106    0.250  0.166 -0.362    0.062  0.056 -0.104
 TransDip  -0.039 -0.040 -0.018   -0.016 -0.025 -0.044    0.053 -0.031  0.023

 Mode:                61                     62                     63
 Frequency:      1421.15                1435.07                1444.75
 Force Cnst:      1.7787                 1.7683                 1.5433
 Red. Mass:       1.4947                 1.4573                 1.2549
 IR Active:          YES                    YES                    YES
 IR Intens:        6.905                  5.944                 60.671
 Raman Active:       YES                    YES                    YES
               X      Y      Z        X      Y      Z        X      Y      Z
 C          0.064 -0.035  0.021   -0.042 -0.040  0.001   -0.027 -0.016  0.006
 H         -0.185  0.119 -0.004    0.151  0.166  0.010    0.117  0.079  0.016
 C         -0.151  0.050 -0.036   -0.043  0.053 -0.010   -0.005  0.019 -0.003
 H          0.824 -0.060  0.168    0.204 -0.151  0.044    0.020 -0.074  0.003
 O         -0.006 -0.010  0.017   -0.002 -0.022  0.008   -0.003 -0.006  0.003
 C          0.076 -0.002 -0.020    0.014 -0.017 -0.005    0.002 -0.006  0.000
 H         -0.237 -0.041 -0.080   -0.056  0.024 -0.018   -0.008  0.009 -0.001
 H          0.009 -0.063  0.078    0.077  0.005  0.024    0.020  0.002  0.003
 C         -0.005  0.013 -0.009   -0.000  0.005 -0.004   -0.002  0.002 -0.002
 H         -0.037 -0.090 -0.011   -0.006 -0.029 -0.003    0.005 -0.010  0.001
 C         -0.018 -0.002 -0.002    0.001 -0.003  0.004    0.001 -0.001  0.001
 H          0.074  0.033  0.028    0.006  0.004 -0.017    0.002  0.000 -0.003
 H          0.041 -0.043  0.025   -0.006 -0.002 -0.016   -0.002  0.001 -0.001
 H          0.073 -0.003  0.014   -0.014  0.009 -0.001   -0.002  0.005 -0.000
 C          0.011 -0.006  0.007   -0.003 -0.002 -0.004   -0.000 -0.006 -0.002
 H         -0.006  0.002 -0.011    0.017  0.004  0.048   -0.006  0.015  0.028
 H         -0.057  0.040 -0.011    0.012  0.048 -0.007    0.008  0.037 -0.006
 C         -0.031  0.008 -0.008    0.012  0.012  0.008    0.009  0.008  0.004
 H          0.098  0.040  0.063    0.007  0.004  0.025   -0.026 -0.008  0.006
 H          0.102 -0.047  0.012   -0.024 -0.067  0.007   -0.017 -0.028  0.001
 C         -0.024  0.009 -0.008    0.062 -0.044  0.031    0.040 -0.015 -0.006
 H          0.059 -0.024 -0.005   -0.264  0.141  0.036   -0.124  0.026 -0.011
 C          0.023 -0.031  0.011    0.017  0.109 -0.046    0.008  0.041 -0.022
 O         -0.005  0.011  0.006    0.005 -0.034 -0.018    0.004 -0.017 -0.012
 C         -0.008  0.010  0.021    0.026 -0.039 -0.072   -0.022  0.098  0.000
 H          0.039 -0.042 -0.074   -0.194  0.200  0.371    0.188 -0.175 -0.542
 O          0.003 -0.000  0.001   -0.006  0.014 -0.003   -0.009 -0.066 -0.005
 H          0.062 -0.067 -0.112   -0.184  0.207  0.305    0.032 -0.116  0.057
 H          0.006 -0.006 -0.009   -0.003 -0.025 -0.080    0.001  0.244  0.644
 H          0.055 -0.023 -0.096   -0.143  0.057  0.256   -0.091  0.044  0.175
 H         -0.011  0.110 -0.060   -0.083 -0.329  0.364   -0.052 -0.125  0.149
 TransDip  -0.082 -0.010 -0.016    0.009  0.044 -0.064   -0.079  0.147  0.185

 Mode:                64                     65                     66
 Frequency:      1488.32                1492.70                1495.81
 Force Cnst:      1.4193                 1.4398                 1.3950
 Red. Mass:       1.0875                 1.0968                 1.0582
 IR Active:          YES                    YES                    YES
 IR Intens:        1.619                  5.992                  7.372
 Raman Active:       YES                    YES                    YES
               X      Y      Z        X      Y      Z        X      Y      Z
 C          0.002  0.021 -0.003   -0.012 -0.004 -0.004    0.010 -0.001  0.003
 H         -0.031 -0.084 -0.004    0.010  0.018 -0.006   -0.030  0.001 -0.000
 C          0.001 -0.017  0.002    0.019  0.001  0.001   -0.001  0.004 -0.001
 H         -0.014  0.062 -0.005   -0.038  0.008 -0.014    0.001 -0.021  0.002
 O         -0.001  0.002  0.000   -0.002  0.001  0.000    0.000 -0.001 -0.001
 C          0.013 -0.019  0.024   -0.022  0.043 -0.038    0.002  0.008 -0.007
 H         -0.113  0.232 -0.005    0.210 -0.424  0.012    0.036 -0.058  0.002
 H         -0.011  0.057 -0.260   -0.032 -0.112  0.451   -0.025 -0.025  0.070
 C         -0.005 -0.000 -0.000   -0.009 -0.004  0.004   -0.022  0.003  0.012
 H          0.011  0.027  0.001    0.013  0.003  0.008    0.067 -0.006  0.038
 C          0.002  0.018  0.005   -0.009 -0.006  0.012   -0.017  0.002  0.037
 H          0.054  0.012  0.127    0.122  0.091 -0.178    0.375  0.244 -0.317
 H          0.005 -0.062 -0.193    0.120 -0.120  0.009    0.291 -0.372 -0.237
 H         -0.076 -0.232  0.009   -0.087  0.139 -0.020   -0.349  0.084 -0.046
 C         -0.029 -0.039 -0.036    0.003  0.002 -0.000   -0.004 -0.021 -0.011
 H          0.017  0.174  0.478   -0.020  0.020 -0.012   -0.023  0.075  0.160
 H          0.355  0.374 -0.036    0.002 -0.014  0.002    0.109  0.130 -0.013
 C         -0.009  0.021 -0.029   -0.005  0.046 -0.035    0.005 -0.030  0.022
 H         -0.022 -0.091  0.306   -0.022 -0.111  0.451    0.007  0.072 -0.311
 H          0.126 -0.278 -0.002    0.145 -0.445 -0.001   -0.105  0.303 -0.003
 C         -0.004 -0.002  0.001    0.000  0.003  0.001   -0.003 -0.000  0.001
 H          0.025  0.000  0.002    0.012 -0.004 -0.000    0.002  0.000  0.002
 C          0.000 -0.003  0.001   -0.001 -0.002  0.001   -0.000  0.000 -0.000
 O         -0.000  0.001  0.000    0.000  0.000  0.000    0.000 -0.000 -0.000
 C          0.001 -0.000  0.003   -0.001 -0.001  0.000    0.001 -0.001  0.001
 H         -0.007  0.001  0.002    0.011  0.000  0.009   -0.013 -0.002 -0.009
 O          0.000  0.001 -0.000    0.000  0.000 -0.000    0.000 -0.000  0.000
 H          0.008 -0.003 -0.015    0.000 -0.008  0.006   -0.001  0.013 -0.008
 H         -0.000 -0.004 -0.010   -0.002 -0.002 -0.006    0.001  0.000  0.001
 H          0.005 -0.002 -0.008    0.002 -0.001 -0.004   -0.000  0.000  0.001
 H         -0.002  0.009 -0.007    0.001  0.005 -0.007    0.000 -0.002  0.001
 TransDip   0.018 -0.008  0.036    0.042 -0.037  0.055    0.043  0.018 -0.073

 Mode:                67                     68                     69
 Frequency:      1501.48                1503.09                1509.56
 Force Cnst:      1.4393                 1.4125                 1.4485
 Red. Mass:       1.0836                 1.0611                 1.0789
 IR Active:          YES                    YES                    YES
 IR Intens:        7.726                  4.124                  3.941
 Raman Active:       YES                    YES                    YES
               X      Y      Z        X      Y      Z        X      Y      Z
 C          0.014 -0.001  0.002   -0.000  0.007 -0.001    0.004  0.001  0.002
 H         -0.054  0.003 -0.006   -0.002 -0.033  0.001    0.001 -0.006  0.002
 C          0.002  0.013  0.000   -0.003 -0.008  0.003   -0.001 -0.002  0.000
 H          0.009 -0.039  0.003    0.003  0.024  0.004    0.003  0.003  0.001
 O         -0.001 -0.002 -0.000   -0.000  0.001 -0.000    0.001  0.002 -0.000
 C         -0.012  0.032 -0.028    0.011 -0.013  0.020    0.000  0.001 -0.001
 H          0.128 -0.336  0.001   -0.118  0.210 -0.010    0.000 -0.006 -0.001
 H         -0.004 -0.082  0.352    0.030  0.075 -0.240   -0.005 -0.003  0.005
 C         -0.002 -0.004 -0.014   -0.004 -0.040  0.004   -0.000  0.001  0.000
 H         -0.004 -0.002 -0.017    0.015  0.089 -0.003   -0.000 -0.001  0.000
 C          0.008 -0.011 -0.022   -0.013 -0.045 -0.000   -0.000  0.000 -0.000
 H         -0.197 -0.122  0.103   -0.038  0.042 -0.437    0.002  0.000  0.004
 H         -0.130  0.208  0.236    0.092  0.043  0.454    0.000 -0.001 -0.001
 H          0.228  0.080  0.019    0.111  0.635 -0.034    0.001 -0.004  0.000
 C         -0.021 -0.038 -0.024   -0.006  0.002 -0.008   -0.001 -0.004 -0.001
 H          0.022  0.131  0.401   -0.012  0.058  0.095   -0.004  0.008  0.017
 H          0.257  0.347 -0.038    0.092  0.051  0.002    0.011  0.017 -0.003
 C         -0.001 -0.029  0.017   -0.002  0.004 -0.009    0.001 -0.001  0.002
 H          0.017  0.056 -0.239    0.008 -0.020  0.081   -0.018 -0.000 -0.024
 H         -0.065  0.240  0.000    0.025 -0.066 -0.004   -0.007  0.019 -0.000
 C         -0.004  0.001  0.003   -0.001 -0.001 -0.000   -0.006  0.004 -0.002
 H          0.013  0.001  0.004    0.004 -0.000 -0.000   -0.010  0.018 -0.005
 C         -0.000  0.001 -0.001    0.001 -0.002  0.000   -0.001 -0.009  0.005
 O          0.000 -0.000 -0.000   -0.000  0.000  0.000   -0.000  0.002  0.001
 C          0.002 -0.002  0.001   -0.000  0.000  0.000   -0.044  0.037 -0.052
 H         -0.020 -0.001 -0.008    0.003  0.001  0.004    0.597  0.068  0.381
 O          0.000  0.000  0.000    0.000  0.000 -0.000   -0.002  0.003 -0.008
 H         -0.002  0.021 -0.010    0.002 -0.006 -0.001    0.019 -0.581  0.380
 H          0.001 -0.002 -0.004    0.000 -0.001 -0.003   -0.002 -0.002 -0.024
 H         -0.001  0.000  0.001    0.002 -0.001 -0.004    0.010 -0.004 -0.016
 H          0.001 -0.005  0.002   -0.004  0.006 -0.001   -0.009  0.034 -0.022
 TransDip  -0.010  0.041  0.079    0.009  0.064 -0.011    0.042 -0.048 -0.001

 Mode:                70                     71                     72
 Frequency:      2952.31                2982.94                2984.83
 Force Cnst:      5.5580                 5.6180                 5.6768
 Red. Mass:       1.0823                 1.0716                 1.0815
 IR Active:          YES                    YES                    YES
 IR Intens:       28.044                 65.864                 13.491
 Raman Active:       YES                    YES                    YES
               X      Y      Z        X      Y      Z        X      Y      Z
 C         -0.001  0.000  0.006    0.001 -0.000 -0.003    0.000 -0.000 -0.001
 H          0.006 -0.000 -0.084   -0.003  0.001  0.039   -0.001  0.001  0.013
 C          0.014 -0.003 -0.079   -0.000 -0.000  0.000    0.001 -0.000 -0.010
 H         -0.201  0.009  0.956    0.001 -0.000 -0.004   -0.024  0.000  0.123
 O          0.002  0.001  0.000    0.000  0.000 -0.000    0.000  0.000  0.000
 C         -0.002  0.002  0.005   -0.000  0.000  0.000   -0.003  0.003  0.011
 H          0.015  0.002 -0.066    0.001  0.000 -0.003    0.025  0.002 -0.134
 H          0.011 -0.034 -0.009    0.001 -0.002 -0.000    0.018 -0.033 -0.006
 C         -0.002  0.001  0.011    0.000 -0.000 -0.001    0.018 -0.006 -0.075
 H          0.028 -0.014 -0.133   -0.004  0.001  0.017   -0.213  0.079  0.911
 C          0.000 -0.001 -0.001   -0.000  0.000  0.000   -0.005  0.001  0.007
 H         -0.002  0.008  0.001    0.001 -0.002 -0.000    0.016 -0.045 -0.008
 H         -0.002 -0.002 -0.000    0.002  0.002 -0.001    0.028  0.036 -0.011
 H         -0.001  0.001  0.009   -0.000 -0.000 -0.000    0.014 -0.006 -0.075
 C          0.000 -0.000 -0.002   -0.000 -0.000  0.001   -0.003  0.002  0.019
 H         -0.003 -0.003  0.000    0.001  0.001 -0.000    0.006  0.003  0.003
 H         -0.002  0.004  0.023    0.001 -0.001 -0.006    0.031 -0.036 -0.245
 C         -0.000 -0.001  0.005   -0.000 -0.000  0.001    0.000 -0.002  0.003
 H         -0.006  0.010  0.007    0.000  0.001  0.000   -0.008  0.023  0.009
 H          0.007 -0.004 -0.066    0.002  0.000 -0.011    0.006 -0.002 -0.035
 C         -0.000 -0.000  0.003   -0.001 -0.002  0.015   -0.000 -0.000  0.001
 H          0.005  0.002 -0.034    0.002  0.017 -0.175    0.001  0.001 -0.014
 C          0.000  0.002  0.001    0.000  0.000  0.001    0.000  0.000  0.000
 O          0.000 -0.000 -0.000    0.000  0.000 -0.000    0.000 -0.000  0.000
 C         -0.000 -0.000  0.000   -0.068 -0.008 -0.029    0.002  0.000  0.001
 H         -0.000 -0.001  0.000   -0.057 -0.174  0.071    0.001  0.002 -0.001
 O         -0.000  0.000 -0.000    0.000 -0.001 -0.002   -0.000  0.000  0.000
 H          0.002  0.001  0.001    0.867  0.282  0.303   -0.020 -0.006 -0.007
 H         -0.000 -0.001  0.000    0.004  0.006 -0.007   -0.000 -0.000  0.000
 H         -0.001  0.001  0.000    0.000 -0.000  0.000   -0.000  0.000  0.000
 H         -0.010 -0.012 -0.015   -0.007 -0.004 -0.009   -0.002 -0.003 -0.003
 TransDip   0.090  0.018 -0.143   -0.223  0.011 -0.133    0.042 -0.001 -0.110

 Mode:                73                     74                     75
 Frequency:      3004.25                3008.23                3009.40
 Force Cnst:      5.6868                 5.7463                 5.6945
 Red. Mass:       1.0694                 1.0777                 1.0672
 IR Active:          YES                    YES                    YES
 IR Intens:       15.575                 25.310                 13.827
 Raman Active:       YES                    YES                    YES
               X      Y      Z        X      Y      Z        X      Y      Z
 C         -0.001 -0.000  0.011   -0.002  0.001  0.025   -0.000  0.000  0.004
 H          0.014 -0.003 -0.148    0.028 -0.012 -0.320    0.002 -0.003 -0.050
 C          0.001 -0.001 -0.003    0.000 -0.001 -0.001    0.000 -0.000 -0.002
 H         -0.009  0.002  0.039   -0.004  0.002  0.019   -0.004  0.000  0.020
 O          0.000  0.000  0.000    0.000  0.000 -0.000   -0.000  0.000  0.000
 C         -0.000  0.003 -0.006   -0.000  0.001  0.000   -0.000 -0.002  0.007
 H         -0.017  0.001  0.091   -0.001 -0.000  0.002    0.018 -0.001 -0.094
 H          0.019 -0.041 -0.015    0.006 -0.013 -0.004   -0.014  0.029  0.011
 C         -0.002  0.001  0.009    0.002 -0.001 -0.008    0.002 -0.001 -0.011
 H          0.024 -0.008 -0.107   -0.023  0.009  0.099   -0.031  0.012  0.131
 C         -0.002  0.000 -0.005    0.002  0.000  0.004    0.004  0.000  0.007
 H          0.016 -0.037 -0.010   -0.014  0.032  0.008   -0.025  0.057  0.013
 H          0.026  0.028 -0.011   -0.026 -0.029  0.012   -0.046 -0.052  0.020
 H         -0.016  0.007  0.078    0.015 -0.006 -0.069    0.024 -0.010 -0.113
 C          0.003  0.016  0.042   -0.008 -0.015 -0.018   -0.014 -0.027 -0.033
 H         -0.106 -0.105  0.060    0.129  0.137 -0.071    0.238  0.251 -0.129
 H          0.079 -0.084 -0.572   -0.042  0.041  0.291   -0.074  0.072  0.521
 C          0.002  0.012 -0.055   -0.001  0.008 -0.018   -0.003  0.017 -0.033
 H          0.068 -0.148 -0.058    0.038 -0.093 -0.032    0.088 -0.210 -0.071
 H         -0.094  0.010  0.729   -0.033  0.004  0.250   -0.058  0.010  0.460
 C         -0.000 -0.000  0.003    0.002  0.005 -0.062   -0.002 -0.003  0.038
 H          0.003  0.003 -0.038   -0.027 -0.051  0.750    0.018  0.032 -0.462
 C          0.000  0.000  0.000    0.014  0.011  0.015   -0.008 -0.007 -0.009
 O          0.000 -0.000 -0.000   -0.000 -0.000  0.001    0.000  0.000 -0.000
 C         -0.000 -0.000  0.000   -0.013 -0.006 -0.003    0.006  0.003  0.002
 H         -0.000  0.000 -0.000    0.006  0.029 -0.013   -0.002 -0.013  0.006
 O         -0.000  0.000 -0.000   -0.000 -0.000  0.000   -0.000  0.000 -0.000
 H          0.006  0.001  0.002    0.142  0.043  0.049   -0.070 -0.021 -0.024
 H         -0.000  0.000  0.000   -0.000  0.001 -0.001    0.000 -0.001  0.000
 H         -0.000  0.000 -0.000   -0.001  0.000  0.001    0.000 -0.000 -0.001
 H          0.000  0.001 -0.000   -0.159 -0.130 -0.187    0.099  0.081  0.115
 TransDip   0.012  0.119 -0.040   -0.014  0.004 -0.160   -0.039 -0.053 -0.100

 Mode:                76                     77                     78
 Frequency:      3016.42                3022.34                3031.00
 Force Cnst:      5.5781                 5.6886                 5.8666
 Red. Mass:       1.0405                 1.0570                 1.0838
 IR Active:          YES                    YES                    YES
 IR Intens:       24.019                 42.377                 37.902
 Raman Active:       YES                    YES                    YES
               X      Y      Z        X      Y      Z        X      Y      Z
 C          0.000  0.000 -0.003   -0.001  0.000  0.017   -0.003  0.002  0.039
 H         -0.002 -0.000  0.033    0.015 -0.005 -0.199    0.042 -0.016 -0.478
 C         -0.001 -0.000  0.001    0.002  0.000 -0.002    0.000  0.000  0.002
 H          0.003  0.001 -0.011   -0.004 -0.001  0.017    0.005 -0.002 -0.027
 O          0.000  0.000 -0.000   -0.001 -0.000  0.000   -0.001  0.001  0.000
 C          0.003 -0.019  0.024   -0.006  0.036 -0.044    0.003 -0.010  0.007
 H          0.071 -0.002 -0.360   -0.135  0.002  0.665    0.023 -0.001 -0.116
 H         -0.107  0.231  0.074    0.198 -0.430 -0.137   -0.052  0.114  0.034
 C          0.001 -0.000  0.001    0.002 -0.001 -0.009   -0.000  0.000  0.000
 H          0.001 -0.000 -0.011   -0.026  0.009  0.105    0.002 -0.000 -0.006
 C         -0.033  0.005 -0.028   -0.018  0.002 -0.012    0.002 -0.000  0.001
 H          0.197 -0.440 -0.091    0.102 -0.227 -0.046   -0.011  0.024  0.005
 H          0.296  0.329 -0.126    0.164  0.180 -0.067   -0.017 -0.018  0.007
 H         -0.110  0.047  0.552   -0.049  0.022  0.254    0.005 -0.003 -0.030
 C         -0.001 -0.004 -0.007   -0.001 -0.006 -0.010    0.004  0.005  0.000
 H          0.031  0.033 -0.018    0.036  0.039 -0.020   -0.054 -0.058  0.027
 H         -0.015  0.015  0.105   -0.022  0.023  0.144    0.004 -0.003 -0.029
 C         -0.001  0.003 -0.003   -0.000 -0.001  0.005    0.003 -0.009  0.003
 H          0.014 -0.036 -0.012   -0.006  0.009  0.004   -0.050  0.112  0.034
 H         -0.006  0.001  0.047    0.010 -0.001 -0.067    0.011 -0.002 -0.072
 C          0.000  0.000 -0.003   -0.000 -0.000  0.006    0.001  0.002 -0.013
 H         -0.001 -0.002  0.037    0.002  0.005 -0.073   -0.008 -0.015  0.158
 C          0.001  0.001  0.001   -0.005 -0.004 -0.005   -0.040 -0.035 -0.045
 O         -0.000 -0.000  0.000    0.000  0.000 -0.000    0.001  0.000 -0.001
 C         -0.000 -0.000 -0.000    0.001  0.001  0.000   -0.005 -0.002 -0.001
 H          0.001  0.003 -0.001   -0.001 -0.004  0.002    0.002  0.007 -0.004
 O          0.000 -0.000  0.000   -0.000  0.000 -0.000   -0.000  0.000 -0.000
 H          0.004  0.001  0.001   -0.006 -0.002 -0.002    0.054  0.014  0.018
 H          0.000  0.000 -0.000    0.000 -0.001  0.000   -0.001 -0.000  0.001
 H          0.000  0.000  0.000    0.000 -0.001 -0.001    0.002 -0.001 -0.003
 H         -0.008 -0.006 -0.009    0.056  0.047  0.066    0.465  0.393  0.548
 TransDip  -0.140 -0.040 -0.060   -0.124  0.077 -0.149   -0.115 -0.133 -0.090

 Mode:                79                     80                     81
 Frequency:      3036.97                3052.83                3064.00
 Force Cnst:      5.8891                 6.0224                 6.0991
 Red. Mass:       1.0837                 1.0968                 1.1027
 IR Active:          YES                    YES                    YES
 IR Intens:       78.522                 44.169                  9.745
 Raman Active:       YES                    YES                    YES
               X      Y      Z        X      Y      Z        X      Y      Z
 C          0.005 -0.002 -0.060   -0.000  0.001  0.007   -0.000  0.000 -0.002
 H         -0.060  0.025  0.727    0.008 -0.001 -0.082   -0.004  0.004  0.035
 C          0.002  0.000 -0.008   -0.000  0.000  0.001    0.002 -0.001 -0.008
 H         -0.021  0.003  0.089    0.002 -0.001 -0.008   -0.014  0.001  0.077
 O         -0.001  0.000  0.001   -0.000 -0.000 -0.000    0.000  0.000  0.000
 C         -0.005  0.012 -0.001    0.006 -0.010 -0.010    0.033 -0.053 -0.057
 H         -0.010  0.002  0.063   -0.016 -0.002  0.084   -0.096 -0.016  0.509
 H          0.068 -0.150 -0.043   -0.057  0.125  0.034   -0.293  0.648  0.178
 C         -0.000 -0.000  0.001   -0.003  0.000  0.008    0.002 -0.001 -0.007
 H          0.002 -0.001 -0.009    0.022 -0.010 -0.086   -0.022  0.005  0.078
 C         -0.000 -0.000 -0.001    0.005  0.002 -0.008   -0.009  0.007  0.015
 H          0.004 -0.006 -0.001   -0.002  0.011 -0.001    0.046 -0.110 -0.019
 H          0.006  0.006 -0.002   -0.040 -0.046  0.016    0.029  0.038 -0.008
 H         -0.003  0.002  0.018   -0.016  0.008  0.080    0.029 -0.011 -0.152
 C         -0.009 -0.009  0.006   -0.050 -0.044  0.053    0.004  0.005 -0.002
 H          0.106  0.114 -0.052    0.558  0.594 -0.270   -0.048 -0.051  0.024
 H          0.003 -0.006 -0.020    0.040 -0.067 -0.373   -0.000  0.002  0.001
 C         -0.005  0.015 -0.005    0.005 -0.015  0.006   -0.011  0.025  0.014
 H          0.081 -0.183 -0.055   -0.077  0.177  0.052    0.127 -0.295 -0.083
 H         -0.019  0.001  0.109    0.014 -0.003 -0.122    0.008  0.003 -0.082
 C          0.001  0.003 -0.030    0.000 -0.000  0.002   -0.000 -0.000 -0.001
 H         -0.009 -0.027  0.360   -0.000  0.002 -0.027    0.001 -0.001  0.008
 C         -0.022 -0.019 -0.025    0.001  0.001  0.001   -0.001 -0.001 -0.001
 O          0.001  0.000 -0.000   -0.000  0.000  0.000    0.000 -0.000  0.000
 C         -0.005 -0.006 -0.000    0.001  0.002 -0.001   -0.003 -0.007  0.002
 H          0.012  0.049 -0.022   -0.005 -0.024  0.010    0.017  0.077 -0.033
 O          0.000  0.000  0.000   -0.000 -0.000 -0.000    0.000  0.000  0.000
 H          0.049  0.014  0.017   -0.009 -0.002 -0.003    0.016  0.003  0.006
 H         -0.002 -0.001  0.002    0.000  0.000 -0.000   -0.001 -0.002  0.000
 H          0.000  0.001 -0.002    0.000 -0.000  0.000   -0.000  0.000 -0.000
 H          0.253  0.215  0.299   -0.010 -0.009 -0.012    0.009  0.007  0.010
 TransDip  -0.154  0.001 -0.239   -0.091 -0.161  0.106    0.049 -0.050 -0.072

 Mode:                82                     83                     84
 Frequency:      3066.96                3070.84                3080.47
 Force Cnst:      6.0872                 6.0646                 6.1564
 Red. Mass:       1.0984                 1.0915                 1.1011
 IR Active:          YES                    YES                    YES
 IR Intens:       44.986                 39.352                 65.220
 Raman Active:       YES                    YES                    YES
               X      Y      Z        X      Y      Z        X      Y      Z
 C          0.002 -0.001 -0.018    0.000 -0.000 -0.002    0.000 -0.000 -0.003
 H         -0.020  0.006  0.209   -0.003  0.000  0.021   -0.004  0.001  0.033
 C          0.001  0.000 -0.005   -0.000  0.000 -0.000    0.000 -0.000 -0.002
 H         -0.012  0.003  0.058    0.000  0.001  0.000   -0.004  0.000  0.027
 O         -0.000  0.000  0.000    0.000 -0.000 -0.000    0.000  0.000  0.000
 C          0.010 -0.016 -0.020   -0.000  0.000 -0.000    0.007 -0.011 -0.014
 H         -0.035 -0.006  0.188   -0.000 -0.000  0.001   -0.027 -0.005  0.129
 H         -0.087  0.192  0.053    0.002 -0.004 -0.001   -0.061  0.140  0.038
 C          0.001  0.000 -0.004   -0.000  0.000 -0.000    0.003 -0.002 -0.013
 H         -0.013  0.005  0.046   -0.001  0.000  0.002   -0.033  0.012  0.142
 C         -0.007  0.004  0.010   -0.000  0.001  0.001    0.045 -0.027 -0.071
 H          0.033 -0.076 -0.012    0.004 -0.009 -0.002   -0.220  0.493  0.080
 H          0.034  0.041 -0.012    0.000  0.001 -0.000   -0.194 -0.227  0.064
 H          0.019 -0.008 -0.099    0.001 -0.000 -0.005   -0.124  0.054  0.708
 C          0.006  0.002 -0.016    0.000 -0.001 -0.002    0.005  0.004 -0.008
 H         -0.052 -0.056  0.025    0.002  0.001 -0.001   -0.055 -0.061  0.027
 H         -0.018  0.026  0.165   -0.003  0.004  0.028   -0.011  0.015  0.074
 C          0.029 -0.059 -0.044    0.008 -0.017 -0.011    0.001 -0.002 -0.004
 H         -0.307  0.711  0.201   -0.089  0.207  0.059   -0.012  0.029  0.008
 H         -0.037 -0.009  0.329   -0.007 -0.002  0.070   -0.003 -0.001  0.039
 C          0.000  0.000 -0.005   -0.001 -0.001  0.006   -0.000  0.000 -0.001
 H         -0.000 -0.003  0.058    0.006  0.004 -0.080    0.000 -0.001  0.008
 C         -0.001 -0.001 -0.001    0.001  0.002  0.001   -0.000 -0.000 -0.000
 O         -0.000  0.000  0.000    0.000  0.000 -0.000    0.000 -0.000  0.000
 C          0.006  0.017 -0.006   -0.027 -0.075  0.026   -0.000  0.000 -0.000
 H         -0.043 -0.200  0.085    0.186  0.856 -0.365   -0.001 -0.003  0.001
 O          0.000 -0.000  0.000    0.000  0.002  0.001    0.000 -0.000  0.000
 H         -0.031 -0.006 -0.011    0.143  0.031  0.053    0.001  0.000  0.000
 H          0.001  0.004 -0.000   -0.003 -0.017 -0.000   -0.000  0.000 -0.000
 H         -0.000  0.000 -0.000    0.000 -0.000 -0.000   -0.000  0.000 -0.000
 H          0.009  0.008  0.011   -0.012 -0.010 -0.014    0.003  0.002  0.003
 TransDip   0.079 -0.104 -0.171   -0.023 -0.187  0.069    0.145 -0.072 -0.201

 Mode:                85                     86                     87
 Frequency:      3084.90                3763.89                3831.13
 Force Cnst:      6.1780                 8.8946                 9.2195
 Red. Mass:       1.1018                 1.0656                 1.0661
 IR Active:          YES                    YES                    YES
 IR Intens:       35.684                107.260                 49.350
 Raman Active:       YES                    YES                    YES
               X      Y      Z        X      Y      Z        X      Y      Z
 C         -0.000  0.000  0.000   -0.000 -0.000 -0.000    0.000  0.000  0.000
 H          0.000 -0.000 -0.003   -0.001  0.001  0.000   -0.000 -0.000 -0.001
 C          0.000 -0.000  0.000    0.000  0.000 -0.000   -0.000 -0.000  0.000
 H          0.000  0.000 -0.004   -0.000 -0.001  0.001    0.000  0.000 -0.001
 O         -0.000  0.000 -0.000   -0.000 -0.000  0.000    0.000  0.000 -0.000
 C          0.001 -0.002 -0.001   -0.000 -0.000 -0.000    0.000  0.000 -0.000
 H          0.001 -0.000  0.003    0.000  0.000  0.000   -0.000  0.000  0.000
 H         -0.010  0.025  0.007    0.000 -0.000  0.000    0.000 -0.000 -0.000
 C         -0.001 -0.002  0.002   -0.000  0.000  0.000    0.000 -0.000  0.000
 H          0.005 -0.000 -0.021   -0.000 -0.000  0.000   -0.000 -0.000  0.000
 C         -0.023 -0.088  0.017   -0.000  0.000 -0.000   -0.000  0.000 -0.000
 H         -0.259  0.532  0.112    0.000 -0.000 -0.000    0.000 -0.000 -0.000
 H          0.518  0.547 -0.203   -0.000 -0.000  0.000    0.000  0.000  0.000
 H          0.017 -0.031 -0.117   -0.000  0.000  0.000   -0.000  0.000  0.000
 C         -0.003 -0.002  0.003   -0.000 -0.000 -0.000   -0.000 -0.000 -0.000
 H          0.028  0.034 -0.015    0.000 -0.000 -0.000    0.000  0.000 -0.000
 H          0.001 -0.003 -0.018   -0.000  0.000 -0.000   -0.000 -0.000  0.000
 C         -0.000  0.000  0.000   -0.000  0.000  0.000   -0.000 -0.000  0.000
 H          0.000 -0.000  0.000   -0.000 -0.001 -0.000   -0.000  0.000  0.000
 H          0.000  0.000 -0.002    0.000  0.000 -0.000    0.000  0.000 -0.000
 C         -0.000  0.000  0.000    0.000  0.000 -0.000    0.000  0.000  0.000
 H         -0.000  0.000 -0.001    0.001 -0.002 -0.001   -0.001 -0.000 -0.001
 C          0.000  0.000  0.000    0.001  0.001 -0.001   -0.000 -0.001 -0.000
 O         -0.000  0.000  0.000   -0.000 -0.003  0.001    0.001 -0.059  0.020
 C         -0.000 -0.000  0.000   -0.000 -0.002  0.001   -0.000  0.000 -0.000
 H          0.001  0.005 -0.002    0.004  0.014 -0.008   -0.000 -0.000  0.000
 O          0.000  0.000  0.000   -0.009 -0.055  0.027    0.000  0.003 -0.001
 H          0.001  0.000  0.000   -0.004 -0.002 -0.006    0.001  0.000  0.000
 H          0.000  0.000 -0.000    0.142  0.889 -0.428   -0.006 -0.041  0.020
 H          0.000  0.000 -0.000   -0.002  0.044 -0.012   -0.028  0.945 -0.317
 H         -0.001 -0.000 -0.001   -0.000 -0.000  0.004    0.001  0.000 -0.003
 TransDip  -0.057 -0.178  0.040    0.019  0.306 -0.127    0.041  0.193 -0.109

 STANDARD THERMODYNAMIC QUANTITIES AT   298.15 K  AND     1.00 ATM

   This Molecule has  0 Imaginary Frequencies
   Zero point vibrational energy:      173.037 kcal/mol

   Atom    1 Element C  Has Mass   12.00000
   Atom    2 Element H  Has Mass    1.00783
   Atom    3 Element C  Has Mass   12.00000
   Atom    4 Element H  Has Mass    1.00783
   Atom    5 Element O  Has Mass   15.99491
   Atom    6 Element C  Has Mass   12.00000
   Atom    7 Element H  Has Mass    1.00783
   Atom    8 Element H  Has Mass    1.00783
   Atom    9 Element C  Has Mass   12.00000
   Atom   10 Element H  Has Mass    1.00783
   Atom   11 Element C  Has Mass   12.00000
   Atom   12 Element H  Has Mass    1.00783
   Atom   13 Element H  Has Mass    1.00783
   Atom   14 Element H  Has Mass    1.00783
   Atom   15 Element C  Has Mass   12.00000
   Atom   16 Element H  Has Mass    1.00783
   Atom   17 Element H  Has Mass    1.00783
   Atom   18 Element C  Has Mass   12.00000
   Atom   19 Element H  Has Mass    1.00783
   Atom   20 Element H  Has Mass    1.00783
   Atom   21 Element C  Has Mass   12.00000
   Atom   22 Element H  Has Mass    1.00783
   Atom   23 Element C  Has Mass   12.00000
   Atom   24 Element O  Has Mass   15.99491
   Atom   25 Element C  Has Mass   12.00000
   Atom   26 Element H  Has Mass    1.00783
   Atom   27 Element O  Has Mass   15.99491
   Atom   28 Element H  Has Mass    1.00783
   Atom   29 Element H  Has Mass    1.00783
   Atom   30 Element H  Has Mass    1.00783
   Atom   31 Element H  Has Mass    1.00783
   Molecular Mass:   186.125670 amu
   Principal axes and moments of inertia in amu*Bohr^2:
                             1           2           3
    Eigenvalues --     1275.59663  3465.07857  4146.79850
          X               0.99992     0.00104     0.01253
          Y              -0.00074     0.99970    -0.02431
          Z              -0.01255     0.02430     0.99963
   Rotational Symmetry Number is   1
   The Molecule is an Asymmetric Top
   Translational Enthalpy:        0.889 kcal/mol
   Rotational Enthalpy:           0.889 kcal/mol
   Vibrational Enthalpy:        179.183 kcal/mol
   gas constant (RT):             0.592 kcal/mol
   Translational Entropy:        41.570  cal/mol.K
   Rotational Entropy:           31.283  cal/mol.K
   Vibrational Entropy:          36.000  cal/mol.K

   Total Enthalpy:              181.553 kcal/mol
   Total Entropy:               108.853  cal/mol.K
Archival summary:
1\1\february\FREQ\ProcedureUnspecified\BasisUnspecified\31018\taweetha\MonMar2500:22:502019MonMar2500:22:502019\0\\#,FREQ,ProcedureUnspecified,BasisUnspecified,\\0,1\O\C,1,1.41746\H,2,1.09544,1,108.146\O,2,1.42749,1,109.96,3,118.417,0\H,4,0.963512,2,108.052,1,-49.0219,0\C,1,1.44507,2,109.171,3,126.632,0\H,6,1.10158,1,107.078,2,-93.835,0\C,6,1.51445,1,115.22,2,145.688,0\H,8,1.09485,6,111.096,1,59.2708,0\H,8,1.09648,6,109.718,1,-59.4126,0\C,6,1.52065,1,104.94,2,22.0267,0\H,11,1.09616,6,107.926,1,73.5673,0\C,11,1.52525,6,109.707,1,-169.088,0\H,13,1.09393,11,111.3,6,-179.038,0\H,13,1.09791,11,110.305,6,62.2303,0\C,11,1.5335,6,101.089,1,-38.4993,0\H,16,1.09844,11,109.391,6,-73.4644,0\C,16,1.5342,11,116.663,6,164.585,0\H,18,1.0932,16,108.959,11,70.8889,0\H,18,1.09967,16,109.399,11,-172.373,0\O,18,1.41903,16,114.318,11,-47.4265,0\H,21,0.966578,18,106.572,16,-56.8779,0\C,13,1.5435,11,108.122,6,-58.3483,0\H,23,1.09531,13,110.084,11,175.874,0\H,23,1.09784,13,108.426,11,-68.2589,0\C,23,1.54771,13,114.192,11,52.9728,0\H,26,1.09939,23,107.37,13,66.1671,0\C,26,1.53179,23,111.225,13,-176.205,0\H,28,1.09393,26,111.17,23,-177.741,0\H,28,1.09395,26,111.221,23,-57.5002,0\H,28,1.09506,26,110.926,23,62.3989,0\\\@

 Total job time:  3447.45s(wall), 19915.86s(cpu) 
 Mon Mar 25 00:22:50 2019

        *************************************************************
        *                                                           *
        *  Thank you very much for using Q-Chem.  Have a nice day.  *
        *                                                           *
        *************************************************************


 
User input: 3 of 3 
 
Q-Chem Developer Version!
                  Welcome to Q-Chem
     A Quantum Leap Into The Future Of Chemistry


 Q-Chem 5.1, Q-Chem, Inc., Pleasanton, CA (2018)

 Yihan Shao,  Zhengting Gan,  E. Epifanovsky,  A. T. B. Gilbert,  M. Wormit,  
 J. Kussmann,  A. W. Lange,  A. Behn,  Jia Deng,  Xintian Feng,  D. Ghosh,  
 M. Goldey,  P. R. Horn,  L. D. Jacobson,  I. Kaliman,  T. Kus,  A. Landau,  
 Jie Liu,  E. I. Proynov,  R. M. Richard,  R. P. Steele,  E. J. Sundstrom,  
 H. L. Woodcock III,  P. M. Zimmerman,  D. Zuev,  B. Albrecht,  E. Alguire,  
 S. A. Baeppler,  D. Barton,  Z. Benda,  Y. A. Bernard,  E. J. Berquist,  
 K. B. Bravaya,  H. Burton,  D. Casanova,  Chun-Min Chang,  Yunqing Chen,  
 A. Chien,  K. D. Closser,  M. P. Coons,  S. Coriani,  S. Dasgupta,  
 A. L. Dempwolff,  M. Diedenhofen,  Hainam Do,  R. G. Edgar,  Po-Tung Fang,  
 S. Faraji,  S. Fatehi,  Qingguo Feng,  K. D. Fenk,  J. Fosso-Tande,  
 J. Gayvert,  Qinghui Ge,  A. Ghysels,  G. Gidofalvi,  J. Gomes,  
 J. Gonthier,  A. Gunina,  D. Hait,  M. W. D. Hanson-Heine,  
 P. H. P. Harbach,  A. W. Hauser,  J. E. Herr,  E. G. Hohenstein,  
 Z. C. Holden,  Kerwin Hui,  B. C. Huynh,  T.-C. Jagau,  Hyunjun Ji,  
 B. Kaduk,  K. Khistyaev,  Jaehoon Kim,  P. Klunzinger,  K. Koh,  
 D. Kosenkov,  L. Koulias,  T. Kowalczyk,  C. M. Krauter,  A. Kunitsa,  
 Ka Un Lao,  A. Laurent,  K. V. Lawler,  Joonho Lee,  D. Lefrancois,  
 S. Lehtola,  D. S. Levine,  Yi-Pei Li,  You-Sheng Lin,  Fenglai Liu,  
 E. Livshits,  A. Luenser,  P. Manohar,  E. Mansoor,  S. F. Manzer,  
 Shan-Ping Mao,  Yuezhi Mao,  N. Mardirossian,  A. V. Marenich,  
 T. Markovich,  L. A. Martinez-Martinez,  S. A. Maurer,  N. J. Mayhall,  
 S. C. McKenzie,  J.-M. Mewes,  A. F. Morrison,  J. W. Mullinax,  K. Nanda,  
 T. S. Nguyen-Beck,  R. Olivares-Amaya,  J. A. Parkhill,  T. M. Perrine,  
 F. Plasser,  P. Pokhilko,  S. Prager,  A. Prociuk,  E. Ramos,  D. R. Rehn,  
 F. Rob,  M. Schneider,  N. Sergueev,  S. M. Sharada,  S. Sharma,  
 D. W. Small,  T. Stauch,  T. Stein,  Yu-Chuan Su,  A. J. W. Thom,  
 A. Tkatchenko,  T. Tsuchimochi,  N. M. Tubman,  L. Vogt,  M. L. Vidal,  
 O. Vydrov,  M. A. Watson,  J. Wenzel,  M. de Wergifosse,  T. A. Wesolowski,  
 A. White,  J. Witte,  A. Yamada,  Jun Yang,  K. Yao,  S. Yeganeh,  
 S. R. Yost,  Zhi-Qiang You,  A. Zech,  Igor Ying Zhang,  Xing Zhang,  
 Yan Zhao,  Ying Zhu,  B. R. Brooks,  G. K. L. Chan,  C. J. Cramer,  
 M. S. Gordon,  W. J. Hehre,  A. Klamt,  M. W. Schmidt,  C. D. Sherrill,  
 D. G. Truhlar,  A. Aspuru-Guzik,  R. Baer,  A. T. Bell,  N. A. Besley,  
 Jeng-Da Chai,  A. E. DePrince, III,  R. A. DiStasio Jr.,  A. Dreuw,  
 B. D. Dunietz,  T. R. Furlani,  Chao-Ping Hsu,  Yousung Jung,  Jing Kong,  
 D. S. Lambrecht,  WanZhen Liang,  C. Ochsenfeld,  V. A. Rassolov,  
 L. V. Slipchenko,  J. E. Subotnik,  T. Van Voorhis,  J. M. Herbert,  
 A. I. Krylov,  P. M. W. Gill,  M. Head-Gordon

 Contributors to earlier versions of Q-Chem not listed above: 
 R. D. Adamson,  B. Austin,  J. Baker,  G. J. O. Beran,  K. Brandhorst,  
 S. T. Brown,  E. F. C. Byrd,  A. K. Chakraborty,  C.-L. Cheng,  
 Siu Hung Chien,  D. M. Chipman,  D. L. Crittenden,  H. Dachsel,  
 R. J. Doerksen,  A. D. Dutoi,  L. Fusti-Molnar,  W. A. Goddard III,  
 A. Golubeva-Zadorozhnaya,  S. R. Gwaltney,  G. Hawkins,  A. Heyden,  
 S. Hirata,  G. Kedziora,  F. J. Keil,  C. Kelley,  Jihan Kim,  R. A. King,  
 R. Z. Khaliullin,  P. P. Korambath,  W. Kurlancheek,  A. M. Lee,  M. S. Lee,  
 S. V. Levchenko,  Ching Yeh Lin,  D. Liotard,  R. C. Lochan,  I. Lotan,  
 P. E. Maslen,  N. Nair,  D. P. O'Neill,  D. Neuhauser,  E. Neuscamman,  
 C. M. Oana,  R. Olson,  B. Peters,  R. Peverati,  P. A. Pieniazek,  
 Y. M. Rhee,  J. Ritchie,  M. A. Rohrdanz,  E. Rosta,  N. J. Russ,  
 H. F. Schaefer III,  N. E. Schultz,  N. Shenvi,  A. C. Simmonett,  A. Sodt,  
 D. Stuck,  K. S. Thanthiriwatte,  V. Vanovschi,  Tao Wang,  A. Warshel,  
 C. F. Williams,  Q. Wu,  X. Xu,  W. Zhang

 Please cite Q-Chem as follows:
 Y. Shao et al., Mol. Phys. 113, 184-215 (2015)
 DOI: 10.1080/00268976.2014.952696

 Q-Chem 5.1.2 for Intel X86 EM64T Linux

 Parts of Q-Chem use Armadillo 8.300.2 (Tropical Shenanigans).
 http://arma.sourceforge.net/

 Q-Chem begins on Mon Mar 25 00:22:50 2019  

Host: 
0

     Scratch files written to /scratch/taweetham/qchem29715//
The previous job contains 0 fragments, simply inherited here
Symmetry turned off for PCM/SM12/SMD calculation
Input Ideriv = 1
Curr. Ideriv = -1
Max.  Ideriv = 1
Input Ideriv = 2
Curr. Ideriv = 1
Max.  Ideriv = 1

Checking the input file for inconsistencies... 	...done.

--------------------------------------------------------------
User input:
--------------------------------------------------------------

$molecule
read
$end

$rem
   scf_guess 	sad
   job_type 	sp
   basis 	6-311++g**
   method 	b3lyp
   thresh    	12
   solvent_method smd
$end

$pcm
solver inversion
$end


--------------------------------------------------------------
 ----------------------------------------------------------------
             Standard Nuclear Orientation (Angstroms)
    I     Atom           X                Y                Z
 ----------------------------------------------------------------
    1      C      -0.1531154658     0.4586339215    -0.1927998786
    2      H      -0.2510410003     0.4672533535     0.8989388459
    3      C       0.4719778541    -0.8676073957    -0.5961926477
    4      H       0.7122042364    -0.8407078243    -1.6709222241
    5      O      -0.5791308909    -1.8435995955    -0.4205773211
    6      C       1.7483994820    -1.1491944576     0.1686624020
    7      H       1.5335803185    -1.1946804862     1.2429330112
    8      H       2.1772128183    -2.1137998010    -0.1217905680
    9      C       2.7523677628    -0.0084799473    -0.1338464881
   10      H       3.0028979805    -0.0764996387    -1.2021444329
   11      C       4.0497678470    -0.1832495762     0.6615059969
   12      H       4.5088384188    -1.1554985555     0.4598666024
   13      H       4.7783404738     0.5917290352     0.4059524561
   14      H       3.8599253911    -0.1207922073     1.7381702696
   15      C       2.1313121135     1.3885404104     0.1070621119
   16      H       2.8447734250     2.1550378986    -0.2141061090
   17      H       1.9939044021     1.5294205111     1.1871205753
   18      C       0.7713301037     1.6049043113    -0.5900905436
   19      H       0.3537391538     2.5723267774    -0.2961434088
   20      H       0.9030810539     1.6279024389    -1.6798241549
   21      C      -1.5666324657     0.3053182465    -0.7673195679
   22      H      -1.5286513029     0.4043737172    -1.8606278353
   23      C      -1.8348151145    -1.1870027578    -0.4569671337
   24      O      -2.4778732960    -1.2944440454     0.8129395706
   25      C      -2.6276072310     1.2890638710    -0.2570861070
   26      H      -2.4153687707     2.2819936944    -0.6622149616
   27      O      -2.6537060568     1.4405703057     1.1535935898
   28      H      -3.6154702211     0.9901050474    -0.6365933254
   29      H      -2.7913232768     0.5580915722     1.5231412492
   30      H      -2.4462663705    -2.2177789349     1.0864537065
   31      H      -2.4585044825    -1.6848421374    -1.2074064097
 ----------------------------------------------------------------
 Nuclear Repulsion Energy =   903.3834130632 hartrees
 There are       51 alpha and       51 beta electrons
 Requested basis set is 6-311++G(d,p)
 There are 168 shells and 412 basis functions

 Total QAlloc Memory Limit   2000 MB
 Mega-Array Size       188 MB
 MEM_STATIC part       192 MB
 A cutoff of  1.0D-12 yielded  12335 shell pairs
 There are     74412 function pairs (     79064 Cartesian)

 -------------------------------------------------------
 OpenMP Integral Computing Module                       
 Release: version 1.0, May 2013, Q-Chem Inc. Pittsburgh 
 -------------------------------------------------------
 Integral Job Info:
 Integral job number is                      11
 Integral operator is                         1
 short-range coefficients                     0
 long-range coefficients              100000000
 Omega coefficients                           0
 if combine SR and LR in K                    0
 Integral screening is                        0
 Integral computing path is                   2
 max size of driver memory is            800000
 size of driver memory is                593474
 size of scratch memory is              2361544
 max col of scratch BK array               1296
 max len of scratch array in speh3          155
 max len of scratch index in speh4           18
 max int batch size is                      520
 min int batch size is                       52
 fixed nKL is                                52
 max L of basis functions is                  2
 order of int derivative is                   0
 number of shells is                        168
 number of basis is                         425
 number of cartesian basis is               425
 number of contracted shell pairs         12335
 number of primitive shell pairs          27011
 maxK2 (contraction) of shell pair           36
 max number of K2 of shell pair               1
 max number of CS2 of shell pair           2173
 max number of PS2 of shell pair           3888
 mem total for path MDJ                  609842
 -------------------------------------------------------
 Smallest overlap matrix eigenvalue = 1.45E-06

 Scale SEOQF with 1.000000e-01/1.000000e-01/1.000000e-01

 Standard Electronic Orientation quadrupole field applied
 Nucleus-field energy     =     0.0000000236 hartrees
 Guess from superposition of atomic densities
 Warning:  Energy on first SCF cycle will be non-variational
 SAD guess density has 102.000000 electrons

 -----------------------------------------------------------------------
  General SCF calculation program by
  Eric Jon Sundstrom, Paul Horn, Yuezhi Mao, Dmitri Zuev, Alec White,
  David Stuck, Shaama M.S., Shane Yost, Joonho Lee, David Small,
  Daniel Levine, Susi Lehtola, Hugh Burton, Evgeny Epifanovsky
 -----------------------------------------------------------------------
 Exchange:     0.2000 Hartree-Fock + 0.0800 Slater + 0.7200 B88
 Correlation:  0.1900 VWN1RPA + 0.8100 LYP
 Using SG-1 standard quadrature grid
 using 6 threads for integral computing
 -------------------------------------------------------
 OpenMP Integral computing Module                
 Release: version 2.0, May 2017, Q-Chem Inc. Pleasanton 
 -------------------------------------------------------
 -------------------------------------------------------
 OpenMP BLAS3 based DFT computing Module                
 Release: version 1.0, May 2013, Q-Chem Inc. Pittsburgh 
 -------------------------------------------------------
 A restricted SCF calculation will be
 performed using DIIS
 SCF converges when DIIS error is below 1.0e-05
 ---------------------------------------
  Cycle       Energy         DIIS error
 ---------------------------------------
    1    -620.3552568873      3.03e-02  
    2    -617.4730884346      3.82e-03  
    3    -617.2763039287      5.12e-03  
    4    -617.7526246519      5.80e-04  
    5    -617.7572818579      2.41e-04  
    6    -617.7582348375      5.53e-05  
    7    -617.7582778174      2.24e-05  
    8    -617.7582859144      4.22e-06  Convergence criterion met
 ---------------------------------------
 SCF time:   CPU 312.96s  wall 54.00s 
 SCF   energy in the final basis set =     -617.7582859144
 Total energy in the final basis set =     -617.7582859144
 Exchange:     0.2000 Hartree-Fock + 0.0800 Slater + 0.7200 B88
 Correlation:  0.1900 VWN1RPA + 0.8100 LYP
 Using SG-1 standard quadrature grid

 Citation of the SMD model:
 Marenich, A.V.; Cramer, C.J.; Truhlar, D.G.
 J. Phys. Chem. B 2009, 113, 6378-6396.
 iSolventCode=           1
 Solvent: water                                                           

 vradii
            1           2           3           4           5           6
    1   1.8500000   1.2000000   1.8500000   1.2000000   1.5200000   1.8500000
            7           8           9          10          11          12
    1   1.2000000   1.2000000   1.8500000   1.2000000   1.8500000   1.2000000
           13          14          15          16          17          18
    1   1.2000000   1.2000000   1.8500000   1.2000000   1.2000000   1.8500000
           19          20          21          22          23          24
    1   1.2000000   1.2000000   1.8500000   1.2000000   1.8500000   1.5200000
           25          26          27          28          29          30
    1   1.8500000   1.2000000   1.5200000   1.2000000   1.2000000   1.2000000
           31
    1   1.2000000
Changing PCM_TESSEL_METHOD to VTN
Changing PCM_VDW_RADII to SMD_RADIUS
 Discretize the solute cavity surface with Lebedev spheres
	Using 302 Lebedev grid points for each H atom
	Using 302 Lebedev grid points for other atoms
	Atomic van der Waals radii will be scaled by 1.20
 Removing interior tesserae...
 Keep 2748 surface tesserae and discard 6614 interior tesserae
 Molecular Surface Area = 218.929 Angst**2

 Citation of the SMD model:
 Marenich, A.V.; Cramer, C.J.; Truhlar, D.G.
 J. Phys. Chem. B 2009, 113, 6378-6396.
 iSolventCode=           1
 Solvent: water                                                           

 vradii
            1           2           3           4           5           6
    1   1.8500000   1.2000000   1.8500000   1.2000000   1.5200000   1.8500000
            7           8           9          10          11          12
    1   1.2000000   1.2000000   1.8500000   1.2000000   1.8500000   1.2000000
           13          14          15          16          17          18
    1   1.2000000   1.2000000   1.8500000   1.2000000   1.2000000   1.8500000
           19          20          21          22          23          24
    1   1.2000000   1.2000000   1.8500000   1.2000000   1.8500000   1.5200000
           25          26          27          28          29          30
    1   1.8500000   1.2000000   1.5200000   1.2000000   1.2000000   1.2000000
           31
    1   1.2000000
 using 6 threads for integral computing
 -------------------------------------------------------
 OpenMP Integral computing Module                
 Release: version 2.0, May 2017, Q-Chem Inc. Pleasanton 
 -------------------------------------------------------
 -------------------------------------------------------
 OpenMP BLAS3 based DFT computing Module                
 Release: version 1.0, May 2013, Q-Chem Inc. Pittsburgh 
 -------------------------------------------------------
 A restricted SCF calculation will be
 performed using DIIS
 SCF converges when DIIS error is below 1.0e-05
 ---------------------------------------
  Cycle       Energy         DIIS error
 ---------------------------------------
    1    -617.7582861651      1.66e-06  
    2    -617.7775994055      2.48e-04  
    3    -617.7776038690      2.47e-04  
    4    -617.7775768655      2.48e-04  
    5    -617.7776915039      2.44e-04  
    6    -617.7775216238      2.51e-04  
    7    -617.7778498193      2.37e-04  
    8    -617.7777719052      2.40e-04  
    9    -617.7778335639      2.38e-04  
   10    -617.7777967333      2.39e-04  
   11    -617.7778015344      2.39e-04  
   12    -617.7777805279      2.40e-04  
   13    -617.7777880451      2.40e-04  
   14    -617.7777794294      2.40e-04  
   15    -617.7777800120      2.40e-04  
   16    -617.7777850034      2.40e-04  
   17    -617.7806308142      6.14e-06  Convergence criterion met
 ---------------------------------------
 SCF time:   CPU 782.68s  wall 144.00s 
(0)  E-EN(g) gas-phase elect-nuc energy                 -617.758285914 a.u.
(3)  G-ENP(liq) elect-nuc-pol free energy of system     -617.780630814 a.u.
(4)  G-CDS(liq) cavity-dispersion-solvent structure 
     free energy                                                3.9946 kcal/mol
(6)  G-S(liq) free energy of system                     -617.774265062 a.u.
(9)  DeltaG-S(liq) free energy of  solvation
     (9) = (6) - (0)                                          -10.0271 kcal/mol
 SCF   energy in the final basis set =     -617.7806308142
 Total energy in the final basis set =     -617.7742650624

 --------------------------------------------------------------

                    Orbital Energies (a.u.)
 --------------------------------------------------------------

 Alpha MOs
 -- Occupied --
-19.1366 -19.1346 -19.1223 -10.2710 -10.2137 -10.2127 -10.1756 -10.1684
-10.1646 -10.1599 -10.1584 -10.1565 -10.1490  -1.0758  -1.0272  -1.0113
 -0.8358  -0.7943  -0.7464  -0.7358  -0.6756  -0.6652  -0.6171  -0.5843
 -0.5736  -0.5616  -0.5394  -0.5038  -0.4839  -0.4688  -0.4568  -0.4505
 -0.4417  -0.4287  -0.4190  -0.4111  -0.4050  -0.3863  -0.3799  -0.3604
 -0.3569  -0.3523  -0.3398  -0.3316  -0.3237  -0.3155  -0.3116  -0.2977
 -0.2921  -0.2776  -0.2740
 -- Virtual --
 -0.0011   0.0061   0.0072   0.0127   0.0246   0.0300   0.0308   0.0380
  0.0413   0.0466   0.0548   0.0577   0.0623   0.0640   0.0765   0.0782
  0.0829   0.0854   0.0941   0.0993   0.1003   0.1089   0.1122   0.1154
  0.1180   0.1229   0.1241   0.1273   0.1301   0.1341   0.1380   0.1405
  0.1423   0.1439   0.1456   0.1468   0.1514   0.1528   0.1599   0.1647
  0.1659   0.1708   0.1710   0.1758   0.1787   0.1795   0.1831   0.1859
  0.1916   0.1963   0.1993   0.2033   0.2073   0.2090   0.2107   0.2190
  0.2217   0.2274   0.2347   0.2396   0.2411   0.2443   0.2523   0.2554
  0.2602   0.2627   0.2685   0.2725   0.2760   0.2795   0.2858   0.2862
  0.2920   0.3002   0.3043   0.3071   0.3143   0.3182   0.3231   0.3252
  0.3354   0.3383   0.3396   0.3476   0.3486   0.3526   0.3583   0.3609
  0.3656   0.3704   0.3745   0.3769   0.3857   0.3940   0.3984   0.4087
  0.4177   0.4252   0.4394   0.4438   0.4479   0.4648   0.4991   0.4996
  0.5094   0.5161   0.5300   0.5465   0.5510   0.5646   0.5780   0.5835
  0.5995   0.6083   0.6135   0.6174   0.6309   0.6351   0.6413   0.6497
  0.6617   0.6679   0.6723   0.6815   0.6945   0.7003   0.7098   0.7244
  0.7296   0.7323   0.7438   0.7474   0.7539   0.7598   0.7664   0.7746
  0.7770   0.7842   0.7906   0.7940   0.7968   0.8008   0.8059   0.8116
  0.8192   0.8452   0.8522   0.8588   0.9154   0.9262   0.9461   0.9662
  0.9797   0.9853   1.0258   1.0511   1.0671   1.0718   1.0883   1.0975
  1.1118   1.1374   1.1502   1.1584   1.1702   1.1771   1.2063   1.2128
  1.2242   1.2404   1.2487   1.2838   1.2929   1.3033   1.3241   1.3352
  1.3441   1.3602   1.3815   1.4082   1.4419   1.4644   1.4710   1.4769
  1.4885   1.5339   1.5401   1.5521   1.5587   1.5721   1.5811   1.5914
  1.5952   1.6100   1.6108   1.6166   1.6216   1.6265   1.6370   1.6400
  1.6456   1.6511   1.6556   1.6726   1.6797   1.6921   1.7003   1.7204
  1.7301   1.7352   1.7403   1.7517   1.7548   1.7717   1.7790   1.7997
  1.8131   1.8224   1.8351   1.8532   1.8574   1.8662   1.8930   1.9098
  1.9128   1.9235   1.9398   1.9570   1.9802   1.9885   1.9943   2.0160
  2.0250   2.0534   2.0634   2.0744   2.0819   2.1001   2.1345   2.1436
  2.1627   2.1714   2.1862   2.2126   2.2271   2.2431   2.2486   2.2805
  2.3000   2.3050   2.3428   2.3460   2.3765   2.3941   2.3972   2.4167
  2.4369   2.4642   2.4738   2.4918   2.5050   2.5102   2.5366   2.5480
  2.5672   2.5785   2.5903   2.6026   2.6174   2.6333   2.6356   2.6546
  2.6887   2.7088   2.7210   2.7244   2.7332   2.7390   2.7591   2.7703
  2.7834   2.8100   2.8157   2.8208   2.8434   2.8678   2.8755   2.8988
  2.9153   2.9440   2.9672   2.9857   2.9916   3.0003   3.0125   3.0314
  3.0471   3.0840   3.0884   3.1140   3.1303   3.1420   3.1445   3.1840
  3.1881   3.2171   3.2300   3.2540   3.2746   3.3026   3.3490   3.3586
  3.3976   3.4128   3.4845   3.5392   3.6056   3.7845   3.7955   3.8035
  3.8305   3.8507   3.8864   3.8916   3.9276   3.9477   3.9972   4.0192
  4.0317   4.0449   4.1130   4.1416   4.1471   4.2441   4.2872   4.3091
  4.3323   4.3499   4.4486   5.0949   5.1148   5.1553   5.3640   5.4204
  5.4708   5.6091   5.6724   5.7425  23.7607  23.8268  23.8515  23.8635
 23.8894  23.9119  23.9523  23.9628  23.9752  23.9973  49.9320  49.9527
 50.0140
 --------------------------------------------------------------

          Ground-State Mulliken Net Atomic Charges

     Atom                 Charge (a.u.)
  ----------------------------------------
      1 C                    -0.294726
      2 H                     0.203979
      3 C                    -0.305065
      4 H                     0.239850
      5 O                    -0.193071
      6 C                    -0.585365
      7 H                     0.194034
      8 H                     0.189489
      9 C                     0.478802
     10 H                     0.181780
     11 C                    -0.806659
     12 H                     0.149501
     13 H                     0.149738
     14 H                     0.153671
     15 C                    -0.540775
     16 H                     0.185699
     17 H                     0.167721
     18 C                    -0.491624
     19 H                     0.185116
     20 H                     0.162194
     21 C                     1.004962
     22 H                     0.242859
     23 C                    -0.460102
     24 O                    -0.374288
     25 C                    -0.774650
     26 H                     0.195282
     27 O                    -0.357933
     28 H                     0.196182
     29 H                     0.306475
     30 H                     0.335733
     31 H                     0.261191
  ----------------------------------------
  Sum of atomic charges =    -0.000000

 -----------------------------------------------------------------
                    Cartesian Multipole Moments
 -----------------------------------------------------------------
    Charge (ESU x 10^10)
                -0.0000
    Dipole Moment (Debye)
         X       1.2523      Y      -1.1399      Z      -2.7948
       Tot       3.2678
    Quadrupole Moments (Debye-Ang)
        XX     -81.0120     XY       8.2977     YY     -84.7578
        XZ       5.1030     YZ      -6.6981     ZZ     -79.9546
    Octopole Moments (Debye-Ang^2)
       XXX     -16.1916    XXY     -28.1234    XYY      -7.9684
       YYY     -14.9407    XXZ     -18.0191    XYZ      15.7722
       YYZ      -0.1171    XZZ      -8.7011    YZZ     -10.6606
       ZZZ       4.3961
    Hexadecapole Moments (Debye-Ang^3)
      XXXX   -2581.7950   XXXY      78.9584   XXYY    -542.1370
      XYYY      63.7446   YYYY    -807.9259   XXXZ       7.3169
      XXYZ     -41.1348   XYYZ       0.7201   YYYZ     -46.9532
      XXZZ    -477.0777   XYZZ      26.4083   YYZZ    -196.5172
      XZZZ     -19.8099   YZZZ     -14.9643   ZZZZ    -317.0206
 -----------------------------------------------------------------
Archival summary:
1\1\february\SP\ProcedureUnspecified\BasisUnspecified\31018\taweetha\MonMar2500:26:102019MonMar2500:26:102019\0\\#,ProcedureUnspecified,BasisUnspecified,\\0,1\O\C,1,1.41746\H,2,1.09544,1,108.146\O,2,1.42749,1,109.96,3,118.417,0\H,4,0.963512,2,108.052,1,-49.0219,0\C,1,1.44507,2,109.171,3,126.632,0\H,6,1.10158,1,107.078,2,-93.835,0\C,6,1.51445,1,115.22,2,145.688,0\H,8,1.09485,6,111.096,1,59.2708,0\H,8,1.09648,6,109.718,1,-59.4126,0\C,6,1.52065,1,104.94,2,22.0267,0\H,11,1.09616,6,107.926,1,73.5673,0\C,11,1.52525,6,109.707,1,-169.088,0\H,13,1.09393,11,111.3,6,-179.038,0\H,13,1.09791,11,110.305,6,62.2303,0\C,11,1.5335,6,101.089,1,-38.4993,0\H,16,1.09844,11,109.391,6,-73.4644,0\C,16,1.5342,11,116.663,6,164.585,0\H,18,1.0932,16,108.959,11,70.8889,0\H,18,1.09967,16,109.399,11,-172.373,0\O,18,1.41903,16,114.318,11,-47.4265,0\H,21,0.966578,18,106.572,16,-56.8779,0\C,13,1.5435,11,108.122,6,-58.3483,0\H,23,1.09531,13,110.084,11,175.874,0\H,23,1.09784,13,108.426,11,-68.2589,0\C,23,1.54771,13,114.192,11,52.9728,0\H,26,1.09939,23,107.37,13,66.1671,0\C,26,1.53179,23,111.225,13,-176.205,0\H,28,1.09393,26,111.17,23,-177.741,0\H,28,1.09395,26,111.221,23,-57.5002,0\H,28,1.09506,26,110.926,23,62.3989,0\\\@

 Total job time:  199.69s(wall), 1096.53s(cpu) 
 Mon Mar 25 00:26:10 2019

        *************************************************************
        *                                                           *
        *  Thank you very much for using Q-Chem.  Have a nice day.  *
        *                                                           *
        *************************************************************
```
