## Supplementary material for "An *In-Silico* Investigation of Menthol Metabolism": S1 File: oeeyo-5A-RS.out

```
Q-Chem Developer Version!
                  Welcome to Q-Chem
     A Quantum Leap Into The Future Of Chemistry


 Q-Chem 5.1, Q-Chem, Inc., Pleasanton, CA (2018)

 Yihan Shao,  Zhengting Gan,  E. Epifanovsky,  A. T. B. Gilbert,  M. Wormit,  
 J. Kussmann,  A. W. Lange,  A. Behn,  Jia Deng,  Xintian Feng,  D. Ghosh,  
 M. Goldey,  P. R. Horn,  L. D. Jacobson,  I. Kaliman,  T. Kus,  A. Landau,  
 Jie Liu,  E. I. Proynov,  R. M. Richard,  R. P. Steele,  E. J. Sundstrom,  
 H. L. Woodcock III,  P. M. Zimmerman,  D. Zuev,  B. Albrecht,  E. Alguire,  
 S. A. Baeppler,  D. Barton,  Z. Benda,  Y. A. Bernard,  E. J. Berquist,  
 K. B. Bravaya,  H. Burton,  D. Casanova,  Chun-Min Chang,  Yunqing Chen,  
 A. Chien,  K. D. Closser,  M. P. Coons,  S. Coriani,  S. Dasgupta,  
 A. L. Dempwolff,  M. Diedenhofen,  Hainam Do,  R. G. Edgar,  Po-Tung Fang,  
 S. Faraji,  S. Fatehi,  Qingguo Feng,  K. D. Fenk,  J. Fosso-Tande,  
 J. Gayvert,  Qinghui Ge,  A. Ghysels,  G. Gidofalvi,  J. Gomes,  
 J. Gonthier,  A. Gunina,  D. Hait,  M. W. D. Hanson-Heine,  
 P. H. P. Harbach,  A. W. Hauser,  J. E. Herr,  E. G. Hohenstein,  
 Z. C. Holden,  Kerwin Hui,  B. C. Huynh,  T.-C. Jagau,  Hyunjun Ji,  
 B. Kaduk,  K. Khistyaev,  Jaehoon Kim,  P. Klunzinger,  K. Koh,  
 D. Kosenkov,  L. Koulias,  T. Kowalczyk,  C. M. Krauter,  A. Kunitsa,  
 Ka Un Lao,  A. Laurent,  K. V. Lawler,  Joonho Lee,  D. Lefrancois,  
 S. Lehtola,  D. S. Levine,  Yi-Pei Li,  You-Sheng Lin,  Fenglai Liu,  
 E. Livshits,  A. Luenser,  P. Manohar,  E. Mansoor,  S. F. Manzer,  
 Shan-Ping Mao,  Yuezhi Mao,  N. Mardirossian,  A. V. Marenich,  
 T. Markovich,  L. A. Martinez-Martinez,  S. A. Maurer,  N. J. Mayhall,  
 S. C. McKenzie,  J.-M. Mewes,  A. F. Morrison,  J. W. Mullinax,  K. Nanda,  
 T. S. Nguyen-Beck,  R. Olivares-Amaya,  J. A. Parkhill,  T. M. Perrine,  
 F. Plasser,  P. Pokhilko,  S. Prager,  A. Prociuk,  E. Ramos,  D. R. Rehn,  
 F. Rob,  M. Schneider,  N. Sergueev,  S. M. Sharada,  S. Sharma,  
 D. W. Small,  T. Stauch,  T. Stein,  Yu-Chuan Su,  A. J. W. Thom,  
 A. Tkatchenko,  T. Tsuchimochi,  N. M. Tubman,  L. Vogt,  M. L. Vidal,  
 O. Vydrov,  M. A. Watson,  J. Wenzel,  M. de Wergifosse,  T. A. Wesolowski,  
 A. White,  J. Witte,  A. Yamada,  Jun Yang,  K. Yao,  S. Yeganeh,  
 S. R. Yost,  Zhi-Qiang You,  A. Zech,  Igor Ying Zhang,  Xing Zhang,  
 Yan Zhao,  Ying Zhu,  B. R. Brooks,  G. K. L. Chan,  C. J. Cramer,  
 M. S. Gordon,  W. J. Hehre,  A. Klamt,  M. W. Schmidt,  C. D. Sherrill,  
 D. G. Truhlar,  A. Aspuru-Guzik,  R. Baer,  A. T. Bell,  N. A. Besley,  
 Jeng-Da Chai,  A. E. DePrince, III,  R. A. DiStasio Jr.,  A. Dreuw,  
 B. D. Dunietz,  T. R. Furlani,  Chao-Ping Hsu,  Yousung Jung,  Jing Kong,  
 D. S. Lambrecht,  WanZhen Liang,  C. Ochsenfeld,  V. A. Rassolov,  
 L. V. Slipchenko,  J. E. Subotnik,  T. Van Voorhis,  J. M. Herbert,  
 A. I. Krylov,  P. M. W. Gill,  M. Head-Gordon

 Contributors to earlier versions of Q-Chem not listed above: 
 R. D. Adamson,  B. Austin,  J. Baker,  G. J. O. Beran,  K. Brandhorst,  
 S. T. Brown,  E. F. C. Byrd,  A. K. Chakraborty,  C.-L. Cheng,  
 Siu Hung Chien,  D. M. Chipman,  D. L. Crittenden,  H. Dachsel,  
 R. J. Doerksen,  A. D. Dutoi,  L. Fusti-Molnar,  W. A. Goddard III,  
 A. Golubeva-Zadorozhnaya,  S. R. Gwaltney,  G. Hawkins,  A. Heyden,  
 S. Hirata,  G. Kedziora,  F. J. Keil,  C. Kelley,  Jihan Kim,  R. A. King,  
 R. Z. Khaliullin,  P. P. Korambath,  W. Kurlancheek,  A. M. Lee,  M. S. Lee,  
 S. V. Levchenko,  Ching Yeh Lin,  D. Liotard,  R. C. Lochan,  I. Lotan,  
 P. E. Maslen,  N. Nair,  D. P. O'Neill,  D. Neuhauser,  E. Neuscamman,  
 C. M. Oana,  R. Olson,  B. Peters,  R. Peverati,  P. A. Pieniazek,  
 Y. M. Rhee,  J. Ritchie,  M. A. Rohrdanz,  E. Rosta,  N. J. Russ,  
 H. F. Schaefer III,  N. E. Schultz,  N. Shenvi,  A. C. Simmonett,  A. Sodt,  
 D. Stuck,  K. S. Thanthiriwatte,  V. Vanovschi,  Tao Wang,  A. Warshel,  
 C. F. Williams,  Q. Wu,  X. Xu,  W. Zhang

 Please cite Q-Chem as follows:
 Y. Shao et al., Mol. Phys. 113, 184-215 (2015)
 DOI: 10.1080/00268976.2014.952696

 Q-Chem 5.1.2 for Intel X86 EM64T Linux

 Parts of Q-Chem use Armadillo 8.300.2 (Tropical Shenanigans).
 http://arma.sourceforge.net/

 Q-Chem begins on Mon Mar 25 00:26:10 2019  

Host: 
0

     Scratch files written to /scratch/taweetham/qchem29821//
Input Ideriv = 2
Curr. Ideriv = -1
Max.  Ideriv = 2

Checking the input file for inconsistencies... 	...done.

--------------------------------------------------------------
User input:
--------------------------------------------------------------
$molecule
0 1
  C    0.1274325    0.1601848   -0.4395337
  H    0.1052512   -0.8552714   -0.8602562
  C   -0.3937716    0.1253323    0.9839218
  H   -0.4468589    1.1339327    1.4182374
  O    0.6084280   -0.5939071    1.6985355
  C   -1.7736146   -0.5081103    1.0237315
  H   -1.7210517   -1.5485238    0.6775088
  H   -2.1330609   -0.5540479    2.0586506
  C   -2.7391260    0.3133056    0.1462818
  H   -2.8652648    1.2976249    0.6175135
  C   -4.1115189   -0.3544926    0.0883180
  H   -4.5227934   -0.4862421    1.0945845
  H   -4.8163962    0.2567296   -0.4849666
  H   -4.0541432   -1.3401660   -0.3858387
  C   -2.1865282    0.5438006   -1.2790657
  H   -2.8306123    1.2518732   -1.8143481
  H   -2.2221843   -0.3993296   -1.8397399
  C   -0.7420259    1.0675618   -1.2921978
  H   -0.3684367    1.1018835   -2.3213623
  H   -0.7215669    2.0941880   -0.9063214
  C    1.5658249    0.5646075   -0.1810972
  H    1.6187450    1.6408337    0.0354640
  C    1.8684221   -0.2386675    1.0962164
  O    2.5801555    0.5819301    2.0036270
  C    2.5415413    0.2754887   -1.3135610
  H    2.2985828    0.8683570   -2.2018060
  O    2.5472544   -1.0979013   -1.6805339
  H    3.5592692    0.5391218   -1.0080104
  H    1.7952790   -1.2515767   -2.2780645
  H    2.4378528   -1.1556459    0.9145854
  H    2.7362120    0.0093371    2.7721920
$end

$rem
   job_type 	optimization
   basis 	6-311++g**
   method 	b3lyp
   scf_guess sad
$end

--------------------------------------------------------------
 ----------------------------------------------------------------
             Standard Nuclear Orientation (Angstroms)
    I     Atom           X                Y                Z
 ----------------------------------------------------------------
    1      C      -0.1254007214     0.4958978638    -0.0705045728
    2      H      -0.1067396224     0.8353944890     0.9749831273
    3      C       0.3558403277    -0.9402709948    -0.1406475223
    4      H       0.4119348454    -1.2960014422    -1.1794123285
    5      O      -0.6762329035    -1.6797995340     0.5076614149
    6      C       1.7244970894    -1.0687858622     0.5051571245
    7      H       1.6660285541    -0.8033385477     1.5687418278
    8      H       2.0545917694    -2.1139957905     0.4744462608
    9      C       2.7259018270    -0.1579707791    -0.2327173611
   10      H       2.8536348413    -0.5544721371    -1.2492436748
   11      C       4.0892933698    -0.1915140110     0.4548979838
   12      H       4.4707043255    -1.2163406883     0.5126290723
   13      H       4.8186934224     0.4072610885    -0.1005691726
   14      H       4.0303501956     0.2058294891     1.4738741580
   15      C       2.2162423217     1.2962289573    -0.3578496293
   16      H       2.8852721413     1.8664202376    -1.0136082639
   17      H       2.2532996692     1.7804453419     0.6266719479
   18      C       0.7805932731     1.3914601927    -0.8972270134
   19      H       0.4360315399     2.4304347200    -0.8555667059
   20      H       0.7647790136     1.0875106301    -1.9510984922
   21      C      -1.5641932539     0.3110226070    -0.5121118974
   22      H      -1.6070540255     0.1805979734    -1.6025771619
   23      C      -1.9137475643    -1.0158273957     0.1847573000
   24      O      -2.6379185788    -1.8357909624    -0.7133378742
   25      C      -2.5125506366     1.4449588442    -0.1475665411
   26      H      -2.2364446985     2.3693916196    -0.6659200773
   27      O      -2.5285699691     1.7037941002     1.2501635946
   28      H      -3.5342742534     1.1901250756    -0.4471900719
   29      H      -1.7627958248     2.2657722753     1.4596783660
   30      H      -2.4915277345    -0.8899967969     1.1058584148
   31      H      -2.8235687426    -2.6418629010    -0.2047215350
 ----------------------------------------------------------------
 Molecular Point Group                 C1    NOp =  1
 Largest Abelian Subgroup              C1    NOp =  1
 Nuclear Repulsion Energy =   899.4699300993 hartrees
 There are       51 alpha and       51 beta electrons
 Requested basis set is 6-311++G(d,p)
 There are 168 shells and 412 basis functions

 Total QAlloc Memory Limit   2000 MB
 Mega-Array Size       188 MB
 MEM_STATIC part       192 MB
 A cutoff of  1.0D-11 yielded  12151 shell pairs
 There are     72950 function pairs (     77414 Cartesian)

 -------------------------------------------------------
 OpenMP Integral Computing Module                       
 Release: version 1.0, May 2013, Q-Chem Inc. Pittsburgh 
 -------------------------------------------------------
 Integral Job Info:
 Integral job number is                      11
 Integral operator is                         1
 short-range coefficients                     0
 long-range coefficients              100000000
 Omega coefficients                           0
 if combine SR and LR in K                    0
 Integral screening is                        0
 Integral computing path is                   2
 max size of driver memory is            800000
 size of driver memory is                593474
 size of scratch memory is              2361544
 max col of scratch BK array               1296
 max len of scratch array in speh3          155
 max len of scratch index in speh4           18
 max int batch size is                      520
 min int batch size is                       52
 fixed nKL is                                52
 max L of basis functions is                  2
 order of int derivative is                   0
 number of shells is                        168
 number of basis is                         425
 number of cartesian basis is               425
 number of contracted shell pairs         12151
 number of primitive shell pairs          26395
 maxK2 (contraction) of shell pair           36
 max number of K2 of shell pair               1
 max number of CS2 of shell pair           2179
 max number of PS2 of shell pair           3834
 mem total for path MDJ                  607276
 -------------------------------------------------------
 Smallest overlap matrix eigenvalue = 1.46E-06

 Q-Chem warning in module stvman/mkSTV.C, line 306:

 Overlap eigenvalue is smaller than square root of threshold
 Use THRESH >= 12 to get rid of this warning


 Scale SEOQF with 1.000000e-01/1.000000e-01/1.000000e-01

 Standard Electronic Orientation quadrupole field applied
 Nucleus-field energy     =     0.0000000249 hartrees
 Guess from superposition of atomic densities
 Warning:  Energy on first SCF cycle will be non-variational
 SAD guess density has 102.000000 electrons

 -----------------------------------------------------------------------
  General SCF calculation program by
  Eric Jon Sundstrom, Paul Horn, Yuezhi Mao, Dmitri Zuev, Alec White,
  David Stuck, Shaama M.S., Shane Yost, Joonho Lee, David Small,
  Daniel Levine, Susi Lehtola, Hugh Burton, Evgeny Epifanovsky
 -----------------------------------------------------------------------
 Exchange:     0.2000 Hartree-Fock + 0.0800 Slater + 0.7200 B88
 Correlation:  0.1900 VWN1RPA + 0.8100 LYP
 Using SG-1 standard quadrature grid
 using 6 threads for integral computing
 -------------------------------------------------------
 OpenMP Integral computing Module                
 Release: version 2.0, May 2017, Q-Chem Inc. Pleasanton 
 -------------------------------------------------------
 -------------------------------------------------------
 OpenMP BLAS3 based DFT computing Module                
 Release: version 1.0, May 2013, Q-Chem Inc. Pittsburgh 
 -------------------------------------------------------
 A restricted SCF calculation will be
 performed using DIIS
 SCF converges when DIIS error is below 1.0e-08
 ---------------------------------------
  Cycle       Energy         DIIS error
 ---------------------------------------
    1    -620.4216488021      3.05e-02  
    2    -617.4567207090      3.86e-03  
    3    -617.2600633798      5.16e-03  
    4    -617.7453730039      5.76e-04  
    5    -617.7497038332      2.47e-04  
    6    -617.7507107289      5.09e-05  
    7    -617.7507479353      2.25e-05  
    8    -617.7507566421      3.40e-06  
    9    -617.7507568057      1.63e-06  
   10    -617.7507568465      4.28e-07  
   11    -617.7507568493      1.38e-07  
   12    -617.7507568497      3.09e-08  
   13    -617.7507568497      1.03e-08  
   14    -617.7507568497      3.34e-09  Convergence criterion met
 ---------------------------------------
 SCF time:   CPU 535.15s  wall 93.00s 
 SCF   energy in the final basis set =     -617.7507568497
 Total energy in the final basis set =     -617.7507568497

 --------------------------------------------------------------

                    Orbital Energies (a.u.)
 --------------------------------------------------------------

 Alpha MOs
 -- Occupied --
-19.1326 -19.1283 -19.1229 -10.2659 -10.2243 -10.2169 -10.1816 -10.1802
-10.1768 -10.1765 -10.1737 -10.1674 -10.1628  -1.0687  -1.0341  -1.0060
 -0.8499  -0.8082  -0.7559  -0.7478  -0.6877  -0.6679  -0.6273  -0.5949
 -0.5822  -0.5720  -0.5234  -0.5163  -0.5060  -0.4798  -0.4746  -0.4569
 -0.4522  -0.4436  -0.4212  -0.4155  -0.4029  -0.3956  -0.3882  -0.3656
 -0.3633  -0.3568  -0.3481  -0.3463  -0.3355  -0.3297  -0.3220  -0.2995
 -0.2971  -0.2835  -0.2650
 -- Virtual --
 -0.0200  -0.0076  -0.0025   0.0008   0.0152   0.0157   0.0243   0.0301
  0.0327   0.0387   0.0473   0.0481   0.0528   0.0569   0.0655   0.0684
  0.0744   0.0772   0.0825   0.0880   0.0982   0.1002   0.1030   0.1045
  0.1074   0.1134   0.1168   0.1199   0.1249   0.1264   0.1276   0.1301
  0.1342   0.1365   0.1383   0.1407   0.1423   0.1492   0.1500   0.1537
  0.1539   0.1567   0.1610   0.1663   0.1711   0.1729   0.1759   0.1767
  0.1799   0.1832   0.1908   0.1931   0.1957   0.1994   0.2092   0.2123
  0.2150   0.2197   0.2246   0.2291   0.2321   0.2353   0.2431   0.2476
  0.2527   0.2566   0.2638   0.2650   0.2697   0.2710   0.2771   0.2857
  0.2897   0.2967   0.2990   0.3091   0.3114   0.3133   0.3193   0.3230
  0.3294   0.3344   0.3365   0.3385   0.3476   0.3490   0.3533   0.3549
  0.3599   0.3634   0.3683   0.3767   0.3827   0.3906   0.3944   0.4101
  0.4135   0.4185   0.4270   0.4412   0.4495   0.4672   0.4746   0.4892
  0.4975   0.5004   0.5104   0.5375   0.5460   0.5523   0.5603   0.5707
  0.5756   0.5867   0.5902   0.6000   0.6078   0.6150   0.6295   0.6460
  0.6497   0.6598   0.6700   0.6748   0.6812   0.6920   0.7021   0.7171
  0.7213   0.7236   0.7296   0.7338   0.7419   0.7453   0.7556   0.7568
  0.7642   0.7657   0.7698   0.7746   0.7835   0.7874   0.7911   0.7917
  0.8071   0.8333   0.8429   0.8487   0.8981   0.9073   0.9296   0.9499
  0.9652   0.9792   1.0057   1.0336   1.0567   1.0655   1.0818   1.0963
  1.1080   1.1384   1.1481   1.1682   1.1839   1.1982   1.2060   1.2132
  1.2381   1.2456   1.2645   1.2750   1.2856   1.2983   1.3132   1.3412
  1.3535   1.3779   1.4067   1.4112   1.4347   1.4449   1.4464   1.4630
  1.4720   1.4788   1.5226   1.5313   1.5398   1.5467   1.5480   1.5639
  1.5808   1.5827   1.5941   1.6029   1.6072   1.6179   1.6213   1.6363
  1.6371   1.6400   1.6526   1.6610   1.6623   1.6741   1.6878   1.7125
  1.7212   1.7235   1.7358   1.7491   1.7535   1.7657   1.7737   1.8021
  1.8107   1.8204   1.8319   1.8351   1.8515   1.8642   1.8740   1.8992
  1.9148   1.9320   1.9348   1.9533   1.9553   1.9806   1.9896   2.0047
  2.0252   2.0459   2.0623   2.0725   2.0914   2.0970   2.1189   2.1239
  2.1389   2.1508   2.1658   2.2047   2.2092   2.2273   2.2356   2.2547
  2.2882   2.2995   2.3049   2.3228   2.3570   2.3780   2.3833   2.4161
  2.4213   2.4567   2.4652   2.4829   2.4899   2.5148   2.5274   2.5383
  2.5462   2.5682   2.5795   2.5893   2.5964   2.6250   2.6285   2.6457
  2.6860   2.6908   2.7067   2.7209   2.7226   2.7324   2.7571   2.7615
  2.7867   2.8037   2.8249   2.8291   2.8344   2.8632   2.8695   2.8948
  2.9221   2.9487   2.9671   2.9745   2.9773   2.9973   3.0027   3.0176
  3.0367   3.0636   3.0762   3.0951   3.1125   3.1353   3.1462   3.1825
  3.2165   3.2202   3.2317   3.2544   3.2682   3.3096   3.3222   3.3616
  3.3889   3.4017   3.4675   3.5378   3.5815   3.7632   3.7862   3.7990
  3.8163   3.8358   3.8453   3.8730   3.8827   3.9325   3.9846   4.0227
  4.0333   4.0490   4.1152   4.1416   4.1637   4.2656   4.2706   4.3073
  4.3283   4.3458   4.4704   5.1017   5.1171   5.1779   5.3979   5.4030
  5.4809   5.6073   5.6411   5.7346  23.7671  23.8283  23.8447  23.8708
 23.8829  23.9208  23.9367  23.9517  23.9663  23.9871  49.9203  49.9584
 50.0080
 --------------------------------------------------------------

          Ground-State Mulliken Net Atomic Charges

     Atom                 Charge (a.u.)
  ----------------------------------------
      1 C                    -0.462592
      2 H                     0.143496
      3 C                    -0.233688
      4 H                     0.206737
      5 O                    -0.061362
      6 C                    -0.794521
      7 H                     0.186650
      8 H                     0.180238
      9 C                     0.447483
     10 H                     0.174726
     11 C                    -0.754914
     12 H                     0.136706
     13 H                     0.136484
     14 H                     0.138287
     15 C                    -0.513006
     16 H                     0.167854
     17 H                     0.154126
     18 C                    -0.320929
     19 H                     0.155909
     20 H                     0.153872
     21 C                     1.009313
     22 H                     0.253909
     23 C                    -0.452964
     24 O                    -0.205095
     25 C                    -0.681102
     26 H                     0.142144
     27 O                    -0.241638
     28 H                     0.206480
     29 H                     0.241256
     30 H                     0.224177
     31 H                     0.261962
  ----------------------------------------
  Sum of atomic charges =     0.000000

 -----------------------------------------------------------------
                    Cartesian Multipole Moments
 -----------------------------------------------------------------
    Charge (ESU x 10^10)
                 0.0000
    Dipole Moment (Debye)
         X       1.8805      Y       1.7047      Z      -0.5654
       Tot       2.6004
    Quadrupole Moments (Debye-Ang)
        XX     -85.3972     XY       1.7277     YY     -78.8771
        XZ       0.2286     YZ      -1.6843     ZZ     -83.9726
    Octopole Moments (Debye-Ang^2)
       XXX     -10.9480    XXY     -19.7981    XYY     -15.3433
       YYY      -5.7413    XXZ      -4.7865    XYZ      14.1916
       YYZ       4.7820    XZZ       3.1187    YZZ       2.8211
       ZZZ       2.7069
    Hexadecapole Moments (Debye-Ang^3)
      XXXX   -2610.4149   XXXY      60.7790   XXYY    -541.5950
      XYYY      43.6065   YYYY    -798.6494   XXXZ      -8.8450
      XXYZ     -50.6417   XYYZ      -8.3499   YYYZ      18.8432
      XXZZ    -508.4879   XYZZ       4.4852   YYZZ    -203.0580
      XZZZ      -2.5887   YZZZ      11.6803   ZZZZ    -321.9361
 -----------------------------------------------------------------
 Calculating analytic gradient of the SCF energy
 Gradient of SCF Energy
            1           2           3           4           5           6
    1  -0.0029482  -0.0015624  -0.0109938  -0.0014765   0.0063444   0.0024682
    2  -0.0025240   0.0044586   0.0017992  -0.0044099  -0.0079545   0.0077967
    3   0.0149031   0.0001909  -0.0111684   0.0023892  -0.0077429   0.0000755
            7           8           9          10          11          12
    1   0.0013546  -0.0021465  -0.0012807   0.0008316  -0.0038411  -0.0005501
    2  -0.0018661  -0.0010906  -0.0021379   0.0000986   0.0009553  -0.0008099
    3   0.0012283   0.0009888  -0.0019228   0.0002181   0.0017053  -0.0005956
           13          14          15          16          17          18
    1  -0.0004769   0.0000759   0.0007803  -0.0011319  -0.0010394  -0.0021321
    2   0.0002204   0.0002678  -0.0000764   0.0009197   0.0006618  -0.0046604
    3  -0.0011669   0.0003332   0.0017573  -0.0018711  -0.0005145  -0.0004949
           19          20          21          22          23          24
    1  -0.0008782   0.0019797   0.0069055   0.0000432   0.0012968   0.0054745
    2  -0.0010335   0.0001588  -0.0040462   0.0038760   0.0127270   0.0045652
    3   0.0018768   0.0000200  -0.0040130  -0.0025465   0.0098496  -0.0073469
           25          26          27          28          29          30
    1   0.0014682   0.0000071  -0.0050132  -0.0007465   0.0097485  -0.0038834
    2  -0.0029894   0.0013186  -0.0084171  -0.0005587   0.0070991  -0.0012229
    3   0.0019684   0.0053078  -0.0093124  -0.0022685   0.0006071  -0.0010466
           31
    1   0.0013222
    2  -0.0031254
    3   0.0085916
 Max gradient component =       1.490E-02
 RMS gradient           =       4.410E-03
 Gradient time:  CPU 115.54 s  wall 19.50 s
 Geometry Optimization Parameters
   NAtoms,    NIC,     NZ,  NCons,   NDum,   NFix, NCnnct, MaxDiis
       31     259       0       0       0       0       0       0


** GEOMETRY OPTIMIZATION IN DELOCALIZED INTERNAL COORDINATES **
   Searching for a Minimum

   Optimization Cycle:   1

                       Coordinates (Angstroms)
     ATOM                X               Y               Z
      1  C        -0.1254007214    0.4958978638   -0.0705045728
      2  H        -0.1067396224    0.8353944890    0.9749831273
      3  C         0.3558403277   -0.9402709948   -0.1406475223
      4  H         0.4119348454   -1.2960014422   -1.1794123285
      5  O        -0.6762329035   -1.6797995340    0.5076614149
      6  C         1.7244970894   -1.0687858622    0.5051571245
      7  H         1.6660285541   -0.8033385477    1.5687418278
      8  H         2.0545917694   -2.1139957905    0.4744462608
      9  C         2.7259018270   -0.1579707791   -0.2327173611
     10  H         2.8536348413   -0.5544721371   -1.2492436748
     11  C         4.0892933698   -0.1915140110    0.4548979838
     12  H         4.4707043255   -1.2163406883    0.5126290723
     13  H         4.8186934224    0.4072610885   -0.1005691726
     14  H         4.0303501956    0.2058294891    1.4738741580
     15  C         2.2162423217    1.2962289573   -0.3578496293
     16  H         2.8852721413    1.8664202376   -1.0136082639
     17  H         2.2532996692    1.7804453419    0.6266719479
     18  C         0.7805932731    1.3914601927   -0.8972270134
     19  H         0.4360315399    2.4304347200   -0.8555667059
     20  H         0.7647790136    1.0875106301   -1.9510984922
     21  C        -1.5641932539    0.3110226070   -0.5121118974
     22  H        -1.6070540255    0.1805979734   -1.6025771619
     23  C        -1.9137475643   -1.0158273957    0.1847573000
     24  O        -2.6379185788   -1.8357909624   -0.7133378742
     25  C        -2.5125506366    1.4449588442   -0.1475665411
     26  H        -2.2364446985    2.3693916196   -0.6659200773
     27  O        -2.5285699691    1.7037941002    1.2501635946
     28  H        -3.5342742534    1.1901250756   -0.4471900719
     29  H        -1.7627958248    2.2657722753    1.4596783660
     30  H        -2.4915277345   -0.8899967969    1.1058584148
     31  H        -2.8235687426   -2.6418629010   -0.2047215350
   Point Group: c1    Number of degrees of freedom:    87


   Energy is   -617.750756850


 Attempting to Generate Delocalized Internal Coordinates

 87 Hessian modes will be used to form the next step
  Hessian Eigenvalues:
     0.005562    0.005672    0.006199    0.006741    0.007267    0.010765
     0.012790    0.013609    0.019640    0.020942    0.031179    0.034327
     0.037324    0.040984    0.041708    0.043263    0.046139    0.047390
     0.048273    0.048900    0.049574    0.049985    0.052018    0.054639
     0.056287    0.056934    0.057274    0.057773    0.058480    0.062602
     0.063762    0.068480    0.078725    0.079311    0.079836    0.084357
     0.089293    0.091798    0.112493    0.114525    0.117007    0.136916
     0.139529    0.142250    0.160000    0.160000    0.160000    0.160000
     0.160000    0.162619    0.164693    0.174708    0.188342    0.194414
     0.220279    0.227222    0.268709    0.275132    0.277896    0.285043
     0.290133    0.296702    0.297900    0.299923    0.301245    0.337464
     0.337501    0.337848    0.338408    0.339288    0.339302    0.340226
     0.340503    0.340692    0.341947    0.342080    0.342166    0.342373
     0.342385    0.342614    0.342894    0.374537    0.392864    0.422227
     0.431617    0.528311    0.531661

 Minimum Search - Taking Simple RFO Step
 Searching for Lamda that Minimizes Along All modes
 Value Taken    Lamda =  -0.00914184
 Calculated Step too Large.  Step scaled by  0.909120
 Step Taken.  Stepsize is  0.300000

                             Maximum     Tolerance    Cnvgd?
         Gradient           0.012302      0.000300      NO
         Displacement       0.104045      0.001200      NO
         Energy change     *********      0.000001      NO


 New Cartesian Coordinates Obtained by Inverse Iteration

 Displacement from previous Coordinates is:  0.585849
 ----------------------------------------------------------------
             Standard Nuclear Orientation (Angstroms)
    I     Atom           X                Y                Z
 ----------------------------------------------------------------
    1      C      -0.1151433229     0.5111914943    -0.0972092478
    2      H      -0.0740250058     0.8400849048     0.9487915101
    3      C       0.3741162739    -0.9282123374    -0.1208405356
    4      H       0.4414697370    -1.2748141729    -1.1633492742
    5      O      -0.6797023390    -1.6535228556     0.5268955141
    6      C       1.7417756294    -1.0671311696     0.5244853992
    7      H       1.6771650849    -0.7797317929     1.5810378431
    8      H       2.0789426790    -2.1097875884     0.5030920550
    9      C       2.7514673033    -0.1681664650    -0.2247275741
   10      H       2.8675958997    -0.5782681288    -1.2374478299
   11      C       4.1284997102    -0.2035477780     0.4501210115
   12      H       4.5091485362    -1.2271296370     0.5199530800
   13      H       4.8607935301     0.3864028634    -0.1098746920
   14      H       4.0775349356     0.2032484685     1.4652053991
   15      C       2.2454758547     1.2862987030    -0.3738205723
   16      H       2.9350029391     1.8391873087    -1.0210153202
   17      H       2.2876227436     1.7747857779     0.6087067482
   18      C       0.8079242208     1.3998699718    -0.9268347775
   19      H       0.4839723540     2.4469278831    -0.9033783817
   20      H       0.7817419533     1.0855018194    -1.9775659028
   21      C      -1.5869238546     0.3219125991    -0.4919773917
   22      H      -1.6500599316     0.1739118443    -1.5763200978
   23      C      -1.9271843445    -1.0260542207     0.1764771340
   24      O      -2.6727624527    -1.8203371731    -0.7358787676
   25      C      -2.5589160156     1.4480985652    -0.1206773305
   26      H      -2.3030029645     2.3600516484    -0.6743607656
   27      O      -2.6291824493     1.7161332997     1.2836979985
   28      H      -3.5722844517     1.1669231595    -0.4178693872
   29      H      -1.8965124913     2.2882211771     1.5315171975
   30      H      -2.4852664733    -0.9016049484     1.1081734894
   31      H      -2.8826132908    -2.6538655582    -0.2973558338
 ----------------------------------------------------------------
 Molecular Point Group                 C1    NOp =  1
 Largest Abelian Subgroup              C1    NOp =  1
 Nuclear Repulsion Energy =   892.7750931337 hartrees
 There are       51 alpha and       51 beta electrons
 Applying Cartesian multipole field
    Component          Value
    ---------          -----
     (2,0,0)        1.00000E-11
     (0,2,0)        2.00000E-11
     (0,0,2)       -3.00000E-11
 Nucleus-field energy     =     0.0000000252 hartrees
 Requested basis set is 6-311++G(d,p)
 There are 168 shells and 412 basis functions
 A cutoff of  1.0D-11 yielded  12108 shell pairs
 There are     72644 function pairs (     77086 Cartesian)
 Smallest overlap matrix eigenvalue = 1.54E-06

 Q-Chem warning in module stvman/mkSTV.C, line 306:

 Overlap eigenvalue is smaller than square root of threshold
 Use THRESH >= 12 to get rid of this warning

 Guess MOs from SCF MO coefficient file

 -----------------------------------------------------------------------
  General SCF calculation program by
  Eric Jon Sundstrom, Paul Horn, Yuezhi Mao, Dmitri Zuev, Alec White,
  David Stuck, Shaama M.S., Shane Yost, Joonho Lee, David Small,
  Daniel Levine, Susi Lehtola, Hugh Burton, Evgeny Epifanovsky
 -----------------------------------------------------------------------
 Exchange:     0.2000 Hartree-Fock + 0.0800 Slater + 0.7200 B88
 Correlation:  0.1900 VWN1RPA + 0.8100 LYP
 Using SG-1 standard quadrature grid
 using 6 threads for integral computing
 -------------------------------------------------------
 OpenMP Integral computing Module                
 Release: version 2.0, May 2017, Q-Chem Inc. Pleasanton 
 -------------------------------------------------------
 -------------------------------------------------------
 OpenMP BLAS3 based DFT computing Module                
 Release: version 1.0, May 2013, Q-Chem Inc. Pittsburgh 
 -------------------------------------------------------
 A restricted SCF calculation will be
 performed using DIIS
 SCF converges when DIIS error is below 1.0e-08
 ---------------------------------------
  Cycle       Energy         DIIS error
 ---------------------------------------
    1    -617.7477629187      5.57e-04  
    2    -617.7547532709      8.27e-05  
    3    -617.7547112590      1.05e-04  
    4    -617.7548891431      1.60e-05  
    5    -617.7548926256      5.87e-06  
    6    -617.7548931753      1.57e-06  
    7    -617.7548932173      3.76e-07  
    8    -617.7548932195      1.43e-07  
    9    -617.7548932198      3.93e-08  
   10    -617.7548932198      1.22e-08  
   11    -617.7548932198      3.40e-09  Convergence criterion met
 ---------------------------------------
 SCF time:   CPU 434.96s  wall 76.00s 
 SCF   energy in the final basis set =     -617.7548932198
 Total energy in the final basis set =     -617.7548932198

 --------------------------------------------------------------

                    Orbital Energies (a.u.)
 --------------------------------------------------------------

 Alpha MOs
 -- Occupied --
-19.1321 -19.1301 -19.1237 -10.2669 -10.2257 -10.2181 -10.1829 -10.1821
-10.1785 -10.1783 -10.1745 -10.1690 -10.1638  -1.0642  -1.0313  -1.0065
 -0.8470  -0.8047  -0.7561  -0.7475  -0.6874  -0.6699  -0.6279  -0.5947
 -0.5822  -0.5714  -0.5235  -0.5168  -0.5038  -0.4768  -0.4711  -0.4553
 -0.4507  -0.4415  -0.4210  -0.4136  -0.4027  -0.3950  -0.3881  -0.3652
 -0.3627  -0.3566  -0.3479  -0.3456  -0.3324  -0.3285  -0.3223  -0.3002
 -0.2982  -0.2856  -0.2661
 -- Virtual --
 -0.0187  -0.0072  -0.0024   0.0008   0.0153   0.0157   0.0242   0.0303
  0.0330   0.0387   0.0470   0.0478   0.0529   0.0563   0.0659   0.0685
  0.0749   0.0773   0.0819   0.0880   0.0980   0.1008   0.1031   0.1048
  0.1072   0.1131   0.1164   0.1196   0.1252   0.1263   0.1276   0.1306
  0.1336   0.1371   0.1378   0.1405   0.1420   0.1476   0.1500   0.1527
  0.1539   0.1561   0.1613   0.1656   0.1704   0.1725   0.1751   0.1762
  0.1788   0.1820   0.1892   0.1924   0.1958   0.1991   0.2067   0.2108
  0.2147   0.2190   0.2227   0.2277   0.2301   0.2348   0.2407   0.2442
  0.2516   0.2549   0.2620   0.2631   0.2672   0.2700   0.2746   0.2873
  0.2891   0.2946   0.2980   0.3065   0.3097   0.3110   0.3186   0.3230
  0.3265   0.3319   0.3346   0.3390   0.3457   0.3496   0.3502   0.3542
  0.3589   0.3630   0.3677   0.3755   0.3812   0.3897   0.3924   0.4079
  0.4106   0.4170   0.4222   0.4404   0.4491   0.4656   0.4776   0.4884
  0.4960   0.4996   0.5069   0.5364   0.5472   0.5538   0.5588   0.5692
  0.5723   0.5859   0.5925   0.5981   0.6099   0.6156   0.6285   0.6444
  0.6470   0.6595   0.6664   0.6720   0.6797   0.6885   0.7006   0.7136
  0.7195   0.7219   0.7261   0.7306   0.7407   0.7472   0.7546   0.7570
  0.7639   0.7655   0.7706   0.7762   0.7840   0.7863   0.7905   0.7933
  0.8063   0.8274   0.8401   0.8460   0.8927   0.9067   0.9361   0.9499
  0.9589   0.9784   1.0081   1.0288   1.0575   1.0614   1.0783   1.0908
  1.1035   1.1327   1.1421   1.1630   1.1854   1.1966   1.2033   1.2098
  1.2367   1.2476   1.2686   1.2770   1.2839   1.2991   1.3113   1.3400
  1.3529   1.3711   1.4097   1.4159   1.4360   1.4431   1.4464   1.4650
  1.4772   1.4799   1.5227   1.5337   1.5355   1.5470   1.5511   1.5623
  1.5832   1.5856   1.5918   1.5951   1.6080   1.6147   1.6200   1.6278
  1.6330   1.6349   1.6438   1.6549   1.6632   1.6737   1.6793   1.7088
  1.7128   1.7179   1.7301   1.7432   1.7520   1.7640   1.7707   1.7971
  1.7988   1.8157   1.8236   1.8324   1.8432   1.8582   1.8757   1.8893
  1.9054   1.9301   1.9306   1.9456   1.9526   1.9745   1.9804   1.9993
  2.0222   2.0358   2.0593   2.0637   2.0864   2.1036   2.1136   2.1225
  2.1345   2.1469   2.1612   2.2026   2.2108   2.2206   2.2317   2.2524
  2.2834   2.2940   2.3032   2.3260   2.3586   2.3827   2.3858   2.4164
  2.4239   2.4557   2.4610   2.4787   2.4878   2.5123   2.5283   2.5393
  2.5479   2.5669   2.5736   2.5910   2.5983   2.6113   2.6226   2.6380
  2.6621   2.6841   2.7007   2.7157   2.7204   2.7245   2.7536   2.7553
  2.7818   2.7999   2.8143   2.8206   2.8317   2.8498   2.8592   2.8857
  2.9097   2.9359   2.9605   2.9683   2.9729   2.9875   2.9942   3.0115
  3.0325   3.0595   3.0725   3.0892   3.1104   3.1302   3.1374   3.1688
  3.1863   3.2081   3.2264   3.2477   3.2545   3.3009   3.3214   3.3461
  3.3868   3.3901   3.4636   3.5280   3.5837   3.7620   3.7872   3.7996
  3.8110   3.8337   3.8528   3.8681   3.8866   3.9256   3.9664   4.0114
  4.0217   4.0357   4.1084   4.1331   4.1444   4.2461   4.2701   4.3041
  4.3238   4.3357   4.4467   5.0978   5.1073   5.1746   5.3721   5.3904
  5.4720   5.6057   5.6533   5.7574  23.7607  23.8197  23.8360  23.8572
 23.8734  23.9014  23.9326  23.9414  23.9615  23.9817  49.9209  49.9542
 50.0019
 --------------------------------------------------------------

          Ground-State Mulliken Net Atomic Charges

     Atom                 Charge (a.u.)
  ----------------------------------------
      1 C                    -0.400842
      2 H                     0.153147
      3 C                    -0.167823
      4 H                     0.203453
      5 O                    -0.059140
      6 C                    -0.818135
      7 H                     0.183042
      8 H                     0.182446
      9 C                     0.441046
     10 H                     0.173388
     11 C                    -0.758771
     12 H                     0.138100
     13 H                     0.137701
     14 H                     0.139231
     15 C                    -0.483331
     16 H                     0.165917
     17 H                     0.154866
     18 C                    -0.414267
     19 H                     0.161781
     20 H                     0.153058
     21 C                     0.970121
     22 H                     0.252381
     23 C                    -0.440555
     24 O                    -0.213965
     25 C                    -0.679062
     26 H                     0.143574
     27 O                    -0.251042
     28 H                     0.207999
     29 H                     0.238587
     30 H                     0.221948
     31 H                     0.265146
  ----------------------------------------
  Sum of atomic charges =     0.000000

 -----------------------------------------------------------------
                    Cartesian Multipole Moments
 -----------------------------------------------------------------
    Charge (ESU x 10^10)
                 0.0000
    Dipole Moment (Debye)
         X       1.9437      Y       1.5925      Z      -0.6224
       Tot       2.5887
    Quadrupole Moments (Debye-Ang)
        XX     -85.1816     XY       2.0571     YY     -78.2329
        XZ       0.6257     YZ      -1.2047     ZZ     -84.0991
    Octopole Moments (Debye-Ang^2)
       XXX      -6.6611    XXY     -22.3833    XYY     -17.2688
       YYY      -7.7164    XXZ      -6.3797    XYZ      12.6213
       YYZ       3.9944    XZZ       3.4780    YZZ       3.3047
       ZZZ       2.9269
    Hexadecapole Moments (Debye-Ang^3)
      XXXX   -2680.1358   XXXY      77.0561   XXYY    -545.5765
      XYYY      52.7905   YYYY    -788.7315   XXXZ       3.9170
      XXYZ     -48.3300   XYYZ      -4.5602   YYYZ      23.2074
      XXZZ    -524.0236   XYZZ       5.0215   YYZZ    -201.6598
      XZZZ       0.5550   YZZZ      12.6157   ZZZZ    -329.2718
 -----------------------------------------------------------------
 Calculating analytic gradient of the SCF energy
 Gradient of SCF Energy
            1           2           3           4           5           6
    1   0.0012178   0.0000066  -0.0014076  -0.0003416   0.0033005   0.0022542
    2  -0.0017533  -0.0002087   0.0011844  -0.0004720  -0.0016077   0.0028697
    3   0.0039445  -0.0012904  -0.0001519   0.0010713  -0.0012039  -0.0012133
            7           8           9          10          11          12
    1   0.0000177   0.0000106  -0.0006352   0.0004732  -0.0000286   0.0001289
    2  -0.0009006  -0.0006797  -0.0009548   0.0004189   0.0000878  -0.0001311
    3   0.0001217   0.0005036   0.0002519   0.0001311   0.0007526  -0.0000273
           13          14          15          16          17          18
    1   0.0002369   0.0000093   0.0008772  -0.0001845   0.0003082  -0.0005629
    2  -0.0000456   0.0000033   0.0005431  -0.0000442  -0.0000805  -0.0007301
    3  -0.0001428  -0.0001992   0.0003103  -0.0004833  -0.0001866  -0.0010918
           19          20          21          22          23          24
    1  -0.0003862   0.0001731   0.0004795   0.0005826  -0.0017701  -0.0032459
    2   0.0003580   0.0001663  -0.0021834   0.0004143   0.0053693  -0.0025683
    3   0.0003945   0.0002011  -0.0023122   0.0004205   0.0011652  -0.0028029
           25          26          27          28          29          30
    1   0.0002966  -0.0003339  -0.0010501  -0.0003803   0.0002211  -0.0000909
    2   0.0004182   0.0000130  -0.0006434   0.0005182   0.0012276   0.0007761
    3   0.0007075  -0.0000968   0.0010203  -0.0001061  -0.0000815  -0.0002070
           31
    1  -0.0001762
    2  -0.0013647
    3   0.0006010
 Max gradient component =       5.369E-03
 RMS gradient           =       1.237E-03
 Gradient time:  CPU 113.81 s  wall 19.22 s
 Geometry Optimization Parameters
   NAtoms,    NIC,     NZ,  NCons,   NDum,   NFix, NCnnct, MaxDiis
       31     259       0       0       0       0       0       0

 Cartesian Hessian Update
 Hessian Updated using BFGS Update


** GEOMETRY OPTIMIZATION IN DELOCALIZED INTERNAL COORDINATES **
   Searching for a Minimum

   Optimization Cycle:   2

                       Coordinates (Angstroms)
     ATOM                X               Y               Z
      1  C        -0.1151433229    0.5111914943   -0.0972092478
      2  H        -0.0740250058    0.8400849048    0.9487915101
      3  C         0.3741162739   -0.9282123374   -0.1208405356
      4  H         0.4414697370   -1.2748141729   -1.1633492742
      5  O        -0.6797023390   -1.6535228556    0.5268955141
      6  C         1.7417756294   -1.0671311696    0.5244853992
      7  H         1.6771650849   -0.7797317929    1.5810378431
      8  H         2.0789426790   -2.1097875884    0.5030920550
      9  C         2.7514673033   -0.1681664650   -0.2247275741
     10  H         2.8675958997   -0.5782681288   -1.2374478299
     11  C         4.1284997102   -0.2035477780    0.4501210115
     12  H         4.5091485362   -1.2271296370    0.5199530800
     13  H         4.8607935301    0.3864028634   -0.1098746920
     14  H         4.0775349356    0.2032484685    1.4652053991
     15  C         2.2454758547    1.2862987030   -0.3738205723
     16  H         2.9350029391    1.8391873087   -1.0210153202
     17  H         2.2876227436    1.7747857779    0.6087067482
     18  C         0.8079242208    1.3998699718   -0.9268347775
     19  H         0.4839723540    2.4469278831   -0.9033783817
     20  H         0.7817419533    1.0855018194   -1.9775659028
     21  C        -1.5869238546    0.3219125991   -0.4919773917
     22  H        -1.6500599316    0.1739118443   -1.5763200978
     23  C        -1.9271843445   -1.0260542207    0.1764771340
     24  O        -2.6727624527   -1.8203371731   -0.7358787676
     25  C        -2.5589160156    1.4480985652   -0.1206773305
     26  H        -2.3030029645    2.3600516484   -0.6743607656
     27  O        -2.6291824493    1.7161332997    1.2836979985
     28  H        -3.5722844517    1.1669231595   -0.4178693872
     29  H        -1.8965124913    2.2882211771    1.5315171975
     30  H        -2.4852664733   -0.9016049484    1.1081734894
     31  H        -2.8826132908   -2.6538655582   -0.2973558338
   Point Group: c1    Number of degrees of freedom:    87


   Energy is   -617.754893220

 Hessian Updated using BFGS Update

 84 Hessian modes will be used to form the next step
  Hessian Eigenvalues:
     0.005562    0.005662    0.006201    0.006715    0.007268    0.010801
     0.012753    0.013625    0.019636    0.020986    0.031012    0.034511
     0.037317    0.040952    0.041707    0.043372    0.046329    0.047456
     0.048273    0.048853    0.049713    0.050952    0.053623    0.054849
     0.056286    0.056920    0.057196    0.057948    0.059641    0.062896
     0.064258    0.068921    0.078750    0.079202    0.080348    0.084459
     0.088909    0.092160    0.111225    0.114322    0.116862    0.135777
     0.139754    0.142313    0.158112    0.160106    0.162304    0.163768
     0.175355    0.190222    0.195997    0.223180    0.230119    0.268638
     0.274915    0.277698    0.283938    0.290849    0.296724    0.298461
     0.300045    0.310315    0.337327    0.337680    0.338388    0.338777
     0.339279    0.339383    0.340236    0.340463    0.340752    0.342008
     0.342090    0.342279    0.342357    0.342384    0.342574    0.342937
     0.379979    0.391825    0.422530    0.450306    0.526475    0.531019

 Minimum Search - Taking Simple RFO Step
 Searching for Lamda that Minimizes Along All modes
 Value Taken    Lamda =  -0.00064903
 Step Taken.  Stepsize is  0.182738

                             Maximum     Tolerance    Cnvgd?
         Gradient           0.003372      0.000300      NO
         Displacement       0.072326      0.001200      NO
         Energy change     -0.004136      0.000001      NO


 New Cartesian Coordinates Obtained by Inverse Iteration

 Displacement from previous Coordinates is:  0.249707
 ----------------------------------------------------------------
             Standard Nuclear Orientation (Angstroms)
    I     Atom           X                Y                Z
 ----------------------------------------------------------------
    1      C      -0.1172429728     0.5223689858    -0.1049594158
    2      H      -0.0746843570     0.8594989555     0.9403786583
    3      C       0.3715308420    -0.9211297805    -0.1069430907
    4      H       0.4422517605    -1.2767031114    -1.1477746546
    5      O      -0.6814925441    -1.6360472508     0.5541115696
    6      C       1.7328461421    -1.0590977399     0.5438356190
    7      H       1.6682158959    -0.7505599382     1.5945434131
    8      H       2.0690020061    -2.1011707543     0.5337566973
    9      C       2.7413912208    -0.1707265570    -0.2208203594
   10      H       2.8403909730    -0.5888278377    -1.2324869349
   11      C       4.1259989366    -0.2108140273     0.4369799812
   12      H       4.5036954061    -1.2354342987     0.5029466020
   13      H       4.8531123763     0.3772968473    -0.1309280154
   14      H       4.0881861831     0.1958871346     1.4529556844
   15      C       2.2409739765     1.2848297637    -0.3709472713
   16      H       2.9411527091     1.8383797081    -1.0054913997
   17      H       2.2712979242     1.7698009346     0.6141207514
   18      C       0.8107417368     1.4022534347    -0.9381062763
   19      H       0.4933290665     2.4508298431    -0.9286184865
   20      H       0.7892897152     1.0769405644    -1.9860074123
   21      C      -1.5903631152     0.3276070322    -0.4874267986
   22      H      -1.6616966965     0.1748095103    -1.5712364766
   23      C      -1.9225454352    -1.0260771998     0.1772011974
   24      O      -2.6302662304    -1.8158599591    -0.7590355495
   25      C      -2.5620852500     1.4494191429    -0.1160891014
   26      H      -2.3051925185     2.3611410909    -0.6699940299
   27      O      -2.6233046259     1.7107350222     1.2891947752
   28      H      -3.5752988225     1.1653760036    -0.4091835727
   29      H      -1.8721408087     2.2527110251     1.5433547294
   30      H      -2.5027588714    -0.9171235437     1.0972132871
   31      H      -2.8476646251    -2.6537353382    -0.3368934221
 ----------------------------------------------------------------
 Molecular Point Group                 C1    NOp =  1
 Largest Abelian Subgroup              C1    NOp =  1
 Nuclear Repulsion Energy =   894.0481416861 hartrees
 There are       51 alpha and       51 beta electrons
 Applying Cartesian multipole field
    Component          Value
    ---------          -----
     (2,0,0)        1.00000E-11
     (0,2,0)        2.00000E-11
     (0,0,2)       -3.00000E-11
 Nucleus-field energy     =     0.0000000250 hartrees
 Requested basis set is 6-311++G(d,p)
 There are 168 shells and 412 basis functions
 A cutoff of  1.0D-11 yielded  12114 shell pairs
 There are     72701 function pairs (     77143 Cartesian)
 Smallest overlap matrix eigenvalue = 1.51E-06

 Q-Chem warning in module stvman/mkSTV.C, line 306:

 Overlap eigenvalue is smaller than square root of threshold
 Use THRESH >= 12 to get rid of this warning

 Guess MOs from SCF MO coefficient file

 -----------------------------------------------------------------------
  General SCF calculation program by
  Eric Jon Sundstrom, Paul Horn, Yuezhi Mao, Dmitri Zuev, Alec White,
  David Stuck, Shaama M.S., Shane Yost, Joonho Lee, David Small,
  Daniel Levine, Susi Lehtola, Hugh Burton, Evgeny Epifanovsky
 -----------------------------------------------------------------------
 Exchange:     0.2000 Hartree-Fock + 0.0800 Slater + 0.7200 B88
 Correlation:  0.1900 VWN1RPA + 0.8100 LYP
 Using SG-1 standard quadrature grid
 using 6 threads for integral computing
 -------------------------------------------------------
 OpenMP Integral computing Module                
 Release: version 2.0, May 2017, Q-Chem Inc. Pleasanton 
 -------------------------------------------------------
 -------------------------------------------------------
 OpenMP BLAS3 based DFT computing Module                
 Release: version 1.0, May 2013, Q-Chem Inc. Pittsburgh 
 -------------------------------------------------------
 A restricted SCF calculation will be
 performed using DIIS
 SCF converges when DIIS error is below 1.0e-08
 ---------------------------------------
  Cycle       Energy         DIIS error
 ---------------------------------------
    1    -617.7536253424      2.43e-04  
    2    -617.7552792473      3.79e-05  
    3    -617.7552694070      4.97e-05  
    4    -617.7553075020      9.92e-06  
    5    -617.7553087336      3.61e-06  
    6    -617.7553089595      6.11e-07  
    7    -617.7553089655      2.36e-07  
    8    -617.7553089665      5.05e-08  
    9    -617.7553089665      1.63e-08  
   10    -617.7553089665      5.27e-09  Convergence criterion met
 ---------------------------------------
 SCF time:   CPU 396.04s  wall 69.00s 
 SCF   energy in the final basis set =     -617.7553089665
 Total energy in the final basis set =     -617.7553089665

 --------------------------------------------------------------

                    Orbital Energies (a.u.)
 --------------------------------------------------------------

 Alpha MOs
 -- Occupied --
-19.1312 -19.1299 -19.1243 -10.2661 -10.2252 -10.2183 -10.1826 -10.1811
-10.1788 -10.1784 -10.1744 -10.1687 -10.1637  -1.0669  -1.0313  -1.0081
 -0.8474  -0.8045  -0.7560  -0.7482  -0.6875  -0.6700  -0.6280  -0.5954
 -0.5819  -0.5720  -0.5240  -0.5175  -0.5039  -0.4773  -0.4709  -0.4548
 -0.4510  -0.4418  -0.4213  -0.4142  -0.4030  -0.3958  -0.3884  -0.3652
 -0.3624  -0.3557  -0.3479  -0.3450  -0.3323  -0.3285  -0.3222  -0.3005
 -0.2985  -0.2853  -0.2671
 -- Virtual --
 -0.0181  -0.0071  -0.0023   0.0007   0.0154   0.0157   0.0245   0.0303
  0.0330   0.0387   0.0470   0.0478   0.0527   0.0564   0.0661   0.0684
  0.0752   0.0773   0.0822   0.0882   0.0984   0.1009   0.1028   0.1050
  0.1070   0.1134   0.1168   0.1199   0.1255   0.1261   0.1276   0.1306
  0.1339   0.1373   0.1379   0.1406   0.1421   0.1474   0.1500   0.1526
  0.1542   0.1561   0.1616   0.1661   0.1707   0.1729   0.1751   0.1767
  0.1784   0.1822   0.1895   0.1933   0.1964   0.2002   0.2075   0.2116
  0.2146   0.2193   0.2228   0.2285   0.2299   0.2353   0.2408   0.2446
  0.2519   0.2543   0.2616   0.2640   0.2665   0.2703   0.2750   0.2872
  0.2893   0.2950   0.2988   0.3069   0.3088   0.3120   0.3200   0.3236
  0.3272   0.3315   0.3349   0.3391   0.3465   0.3498   0.3509   0.3546
  0.3596   0.3627   0.3688   0.3763   0.3818   0.3907   0.3930   0.4074
  0.4097   0.4171   0.4219   0.4408   0.4511   0.4651   0.4781   0.4890
  0.4959   0.5000   0.5061   0.5359   0.5473   0.5557   0.5596   0.5687
  0.5730   0.5874   0.5933   0.5991   0.6099   0.6164   0.6300   0.6444
  0.6478   0.6604   0.6678   0.6723   0.6808   0.6884   0.7023   0.7143
  0.7202   0.7220   0.7260   0.7311   0.7411   0.7467   0.7552   0.7567
  0.7635   0.7661   0.7712   0.7770   0.7845   0.7858   0.7903   0.7937
  0.8060   0.8276   0.8399   0.8490   0.8915   0.9090   0.9363   0.9503
  0.9563   0.9779   1.0093   1.0285   1.0591   1.0625   1.0781   1.0914
  1.1050   1.1320   1.1422   1.1619   1.1874   1.1989   1.2045   1.2069
  1.2367   1.2520   1.2689   1.2785   1.2910   1.2998   1.3122   1.3409
  1.3531   1.3720   1.4108   1.4163   1.4340   1.4426   1.4468   1.4657
  1.4773   1.4812   1.5244   1.5330   1.5393   1.5477   1.5537   1.5641
  1.5838   1.5887   1.5911   1.5954   1.6070   1.6151   1.6195   1.6280
  1.6324   1.6347   1.6433   1.6558   1.6628   1.6749   1.6802   1.7094
  1.7126   1.7180   1.7318   1.7435   1.7540   1.7636   1.7726   1.7974
  1.8009   1.8155   1.8224   1.8306   1.8436   1.8571   1.8795   1.8920
  1.9068   1.9282   1.9305   1.9461   1.9546   1.9754   1.9832   1.9995
  2.0250   2.0345   2.0592   2.0633   2.0850   2.1055   2.1179   2.1210
  2.1373   2.1487   2.1599   2.2028   2.2093   2.2212   2.2316   2.2525
  2.2849   2.2932   2.3048   2.3297   2.3594   2.3807   2.3867   2.4169
  2.4252   2.4556   2.4624   2.4788   2.4884   2.5129   2.5297   2.5404
  2.5489   2.5668   2.5733   2.5917   2.5986   2.6101   2.6229   2.6400
  2.6645   2.6815   2.7006   2.7152   2.7211   2.7238   2.7531   2.7554
  2.7818   2.8004   2.8150   2.8222   2.8326   2.8534   2.8590   2.8861
  2.9115   2.9371   2.9608   2.9678   2.9739   2.9891   2.9955   3.0145
  3.0291   3.0586   3.0743   3.0920   3.1125   3.1323   3.1406   3.1675
  3.1897   3.2142   3.2325   3.2491   3.2594   3.3074   3.3250   3.3509
  3.3910   3.3974   3.4663   3.5280   3.5869   3.7647   3.7884   3.8009
  3.8120   3.8336   3.8532   3.8701   3.8911   3.9276   3.9621   4.0144
  4.0220   4.0334   4.1091   4.1364   4.1465   4.2449   4.2739   4.3097
  4.3236   4.3398   4.4484   5.0989   5.1079   5.1753   5.3772   5.3926
  5.4762   5.6081   5.6569   5.7708  23.7660  23.8207  23.8351  23.8601
 23.8750  23.9028  23.9352  23.9414  23.9635  23.9829  49.9231  49.9565
 50.0026
 --------------------------------------------------------------

          Ground-State Mulliken Net Atomic Charges

     Atom                 Charge (a.u.)
  ----------------------------------------
      1 C                    -0.362778
      2 H                     0.148099
      3 C                    -0.151334
      4 H                     0.204608
      5 O                    -0.053611
      6 C                    -0.823848
      7 H                     0.182225
      8 H                     0.182891
      9 C                     0.430213
     10 H                     0.172155
     11 C                    -0.759857
     12 H                     0.138155
     13 H                     0.136877
     14 H                     0.139058
     15 C                    -0.465361
     16 H                     0.166489
     17 H                     0.154662
     18 C                    -0.440682
     19 H                     0.163480
     20 H                     0.153167
     21 C                     0.917233
     22 H                     0.254816
     23 C                    -0.425406
     24 O                    -0.211363
     25 C                    -0.678659
     26 H                     0.143224
     27 O                    -0.244806
     28 H                     0.206929
     29 H                     0.235782
     30 H                     0.222030
     31 H                     0.265609
  ----------------------------------------
  Sum of atomic charges =     0.000000

 -----------------------------------------------------------------
                    Cartesian Multipole Moments
 -----------------------------------------------------------------
    Charge (ESU x 10^10)
                 0.0000
    Dipole Moment (Debye)
         X       1.9166      Y       1.4780      Z      -0.6672
       Tot       2.5105
    Quadrupole Moments (Debye-Ang)
        XX     -84.9976     XY       2.3473     YY     -78.2528
        XZ       0.8314     YZ      -1.1505     ZZ     -84.2476
    Octopole Moments (Debye-Ang^2)
       XXX      -8.3958    XXY     -23.1993    XYY     -16.8789
       YYY      -9.8444    XXZ      -7.1239    XYZ      12.4464
       YYZ       3.0415    XZZ       3.6235    YZZ       3.1762
       ZZZ       2.6855
    Hexadecapole Moments (Debye-Ang^3)
      XXXX   -2661.7109   XXXY      80.2248   XXYY    -543.8723
      XYYY      57.0743   YYYY    -786.0995   XXXZ       6.7800
      XXYZ     -47.3890   XYYZ      -2.0928   YYYZ      23.2765
      XXZZ    -522.7839   XYZZ       6.0170   YYZZ    -202.1441
      XZZZ       1.1674   YZZZ      13.1348   ZZZZ    -332.9255
 -----------------------------------------------------------------
 Calculating analytic gradient of the SCF energy
 Gradient of SCF Energy
            1           2           3           4           5           6
    1   0.0010587  -0.0001547  -0.0006192   0.0002978   0.0009114   0.0006150
    2  -0.0005533  -0.0001873   0.0008570   0.0000515  -0.0019465   0.0004081
    3   0.0003840  -0.0003810   0.0005086  -0.0000069  -0.0000142  -0.0004353
            7           8           9          10          11          12
    1  -0.0001393   0.0001104  -0.0008392   0.0001257   0.0002591   0.0000275
    2  -0.0001463  -0.0001278  -0.0004991   0.0000816  -0.0000564   0.0000179
    3   0.0001253   0.0000710   0.0000019   0.0000680   0.0002921   0.0000152
           13          14          15          16          17          18
    1   0.0000438  -0.0000733   0.0000915  -0.0000730   0.0001280  -0.0001734
    2  -0.0000614   0.0000205   0.0003217  -0.0001439   0.0000054   0.0003475
    3  -0.0000068  -0.0000808   0.0002455  -0.0000738  -0.0000790  -0.0005025
           19          20          21          22          23          24
    1   0.0001056  -0.0000861  -0.0006903   0.0002547  -0.0007257  -0.0006871
    2   0.0001674   0.0000628  -0.0011299   0.0001488   0.0022202  -0.0006576
    3   0.0000531   0.0000593   0.0001464   0.0001896  -0.0002137   0.0000239
           25          26          27          28          29          30
    1  -0.0008617   0.0001586   0.0013398  -0.0000371  -0.0009500   0.0002852
    2   0.0005054  -0.0002177  -0.0004380   0.0001308   0.0001999   0.0002234
    3  -0.0004767  -0.0002706   0.0008559  -0.0001970  -0.0000823  -0.0000740
           31
    1   0.0002972
    2   0.0003953
    3  -0.0001455
 Max gradient component =       2.220E-03
 RMS gradient           =       5.115E-04
 Gradient time:  CPU 114.18 s  wall 19.28 s
 Geometry Optimization Parameters
   NAtoms,    NIC,     NZ,  NCons,   NDum,   NFix, NCnnct, MaxDiis
       31     259       0       0       0       0       0       0

 Cartesian Hessian Update
 Hessian Updated using BFGS Update


** GEOMETRY OPTIMIZATION IN DELOCALIZED INTERNAL COORDINATES **
   Searching for a Minimum

   Optimization Cycle:   3

                       Coordinates (Angstroms)
     ATOM                X               Y               Z
      1  C        -0.1172429728    0.5223689858   -0.1049594158
      2  H        -0.0746843570    0.8594989555    0.9403786583
      3  C         0.3715308420   -0.9211297805   -0.1069430907
      4  H         0.4422517605   -1.2767031114   -1.1477746546
      5  O        -0.6814925441   -1.6360472508    0.5541115696
      6  C         1.7328461421   -1.0590977399    0.5438356190
      7  H         1.6682158959   -0.7505599382    1.5945434131
      8  H         2.0690020061   -2.1011707543    0.5337566973
      9  C         2.7413912208   -0.1707265570   -0.2208203594
     10  H         2.8403909730   -0.5888278377   -1.2324869349
     11  C         4.1259989366   -0.2108140273    0.4369799812
     12  H         4.5036954061   -1.2354342987    0.5029466020
     13  H         4.8531123763    0.3772968473   -0.1309280154
     14  H         4.0881861831    0.1958871346    1.4529556844
     15  C         2.2409739765    1.2848297637   -0.3709472713
     16  H         2.9411527091    1.8383797081   -1.0054913997
     17  H         2.2712979242    1.7698009346    0.6141207514
     18  C         0.8107417368    1.4022534347   -0.9381062763
     19  H         0.4933290665    2.4508298431   -0.9286184865
     20  H         0.7892897152    1.0769405644   -1.9860074123
     21  C        -1.5903631152    0.3276070322   -0.4874267986
     22  H        -1.6616966965    0.1748095103   -1.5712364766
     23  C        -1.9225454352   -1.0260771998    0.1772011974
     24  O        -2.6302662304   -1.8158599591   -0.7590355495
     25  C        -2.5620852500    1.4494191429   -0.1160891014
     26  H        -2.3051925185    2.3611410909   -0.6699940299
     27  O        -2.6233046259    1.7107350222    1.2891947752
     28  H        -3.5752988225    1.1653760036   -0.4091835727
     29  H        -1.8721408087    2.2527110251    1.5433547294
     30  H        -2.5027588714   -0.9171235437    1.0972132871
     31  H        -2.8476646251   -2.6537353382   -0.3368934221
   Point Group: c1    Number of degrees of freedom:    87


   Energy is   -617.755308966

 Hessian Updated using BFGS Update

 85 Hessian modes will be used to form the next step
  Hessian Eigenvalues:
     0.004566    0.005569    0.006015    0.006215    0.007272    0.010673
     0.011717    0.013601    0.019579    0.021077    0.030896    0.034471
     0.037313    0.041111    0.041714    0.043575    0.046572    0.047457
     0.048273    0.048707    0.049709    0.051030    0.053723    0.054790
     0.056285    0.056946    0.057499    0.057886    0.059621    0.062899
     0.064270    0.069387    0.078761    0.079158    0.080464    0.084520
     0.088803    0.092309    0.113260    0.114570    0.118495    0.136283
     0.139833    0.142366    0.155460    0.160044    0.160795    0.161913
     0.163825    0.175294    0.191506    0.199142    0.224107    0.240311
     0.269445    0.272855    0.278141    0.282834    0.291013    0.296895
     0.298827    0.300472    0.313513    0.337365    0.337864    0.338262
     0.338401    0.339257    0.339580    0.340221    0.340540    0.340735
     0.341953    0.342071    0.342254    0.342380    0.342428    0.342583
     0.343034    0.369521    0.392710    0.423432    0.456988    0.529483
     0.536333

 Minimum Search - Taking Simple RFO Step
 Searching for Lamda that Minimizes Along All modes
 Value Taken    Lamda =  -0.00024075
 Step Taken.  Stepsize is  0.194810

                             Maximum     Tolerance    Cnvgd?
         Gradient           0.000881      0.000300      NO
         Displacement       0.065508      0.001200      NO
         Energy change     -0.000416      0.000001      NO


 New Cartesian Coordinates Obtained by Inverse Iteration

 Displacement from previous Coordinates is:  0.254145
 ----------------------------------------------------------------
             Standard Nuclear Orientation (Angstroms)
    I     Atom           X                Y                Z
 ----------------------------------------------------------------
    1      C      -0.1204346344     0.5311376944    -0.1046831884
    2      H      -0.0763064693     0.8781900609     0.9387773053
    3      C       0.3669100109    -0.9144136981    -0.0888151549
    4      H       0.4311293663    -1.2849723774    -1.1252494007
    5      O      -0.6874119429    -1.6115149350     0.5877757253
    6      C       1.7277717655    -1.0498451376     0.5610822348
    7      H       1.6685967913    -0.7248173447     1.6069420774
    8      H       2.0603049386    -2.0925052367     0.5616163315
    9      C       2.7363553959    -0.1723462565    -0.2187394028
   10      H       2.8202308323    -0.5968751381    -1.2293928041
   11      C       4.1276420345    -0.2162760823     0.4226749862
   12      H       4.5029347911    -1.2420277331     0.4836028541
   13      H       4.8493253269     0.3705190155    -0.1532372998
   14      H       4.1035895341     0.1894902926     1.4396489564
   15      C       2.2391879712     1.2831219091    -0.3701757210
   16      H       2.9437430627     1.8378675249    -0.9988941233
   17      H       2.2628301577     1.7667399188     0.6160058928
   18      C       0.8122192351     1.3993732425    -0.9434864325
   19      H       0.4970418448     2.4482152385    -0.9471245981
   20      H       0.7939581000     1.0627010129    -1.9881095991
   21      C      -1.5929164546     0.3339531061    -0.4841596469
   22      H      -1.6665391858     0.1808248713    -1.5683659898
   23      C      -1.9237838840    -1.0268456897     0.1738857716
   24      O      -2.5863482427    -1.8234827300    -0.7859554729
   25      C      -2.5630287726     1.4550036050    -0.1120311764
   26      H      -2.3008798642     2.3693651363    -0.6592766793
   27      O      -2.6307642549     1.7120984030     1.2925207231
   28      H      -3.5759861487     1.1749579662    -0.4087585818
   29      H      -1.8552792696     2.2132151871     1.5583423741
   30      H      -2.5342808719    -0.9299748472     1.0759027910
   31      H      -2.8131411658    -2.6642993163    -0.3746720541
 ----------------------------------------------------------------
 Molecular Point Group                 C1    NOp =  1
 Largest Abelian Subgroup              C1    NOp =  1
 Nuclear Repulsion Energy =   894.6429688833 hartrees
 There are       51 alpha and       51 beta electrons
 Applying Cartesian multipole field
    Component          Value
    ---------          -----
     (2,0,0)        1.00000E-11
     (0,2,0)        2.00000E-11
     (0,0,2)       -3.00000E-11
 Nucleus-field energy     =     0.0000000248 hartrees
 Requested basis set is 6-311++G(d,p)
 There are 168 shells and 412 basis functions
 A cutoff of  1.0D-11 yielded  12123 shell pairs
 There are     72753 function pairs (     77192 Cartesian)
 Smallest overlap matrix eigenvalue = 1.49E-06

 Q-Chem warning in module stvman/mkSTV.C, line 306:

 Overlap eigenvalue is smaller than square root of threshold
 Use THRESH >= 12 to get rid of this warning

 Guess MOs from SCF MO coefficient file

 -----------------------------------------------------------------------
  General SCF calculation program by
  Eric Jon Sundstrom, Paul Horn, Yuezhi Mao, Dmitri Zuev, Alec White,
  David Stuck, Shaama M.S., Shane Yost, Joonho Lee, David Small,
  Daniel Levine, Susi Lehtola, Hugh Burton, Evgeny Epifanovsky
 -----------------------------------------------------------------------
 Exchange:     0.2000 Hartree-Fock + 0.0800 Slater + 0.7200 B88
 Correlation:  0.1900 VWN1RPA + 0.8100 LYP
 Using SG-1 standard quadrature grid
 using 6 threads for integral computing
 -------------------------------------------------------
 OpenMP Integral computing Module                
 Release: version 2.0, May 2017, Q-Chem Inc. Pleasanton 
 -------------------------------------------------------
 -------------------------------------------------------
 OpenMP BLAS3 based DFT computing Module                
 Release: version 1.0, May 2013, Q-Chem Inc. Pittsburgh 
 -------------------------------------------------------
 A restricted SCF calculation will be
 performed using DIIS
 SCF converges when DIIS error is below 1.0e-08
 ---------------------------------------
  Cycle       Energy         DIIS error
 ---------------------------------------
    1    -617.7534099697      2.59e-04  
    2    -617.7554445166      3.81e-05  
    3    -617.7554441890      4.40e-05  
    4    -617.7554711893      1.20e-05  
    5    -617.7554731562      2.89e-06  
    6    -617.7554732955      7.37e-07  
    7    -617.7554733036      2.53e-07  
    8    -617.7554733046      5.05e-08  
    9    -617.7554733046      1.53e-08  
   10    -617.7554733046      5.58e-09  Convergence criterion met
 ---------------------------------------
 SCF time:   CPU 396.45s  wall 69.00s 
 SCF   energy in the final basis set =     -617.7554733046
 Total energy in the final basis set =     -617.7554733046

 --------------------------------------------------------------

                    Orbital Energies (a.u.)
 --------------------------------------------------------------

 Alpha MOs
 -- Occupied --
-19.1308 -19.1302 -19.1247 -10.2663 -10.2247 -10.2185 -10.1827 -10.1810
-10.1790 -10.1783 -10.1743 -10.1689 -10.1637  -1.0686  -1.0312  -1.0090
 -0.8477  -0.8044  -0.7560  -0.7485  -0.6876  -0.6702  -0.6283  -0.5960
 -0.5817  -0.5725  -0.5242  -0.5175  -0.5043  -0.4779  -0.4704  -0.4547
 -0.4512  -0.4422  -0.4215  -0.4150  -0.4030  -0.3964  -0.3889  -0.3655
 -0.3624  -0.3547  -0.3478  -0.3449  -0.3324  -0.3286  -0.3222  -0.3009
 -0.2984  -0.2851  -0.2682
 -- Virtual --
 -0.0176  -0.0072  -0.0023   0.0004   0.0154   0.0158   0.0245   0.0303
  0.0331   0.0387   0.0469   0.0479   0.0526   0.0565   0.0663   0.0683
  0.0752   0.0772   0.0824   0.0883   0.0987   0.1007   0.1025   0.1050
  0.1068   0.1135   0.1168   0.1202   0.1255   0.1260   0.1276   0.1305
  0.1341   0.1372   0.1377   0.1407   0.1422   0.1472   0.1500   0.1523
  0.1543   0.1560   0.1617   0.1662   0.1706   0.1730   0.1749   0.1770
  0.1781   0.1823   0.1897   0.1938   0.1968   0.2008   0.2077   0.2121
  0.2146   0.2194   0.2226   0.2290   0.2297   0.2356   0.2408   0.2450
  0.2526   0.2542   0.2613   0.2646   0.2666   0.2702   0.2750   0.2866
  0.2889   0.2946   0.2992   0.3071   0.3080   0.3128   0.3206   0.3239
  0.3271   0.3311   0.3353   0.3386   0.3470   0.3492   0.3516   0.3549
  0.3594   0.3625   0.3694   0.3772   0.3823   0.3907   0.3933   0.4063
  0.4090   0.4172   0.4212   0.4413   0.4526   0.4644   0.4780   0.4883
  0.4954   0.4995   0.5056   0.5351   0.5475   0.5566   0.5603   0.5681
  0.5729   0.5875   0.5943   0.5999   0.6095   0.6165   0.6313   0.6444
  0.6482   0.6603   0.6690   0.6722   0.6814   0.6881   0.7042   0.7150
  0.7203   0.7221   0.7261   0.7312   0.7414   0.7461   0.7552   0.7566
  0.7632   0.7661   0.7717   0.7775   0.7848   0.7854   0.7907   0.7938
  0.8062   0.8275   0.8395   0.8507   0.8905   0.9097   0.9358   0.9488
  0.9553   0.9771   1.0101   1.0283   1.0616   1.0635   1.0772   1.0918
  1.1063   1.1317   1.1422   1.1607   1.1885   1.2012   1.2037   1.2058
  1.2357   1.2557   1.2683   1.2780   1.2948   1.3010   1.3132   1.3404
  1.3547   1.3732   1.4099   1.4155   1.4293   1.4431   1.4469   1.4654
  1.4760   1.4820   1.5253   1.5313   1.5428   1.5483   1.5557   1.5658
  1.5845   1.5901   1.5917   1.5961   1.6065   1.6147   1.6193   1.6284
  1.6319   1.6346   1.6428   1.6567   1.6623   1.6750   1.6822   1.7083
  1.7134   1.7175   1.7321   1.7442   1.7560   1.7612   1.7739   1.7967
  1.8028   1.8155   1.8212   1.8287   1.8429   1.8555   1.8810   1.8933
  1.9082   1.9245   1.9291   1.9460   1.9567   1.9762   1.9838   1.9989
  2.0275   2.0332   2.0589   2.0618   2.0847   2.1041   2.1174   2.1199
  2.1388   2.1503   2.1578   2.2010   2.2069   2.2212   2.2322   2.2522
  2.2859   2.2926   2.3063   2.3316   2.3591   2.3787   2.3869   2.4173
  2.4262   2.4554   2.4627   2.4786   2.4886   2.5135   2.5304   2.5408
  2.5495   2.5668   2.5730   2.5908   2.5984   2.6098   2.6229   2.6413
  2.6647   2.6797   2.7001   2.7142   2.7205   2.7229   2.7519   2.7559
  2.7819   2.8000   2.8157   2.8237   2.8339   2.8549   2.8602   2.8842
  2.9124   2.9379   2.9609   2.9661   2.9740   2.9899   2.9958   3.0158
  3.0268   3.0554   3.0763   3.0922   3.1141   3.1339   3.1421   3.1658
  3.1907   3.2179   3.2364   3.2483   3.2635   3.3125   3.3263   3.3541
  3.3911   3.4024   3.4671   3.5267   3.5872   3.7667   3.7882   3.7990
  3.8128   3.8333   3.8522   3.8711   3.8952   3.9278   3.9594   4.0167
  4.0224   4.0329   4.1096   4.1384   4.1479   4.2438   4.2746   4.3118
  4.3224   4.3425   4.4503   5.0994   5.1063   5.1771   5.3788   5.3946
  5.4775   5.6084   5.6564   5.7775  23.7680  23.8218  23.8349  23.8610
 23.8757  23.9035  23.9360  23.9425  23.9648  23.9835  49.9240  49.9564
 50.0029
 --------------------------------------------------------------

          Ground-State Mulliken Net Atomic Charges

     Atom                 Charge (a.u.)
  ----------------------------------------
      1 C                    -0.308466
      2 H                     0.145126
      3 C                    -0.137969
      4 H                     0.206905
      5 O                    -0.047873
      6 C                    -0.832868
      7 H                     0.182278
      8 H                     0.182889
      9 C                     0.425118
     10 H                     0.171209
     11 C                    -0.760923
     12 H                     0.138297
     13 H                     0.136399
     14 H                     0.139080
     15 C                    -0.461055
     16 H                     0.166798
     17 H                     0.154370
     18 C                    -0.455909
     19 H                     0.164465
     20 H                     0.152741
     21 C                     0.852322
     22 H                     0.256503
     23 C                    -0.412505
     24 O                    -0.209841
     25 C                    -0.679474
     26 H                     0.143426
     27 O                    -0.238283
     28 H                     0.205684
     29 H                     0.232612
     30 H                     0.222563
     31 H                     0.266380
  ----------------------------------------
  Sum of atomic charges =     0.000000

 -----------------------------------------------------------------
                    Cartesian Multipole Moments
 -----------------------------------------------------------------
    Charge (ESU x 10^10)
                 0.0000
    Dipole Moment (Debye)
         X       1.9180      Y       1.3459      Z      -0.7019
       Tot       2.4460
    Quadrupole Moments (Debye-Ang)
        XX     -84.8575     XY       2.6792     YY     -78.3661
        XZ       1.0249     YZ      -1.1145     ZZ     -84.4011
    Octopole Moments (Debye-Ang^2)
       XXX      -9.3302    XXY     -24.2231    XYY     -16.2880
       YYY     -12.4131    XXZ      -7.8854    XYZ      12.3959
       YYZ       2.1171    XZZ       3.8946    YZZ       3.1490
       ZZZ       2.4367
    Hexadecapole Moments (Debye-Ang^3)
      XXXX   -2650.4502   XXXY      84.5912   XXYY    -544.1303
      XYYY      62.2487   YYYY    -785.3418   XXXZ      10.0777
      XXYZ     -47.2708   XYYZ       0.3354   YYYZ      22.3409
      XXZZ    -522.5758   XYZZ       6.8591   YYZZ    -203.1877
      XZZZ       1.8366   YZZZ      13.1214   ZZZZ    -336.2367
 -----------------------------------------------------------------
 Calculating analytic gradient of the SCF energy
 Gradient of SCF Energy
            1           2           3           4           5           6
    1   0.0000274  -0.0001712   0.0001671   0.0002040  -0.0000422  -0.0002969
    2   0.0002632   0.0000628   0.0000911  -0.0000200  -0.0001467  -0.0005428
    3  -0.0008374   0.0002724   0.0001545  -0.0003759  -0.0002821   0.0002230
            7           8           9          10          11          12
    1  -0.0000620   0.0000132  -0.0001942  -0.0000740   0.0002867  -0.0000579
    2   0.0001796   0.0001752  -0.0000464  -0.0000471   0.0000660   0.0000355
    3  -0.0000152  -0.0001335  -0.0000441  -0.0000185  -0.0000866   0.0000171
           13          14          15          16          17          18
    1  -0.0000218  -0.0000661  -0.0001190   0.0001106  -0.0000583   0.0000890
    2  -0.0000217   0.0000146  -0.0000261  -0.0000821   0.0000129   0.0001426
    3   0.0000471   0.0000181   0.0000520   0.0001070  -0.0000005   0.0002328
           19          20          21          22          23          24
    1   0.0001227  -0.0000703  -0.0002951   0.0000709  -0.0004675   0.0004939
    2  -0.0001080  -0.0000067  -0.0002400  -0.0002786  -0.0002404   0.0004566
    3  -0.0000106  -0.0000364   0.0014016  -0.0001143  -0.0011209   0.0012622
           25          26          27          28          29          30
    1  -0.0006038   0.0002476   0.0011593   0.0000972  -0.0006789   0.0000816
    2   0.0002798  -0.0001290  -0.0005147   0.0000391   0.0002158   0.0000801
    3  -0.0006151   0.0000892   0.0001701   0.0000053  -0.0001707   0.0001279
           31
    1   0.0001078
    2   0.0003356
    3  -0.0003184
 Max gradient component =       1.402E-03
 RMS gradient           =       3.470E-04
 Gradient time:  CPU 114.05 s  wall 19.26 s
 Geometry Optimization Parameters
   NAtoms,    NIC,     NZ,  NCons,   NDum,   NFix, NCnnct, MaxDiis
       31     259       0       0       0       0       0       0

 Cartesian Hessian Update
 Hessian Updated using BFGS Update


** GEOMETRY OPTIMIZATION IN DELOCALIZED INTERNAL COORDINATES **
   Searching for a Minimum

   Optimization Cycle:   4

                       Coordinates (Angstroms)
     ATOM                X               Y               Z
      1  C        -0.1204346344    0.5311376944   -0.1046831884
      2  H        -0.0763064693    0.8781900609    0.9387773053
      3  C         0.3669100109   -0.9144136981   -0.0888151549
      4  H         0.4311293663   -1.2849723774   -1.1252494007
      5  O        -0.6874119429   -1.6115149350    0.5877757253
      6  C         1.7277717655   -1.0498451376    0.5610822348
      7  H         1.6685967913   -0.7248173447    1.6069420774
      8  H         2.0603049386   -2.0925052367    0.5616163315
      9  C         2.7363553959   -0.1723462565   -0.2187394028
     10  H         2.8202308323   -0.5968751381   -1.2293928041
     11  C         4.1276420345   -0.2162760823    0.4226749862
     12  H         4.5029347911   -1.2420277331    0.4836028541
     13  H         4.8493253269    0.3705190155   -0.1532372998
     14  H         4.1035895341    0.1894902926    1.4396489564
     15  C         2.2391879712    1.2831219091   -0.3701757210
     16  H         2.9437430627    1.8378675249   -0.9988941233
     17  H         2.2628301577    1.7667399188    0.6160058928
     18  C         0.8122192351    1.3993732425   -0.9434864325
     19  H         0.4970418448    2.4482152385   -0.9471245981
     20  H         0.7939581000    1.0627010129   -1.9881095991
     21  C        -1.5929164546    0.3339531061   -0.4841596469
     22  H        -1.6665391858    0.1808248713   -1.5683659898
     23  C        -1.9237838840   -1.0268456897    0.1738857716
     24  O        -2.5863482427   -1.8234827300   -0.7859554729
     25  C        -2.5630287726    1.4550036050   -0.1120311764
     26  H        -2.3008798642    2.3693651363   -0.6592766793
     27  O        -2.6307642549    1.7120984030    1.2925207231
     28  H        -3.5759861487    1.1749579662   -0.4087585818
     29  H        -1.8552792696    2.2132151871    1.5583423741
     30  H        -2.5342808719   -0.9299748472    1.0759027910
     31  H        -2.8131411658   -2.6642993163   -0.3746720541
   Point Group: c1    Number of degrees of freedom:    87


   Energy is   -617.755473305

 Hessian Updated using BFGS Update

 86 Hessian modes will be used to form the next step
  Hessian Eigenvalues:
     0.002773    0.005569    0.005931    0.006263    0.007287    0.010051
     0.011329    0.013616    0.019660    0.020991    0.031753    0.034332
     0.037312    0.041114    0.041720    0.043623    0.046559    0.047667
     0.048288    0.048991    0.049806    0.051043    0.053751    0.054874
     0.056291    0.056954    0.057559    0.058142    0.059951    0.062929
     0.064393    0.069385    0.078772    0.079321    0.080450    0.084508
     0.089830    0.092318    0.113243    0.114659    0.117973    0.137958
     0.139883    0.143392    0.159084    0.160022    0.160484    0.160768
     0.161810    0.163966    0.175885    0.191510    0.201932    0.223549
     0.238319    0.269155    0.272898    0.277964    0.282705    0.290855
     0.296698    0.298790    0.300426    0.313575    0.337392    0.337800
     0.338384    0.339245    0.339287    0.339715    0.340271    0.340551
     0.341209    0.342045    0.342066    0.342331    0.342380    0.342579
     0.342871    0.343986    0.375121    0.393408    0.423287    0.487359
     0.528407    0.535121

 Minimum Search - Taking Simple RFO Step
 Searching for Lamda that Minimizes Along All modes
 Value Taken    Lamda =  -0.00013176
 Step Taken.  Stepsize is  0.187808

                             Maximum     Tolerance    Cnvgd?
         Gradient           0.000818      0.000300      NO
         Displacement       0.062692      0.001200      NO
         Energy change     -0.000164      0.000001      NO


 New Cartesian Coordinates Obtained by Inverse Iteration

 Displacement from previous Coordinates is:  0.267274
 ----------------------------------------------------------------
             Standard Nuclear Orientation (Angstroms)
    I     Atom           X                Y                Z
 ----------------------------------------------------------------
    1      C      -0.1221397016     0.5396177390    -0.1025662862
    2      H      -0.0755338146     0.8967409871     0.9376004545
    3      C       0.3619178620    -0.9073039706    -0.0686211226
    4      H       0.4194354077    -1.2922609481    -1.0996991129
    5      O      -0.6944786207    -1.5885624361     0.6203489281
    6      C       1.7244771638    -1.0395132685     0.5778087274
    7      H       1.6720388076    -0.7011592917     1.6196410553
    8      H       2.0528374264    -2.0834245271     0.5894496904
    9      C       2.7329188969    -0.1742812647    -0.2173636328
   10      H       2.8059249389    -0.6077677057    -1.2251597738
   11      C       4.1286175677    -0.2219008434     0.4123610418
   12      H       4.5001980317    -1.2490790799     0.4732709926
   13      H       4.8474588934     0.3598374880    -0.1721610558
   14      H       4.1163470753     0.1871425481     1.4282921693
   15      C       2.2400510365     1.2816072714    -0.3768614447
   16      H       2.9446203426     1.8321509729    -1.0092997900
   17      H       2.2652510519     1.7706677912     0.6067562427
   18      C       0.8131943925     1.3964767267    -0.9499606201
   19      H       0.5002472365     2.4459321757    -0.9654199027
   20      H       0.7944128351     1.0486778191    -1.9909772211
   21      C      -1.5941774658     0.3423972777    -0.4829593829
   22      H      -1.6677402999     0.1952556318    -1.5679838914
   23      C      -1.9247914227    -1.0252680261     0.1686268492
   24      O      -2.5453719426    -1.8305710262    -0.8126426314
   25      C      -2.5643895227     1.4617747873    -0.1069295416
   26      H      -2.2943265670     2.3814696725    -0.6418174006
   27      O      -2.6502827624     1.7060248172     1.2984859821
   28      H      -3.5753581150     1.1887788837    -0.4168502808
   29      H      -1.8508563601     2.1546352159     1.5882450984
   30      H      -2.5643522542    -0.9388709263     1.0513102880
   31      H      -2.7794801202    -2.6726468287    -0.4072737309
 ----------------------------------------------------------------
 Molecular Point Group                 C1    NOp =  1
 Largest Abelian Subgroup              C1    NOp =  1
 Nuclear Repulsion Energy =   894.8177989324 hartrees
 There are       51 alpha and       51 beta electrons
 Applying Cartesian multipole field
    Component          Value
    ---------          -----
     (2,0,0)        1.00000E-11
     (0,2,0)        2.00000E-11
     (0,0,2)       -3.00000E-11
 Nucleus-field energy     =     0.0000000246 hartrees
 Requested basis set is 6-311++G(d,p)
 There are 168 shells and 412 basis functions
 A cutoff of  1.0D-11 yielded  12119 shell pairs
 There are     72741 function pairs (     77179 Cartesian)
 Smallest overlap matrix eigenvalue = 1.48E-06

 Q-Chem warning in module stvman/mkSTV.C, line 306:

 Overlap eigenvalue is smaller than square root of threshold
 Use THRESH >= 12 to get rid of this warning

 Guess MOs from SCF MO coefficient file

 -----------------------------------------------------------------------
  General SCF calculation program by
  Eric Jon Sundstrom, Paul Horn, Yuezhi Mao, Dmitri Zuev, Alec White,
  David Stuck, Shaama M.S., Shane Yost, Joonho Lee, David Small,
  Daniel Levine, Susi Lehtola, Hugh Burton, Evgeny Epifanovsky
 -----------------------------------------------------------------------
 Exchange:     0.2000 Hartree-Fock + 0.0800 Slater + 0.7200 B88
 Correlation:  0.1900 VWN1RPA + 0.8100 LYP
 Using SG-1 standard quadrature grid
 using 6 threads for integral computing
 -------------------------------------------------------
 OpenMP Integral computing Module                
 Release: version 2.0, May 2017, Q-Chem Inc. Pleasanton 
 -------------------------------------------------------
 -------------------------------------------------------
 OpenMP BLAS3 based DFT computing Module                
 Release: version 1.0, May 2013, Q-Chem Inc. Pittsburgh 
 -------------------------------------------------------
 A restricted SCF calculation will be
 performed using DIIS
 SCF converges when DIIS error is below 1.0e-08
 ---------------------------------------
  Cycle       Energy         DIIS error
 ---------------------------------------
    1    -617.7533307826      2.71e-04  
    2    -617.7555313271      4.10e-05  
    3    -617.7555238192      5.24e-05  
    4    -617.7555625027      1.08e-05  
    5    -617.7555640862      2.78e-06  
    6    -617.7555642044      9.05e-07  
    7    -617.7555642154      2.89e-07  
    8    -617.7555642167      4.90e-08  
    9    -617.7555642168      1.33e-08  
   10    -617.7555642167      5.71e-09  Convergence criterion met
 ---------------------------------------
 SCF time:   CPU 396.51s  wall 69.00s 
 SCF   energy in the final basis set =     -617.7555642167
 Total energy in the final basis set =     -617.7555642167

 --------------------------------------------------------------

                    Orbital Energies (a.u.)
 --------------------------------------------------------------

 Alpha MOs
 -- Occupied --
-19.1305 -19.1305 -19.1255 -10.2667 -10.2245 -10.2187 -10.1829 -10.1813
-10.1794 -10.1783 -10.1744 -10.1693 -10.1639  -1.0696  -1.0310  -1.0095
 -0.8480  -0.8043  -0.7560  -0.7488  -0.6877  -0.6703  -0.6285  -0.5964
 -0.5819  -0.5729  -0.5242  -0.5171  -0.5045  -0.4785  -0.4698  -0.4548
 -0.4511  -0.4425  -0.4218  -0.4157  -0.4030  -0.3971  -0.3894  -0.3658
 -0.3627  -0.3538  -0.3476  -0.3452  -0.3327  -0.3289  -0.3223  -0.3015
 -0.2985  -0.2850  -0.2692
 -- Virtual --
 -0.0171  -0.0074  -0.0023   0.0001   0.0154   0.0158   0.0245   0.0302
  0.0332   0.0386   0.0467   0.0480   0.0524   0.0566   0.0664   0.0682
  0.0753   0.0769   0.0827   0.0882   0.0989   0.1004   0.1022   0.1048
  0.1066   0.1134   0.1168   0.1205   0.1251   0.1261   0.1275   0.1306
  0.1343   0.1371   0.1375   0.1407   0.1422   0.1469   0.1499   0.1518
  0.1545   0.1558   0.1616   0.1662   0.1703   0.1729   0.1750   0.1770
  0.1777   0.1821   0.1898   0.1940   0.1967   0.2010   0.2078   0.2122
  0.2148   0.2192   0.2222   0.2289   0.2297   0.2357   0.2406   0.2453
  0.2534   0.2542   0.2609   0.2645   0.2672   0.2702   0.2752   0.2858
  0.2882   0.2940   0.2992   0.3063   0.3080   0.3128   0.3206   0.3241
  0.3267   0.3310   0.3356   0.3375   0.3470   0.3481   0.3518   0.3550
  0.3589   0.3628   0.3695   0.3778   0.3826   0.3903   0.3930   0.4054
  0.4087   0.4170   0.4204   0.4417   0.4538   0.4634   0.4780   0.4861
  0.4949   0.4985   0.5054   0.5340   0.5476   0.5566   0.5610   0.5676
  0.5722   0.5869   0.5949   0.6009   0.6082   0.6162   0.6318   0.6441
  0.6480   0.6603   0.6699   0.6721   0.6816   0.6881   0.7059   0.7158
  0.7201   0.7223   0.7264   0.7311   0.7413   0.7462   0.7548   0.7565
  0.7631   0.7658   0.7719   0.7777   0.7847   0.7853   0.7915   0.7942
  0.8063   0.8274   0.8391   0.8518   0.8895   0.9090   0.9350   0.9472
  0.9551   0.9764   1.0102   1.0281   1.0636   1.0639   1.0756   1.0922
  1.1078   1.1313   1.1432   1.1592   1.1887   1.1998   1.2030   1.2078
  1.2347   1.2586   1.2673   1.2770   1.2967   1.3019   1.3135   1.3382
  1.3564   1.3748   1.4074   1.4153   1.4234   1.4445   1.4469   1.4646
  1.4741   1.4828   1.5252   1.5296   1.5460   1.5496   1.5568   1.5668
  1.5846   1.5901   1.5936   1.5971   1.6068   1.6141   1.6190   1.6283
  1.6317   1.6344   1.6427   1.6575   1.6621   1.6751   1.6839   1.7065
  1.7126   1.7176   1.7315   1.7432   1.7565   1.7599   1.7749   1.7953
  1.8034   1.8154   1.8210   1.8279   1.8419   1.8537   1.8809   1.8937
  1.9090   1.9213   1.9251   1.9455   1.9580   1.9769   1.9829   1.9986
  2.0294   2.0318   2.0580   2.0609   2.0847   2.1020   2.1136   2.1216
  2.1397   2.1520   2.1560   2.1993   2.2052   2.2201   2.2330   2.2518
  2.2860   2.2926   2.3074   2.3332   2.3585   2.3773   2.3871   2.4173
  2.4264   2.4545   2.4627   2.4783   2.4883   2.5129   2.5306   2.5410
  2.5502   2.5669   2.5721   2.5871   2.5979   2.6102   2.6228   2.6426
  2.6632   2.6789   2.6993   2.7134   2.7193   2.7223   2.7502   2.7563
  2.7814   2.7991   2.8158   2.8250   2.8343   2.8547   2.8610   2.8812
  2.9122   2.9377   2.9599   2.9641   2.9747   2.9896   2.9955   3.0159
  3.0251   3.0522   3.0785   3.0923   3.1156   3.1342   3.1425   3.1651
  3.1903   3.2193   3.2381   3.2471   3.2667   3.3142   3.3286   3.3564
  3.3890   3.4054   3.4664   3.5245   3.5858   3.7671   3.7874   3.7957
  3.8129   3.8329   3.8500   3.8709   3.8988   3.9277   3.9567   4.0179
  4.0228   4.0334   4.1094   4.1391   4.1481   4.2436   4.2742   4.3115
  4.3210   4.3433   4.4519   5.0998   5.1037   5.1783   5.3795   5.3951
  5.4780   5.6069   5.6546   5.7785  23.7684  23.8229  23.8348  23.8607
 23.8760  23.9031  23.9362  23.9429  23.9652  23.9835  49.9241  49.9558
 50.0026
 --------------------------------------------------------------

          Ground-State Mulliken Net Atomic Charges

     Atom                 Charge (a.u.)
  ----------------------------------------
      1 C                    -0.227283
      2 H                     0.143102
      3 C                    -0.124673
      4 H                     0.209653
      5 O                    -0.042361
      6 C                    -0.849303
      7 H                     0.182448
      8 H                     0.182655
      9 C                     0.426442
     10 H                     0.171037
     11 C                    -0.762394
     12 H                     0.138366
     13 H                     0.136320
     14 H                     0.139115
     15 C                    -0.464935
     16 H                     0.166256
     17 H                     0.154368
     18 C                    -0.471359
     19 H                     0.165647
     20 H                     0.151806
     21 C                     0.770898
     22 H                     0.257350
     23 C                    -0.401942
     24 O                    -0.208302
     25 C                    -0.680191
     26 H                     0.144239
     27 O                    -0.231795
     28 H                     0.204276
     29 H                     0.229171
     30 H                     0.224548
     31 H                     0.266840
  ----------------------------------------
  Sum of atomic charges =     0.000000

 -----------------------------------------------------------------
                    Cartesian Multipole Moments
 -----------------------------------------------------------------
    Charge (ESU x 10^10)
                 0.0000
    Dipole Moment (Debye)
         X       1.9448      Y       1.2257      Z      -0.7179
       Tot       2.4084
    Quadrupole Moments (Debye-Ang)
        XX     -84.8469     XY       2.9522     YY     -78.5862
        XZ       1.1955     YZ      -1.1069     ZZ     -84.4691
    Octopole Moments (Debye-Ang^2)
       XXX      -9.3983    XXY     -25.1371    XYY     -15.5115
       YYY     -15.0005    XXZ      -8.7309    XYZ      12.3725
       YYZ       1.2705    XZZ       4.1395    YZZ       3.2912
       ZZZ       2.3689
    Hexadecapole Moments (Debye-Ang^3)
      XXXX   -2645.5567   XXXY      88.7087   XXYY    -545.1428
      XYYY      67.2814   YYYY    -784.9954   XXXZ      14.4300
      XXYZ     -47.3344   XYYZ       2.6557   YYYZ      21.2123
      XXZZ    -523.0660   XYZZ       7.4565   YYZZ    -204.1504
      XZZZ       2.5993   YZZZ      13.6866   ZZZZ    -340.0131
 -----------------------------------------------------------------
 Calculating analytic gradient of the SCF energy
 Gradient of SCF Energy
            1           2           3           4           5           6
    1  -0.0005085  -0.0000929   0.0001106   0.0000375  -0.0003464  -0.0004740
    2   0.0004790  -0.0000353  -0.0003541   0.0000028   0.0005485  -0.0006170
    3  -0.0009048   0.0003102  -0.0000164  -0.0002231  -0.0001191   0.0004641
            7           8           9          10          11          12
    1  -0.0000152  -0.0000513   0.0003534  -0.0000895   0.0000394  -0.0000324
    2   0.0001829   0.0001472   0.0002281  -0.0000750  -0.0000019  -0.0000004
    3  -0.0001230  -0.0001414  -0.0000401  -0.0000459  -0.0002080   0.0000221
           13          14          15          16          17          18
    1  -0.0000740  -0.0000166  -0.0001894   0.0000657  -0.0001027   0.0001379
    2  -0.0000035  -0.0000162  -0.0001663   0.0000425  -0.0000051   0.0000851
    3   0.0000308   0.0000537  -0.0001128   0.0001114   0.0000675   0.0004215
           19          20          21          22          23          24
    1   0.0000593   0.0000100   0.0001157  -0.0000114   0.0002208   0.0006072
    2  -0.0000517  -0.0000015   0.0005237  -0.0002706  -0.0014861   0.0008590
    3  -0.0000953  -0.0000557   0.0010886  -0.0002244  -0.0010441   0.0011161
           25          26          27          28          29          30
    1  -0.0000926   0.0001386   0.0004632   0.0000533  -0.0002170  -0.0000580
    2   0.0001539  -0.0000975  -0.0004678   0.0000404   0.0002794  -0.0000431
    3  -0.0005217   0.0001015   0.0001582   0.0000345  -0.0001560   0.0002047
           31
    1  -0.0000408
    2   0.0001206
    3  -0.0001533
 Max gradient component =       1.486E-03
 RMS gradient           =       3.573E-04
 Gradient time:  CPU 114.30 s  wall 19.30 s
 Geometry Optimization Parameters
   NAtoms,    NIC,     NZ,  NCons,   NDum,   NFix, NCnnct, MaxDiis
       31     259       0       0       0       0       0       0

 Cartesian Hessian Update
 Hessian Updated using BFGS Update


** GEOMETRY OPTIMIZATION IN DELOCALIZED INTERNAL COORDINATES **
   Searching for a Minimum

   Optimization Cycle:   5

                       Coordinates (Angstroms)
     ATOM                X               Y               Z
      1  C        -0.1221397016    0.5396177390   -0.1025662862
      2  H        -0.0755338146    0.8967409871    0.9376004545
      3  C         0.3619178620   -0.9073039706   -0.0686211226
      4  H         0.4194354077   -1.2922609481   -1.0996991129
      5  O        -0.6944786207   -1.5885624361    0.6203489281
      6  C         1.7244771638   -1.0395132685    0.5778087274
      7  H         1.6720388076   -0.7011592917    1.6196410553
      8  H         2.0528374264   -2.0834245271    0.5894496904
      9  C         2.7329188969   -0.1742812647   -0.2173636328
     10  H         2.8059249389   -0.6077677057   -1.2251597738
     11  C         4.1286175677   -0.2219008434    0.4123610418
     12  H         4.5001980317   -1.2490790799    0.4732709926
     13  H         4.8474588934    0.3598374880   -0.1721610558
     14  H         4.1163470753    0.1871425481    1.4282921693
     15  C         2.2400510365    1.2816072714   -0.3768614447
     16  H         2.9446203426    1.8321509729   -1.0092997900
     17  H         2.2652510519    1.7706677912    0.6067562427
     18  C         0.8131943925    1.3964767267   -0.9499606201
     19  H         0.5002472365    2.4459321757   -0.9654199027
     20  H         0.7944128351    1.0486778191   -1.9909772211
     21  C        -1.5941774658    0.3423972777   -0.4829593829
     22  H        -1.6677402999    0.1952556318   -1.5679838914
     23  C        -1.9247914227   -1.0252680261    0.1686268492
     24  O        -2.5453719426   -1.8305710262   -0.8126426314
     25  C        -2.5643895227    1.4617747873   -0.1069295416
     26  H        -2.2943265670    2.3814696725   -0.6418174006
     27  O        -2.6502827624    1.7060248172    1.2984859821
     28  H        -3.5753581150    1.1887788837   -0.4168502808
     29  H        -1.8508563601    2.1546352159    1.5882450984
     30  H        -2.5643522542   -0.9388709263    1.0513102880
     31  H        -2.7794801202   -2.6726468287   -0.4072737309
   Point Group: c1    Number of degrees of freedom:    87


   Energy is   -617.755564217

 Hessian Updated using BFGS Update

 87 Hessian modes will be used to form the next step
  Hessian Eigenvalues:
     0.001993    0.005569    0.005870    0.006317    0.007299    0.009580
     0.011264    0.013690    0.019755    0.021079    0.031440    0.034353
     0.037312    0.041071    0.041696    0.043463    0.046550    0.047637
     0.048287    0.048975    0.049789    0.051030    0.053751    0.054939
     0.056290    0.056939    0.057339    0.058025    0.059817    0.062900
     0.064551    0.069423    0.078786    0.079281    0.080413    0.084521
     0.089317    0.092355    0.112877    0.114603    0.117751    0.136563
     0.139886    0.142914    0.159182    0.159950    0.160066    0.160105
     0.161441    0.162199    0.164070    0.175592    0.191515    0.201767
     0.223593    0.237083    0.269331    0.276272    0.278285    0.283920
     0.292565    0.297171    0.298780    0.300409    0.312939    0.337362
     0.337992    0.338400    0.339168    0.339343    0.339620    0.340257
     0.340555    0.340982    0.342055    0.342089    0.342340    0.342394
     0.342576    0.342781    0.343514    0.379035    0.393986    0.422855
     0.468398    0.529140    0.533116

 Minimum Search - Taking Simple RFO Step
 Searching for Lamda that Minimizes Along All modes
 Value Taken    Lamda =  -0.00007187
 Step Taken.  Stepsize is  0.146932

                             Maximum     Tolerance    Cnvgd?
         Gradient           0.000669      0.000300      NO
         Displacement       0.056599      0.001200      NO
         Energy change     -0.000091      0.000001      NO


 New Cartesian Coordinates Obtained by Inverse Iteration

 Displacement from previous Coordinates is:  0.231240
 ----------------------------------------------------------------
             Standard Nuclear Orientation (Angstroms)
    I     Atom           X                Y                Z
 ----------------------------------------------------------------
    1      C      -0.1222715438     0.5455908607    -0.1009681803
    2      H      -0.0724386495     0.9119275225     0.9356423467
    3      C       0.3585335413    -0.9015771859    -0.0545680730
    4      H       0.4127304731    -1.2958316456    -1.0818142862
    5      O      -0.7011066198    -1.5729556732     0.6398384469
    6      C       1.7225387266    -1.0311534940     0.5896334574
    7      H       1.6747293925    -0.6841588918     1.6289202022
    8      H       2.0478955346    -2.0760812029     0.6102909642
    9      C       2.7313335040    -0.1765219239    -0.2163682789
   10      H       2.8000804004    -0.6194869746    -1.2202828047
   11      C       4.1285984390    -0.2239646268     0.4095099365
   12      H       4.4970756383    -1.2519367741     0.4763216133
   13      H       4.8476625263     0.3509282748    -0.1816608970
   14      H       4.1216846456     0.1923525922     1.4224899698
   15      C       2.2426429242     1.2793845776    -0.3884857823
   16      H       2.9456393791     1.8211268561    -1.0302073869
   17      H       2.2743340845     1.7786114952     0.5898061306
   18      C       0.8137869171     1.3926462425    -0.9574949005
   19      H       0.5027081343     2.4425502826    -0.9808327806
   20      H       0.7911551842     1.0358810979    -1.9953350506
   21      C      -1.5952215591     0.3499996825    -0.4825789863
   22      H      -1.6687974649     0.2106248537    -1.5681701157
   23      C      -1.9271167880    -1.0213718405     0.1635198569
   24      O      -2.5192452299    -1.8336620193    -0.8324038552
   25      C      -2.5654023945     1.4679160170    -0.1006228369
   26      H      -2.2863425268     2.3939591453    -0.6204210436
   27      O      -2.6703341666     1.6952877867     1.3059283524
   28      H      -3.5740231746     1.2036334567    -0.4256950300
   29      H      -1.8529994411     2.0916673479     1.6219598663
   30      H      -2.5857873485    -0.9417096691     1.0321561306
   31      H      -2.7553725404    -2.6770985078    -0.4304562874
 ----------------------------------------------------------------
 Molecular Point Group                 C1    NOp =  1
 Largest Abelian Subgroup              C1    NOp =  1
 Nuclear Repulsion Energy =   894.7729329348 hartrees
 There are       51 alpha and       51 beta electrons
 Applying Cartesian multipole field
    Component          Value
    ---------          -----
     (2,0,0)        1.00000E-11
     (0,2,0)        2.00000E-11
     (0,0,2)       -3.00000E-11
 Nucleus-field energy     =     0.0000000244 hartrees
 Requested basis set is 6-311++G(d,p)
 There are 168 shells and 412 basis functions
 A cutoff of  1.0D-11 yielded  12119 shell pairs
 There are     72718 function pairs (     77146 Cartesian)
 Smallest overlap matrix eigenvalue = 1.47E-06

 Q-Chem warning in module stvman/mkSTV.C, line 306:

 Overlap eigenvalue is smaller than square root of threshold
 Use THRESH >= 12 to get rid of this warning

 Guess MOs from SCF MO coefficient file

 -----------------------------------------------------------------------
  General SCF calculation program by
  Eric Jon Sundstrom, Paul Horn, Yuezhi Mao, Dmitri Zuev, Alec White,
  David Stuck, Shaama M.S., Shane Yost, Joonho Lee, David Small,
  Daniel Levine, Susi Lehtola, Hugh Burton, Evgeny Epifanovsky
 -----------------------------------------------------------------------
 Exchange:     0.2000 Hartree-Fock + 0.0800 Slater + 0.7200 B88
 Correlation:  0.1900 VWN1RPA + 0.8100 LYP
 Using SG-1 standard quadrature grid
 using 6 threads for integral computing
 -------------------------------------------------------
 OpenMP Integral computing Module                
 Release: version 2.0, May 2017, Q-Chem Inc. Pleasanton 
 -------------------------------------------------------
 -------------------------------------------------------
 OpenMP BLAS3 based DFT computing Module                
 Release: version 1.0, May 2013, Q-Chem Inc. Pittsburgh 
 -------------------------------------------------------
 A restricted SCF calculation will be
 performed using DIIS
 SCF converges when DIIS error is below 1.0e-08
 ---------------------------------------
  Cycle       Energy         DIIS error
 ---------------------------------------
    1    -617.7541171950      2.23e-04  
    2    -617.7555879950      3.27e-05  
    3    -617.7555819925      4.37e-05  
    4    -617.7556091991      7.44e-06  
    5    -617.7556099380      2.28e-06  
    6    -617.7556100142      7.93e-07  
    7    -617.7556100227      2.21e-07  
    8    -617.7556100235      3.93e-08  
    9    -617.7556100235      9.44e-09  Convergence criterion met
 ---------------------------------------
 SCF time:   CPU 356.85s  wall 63.00s 
 SCF   energy in the final basis set =     -617.7556100235
 Total energy in the final basis set =     -617.7556100235

 --------------------------------------------------------------

                    Orbital Energies (a.u.)
 --------------------------------------------------------------

 Alpha MOs
 -- Occupied --
-19.1307 -19.1304 -19.1261 -10.2671 -10.2244 -10.2189 -10.1832 -10.1817
-10.1799 -10.1784 -10.1746 -10.1698 -10.1641  -1.0697  -1.0308  -1.0094
 -0.8482  -0.8044  -0.7562  -0.7490  -0.6878  -0.6705  -0.6287  -0.5966
 -0.5822  -0.5732  -0.5242  -0.5165  -0.5047  -0.4789  -0.4692  -0.4550
 -0.4510  -0.4428  -0.4220  -0.4162  -0.4029  -0.3976  -0.3900  -0.3660
 -0.3630  -0.3533  -0.3473  -0.3456  -0.3331  -0.3293  -0.3225  -0.3021
 -0.2985  -0.2848  -0.2699
 -- Virtual --
 -0.0167  -0.0075  -0.0022  -0.0000   0.0153   0.0158   0.0244   0.0301
  0.0332   0.0385   0.0466   0.0480   0.0522   0.0567   0.0666   0.0682
  0.0754   0.0766   0.0828   0.0882   0.0989   0.1001   0.1020   0.1046
  0.1065   0.1132   0.1168   0.1206   0.1246   0.1264   0.1274   0.1306
  0.1345   0.1369   0.1372   0.1405   0.1423   0.1466   0.1497   0.1513
  0.1547   0.1557   0.1615   0.1661   0.1699   0.1727   0.1750   0.1769
  0.1774   0.1820   0.1899   0.1938   0.1964   0.2007   0.2079   0.2120
  0.2150   0.2193   0.2219   0.2286   0.2298   0.2355   0.2405   0.2455
  0.2537   0.2549   0.2603   0.2641   0.2678   0.2703   0.2754   0.2848
  0.2877   0.2934   0.2990   0.3056   0.3082   0.3124   0.3202   0.3241
  0.3263   0.3313   0.3358   0.3364   0.3466   0.3468   0.3519   0.3550
  0.3586   0.3631   0.3694   0.3782   0.3827   0.3899   0.3920   0.4051
  0.4088   0.4168   0.4200   0.4419   0.4544   0.4626   0.4782   0.4837
  0.4945   0.4977   0.5054   0.5331   0.5477   0.5565   0.5614   0.5672
  0.5714   0.5862   0.5952   0.6018   0.6067   0.6157   0.6318   0.6438
  0.6476   0.6605   0.6701   0.6721   0.6816   0.6882   0.7064   0.7161
  0.7197   0.7226   0.7268   0.7307   0.7411   0.7471   0.7545   0.7559
  0.7632   0.7654   0.7719   0.7777   0.7843   0.7852   0.7918   0.7948
  0.8060   0.8275   0.8390   0.8520   0.8887   0.9080   0.9345   0.9460
  0.9549   0.9761   1.0100   1.0281   1.0629   1.0650   1.0745   1.0922
  1.1090   1.1315   1.1445   1.1578   1.1885   1.1982   1.2024   1.2096
  1.2338   1.2601   1.2662   1.2762   1.2972   1.3024   1.3130   1.3358
  1.3581   1.3771   1.4049   1.4158   1.4188   1.4458   1.4471   1.4637
  1.4726   1.4840   1.5242   1.5284   1.5481   1.5510   1.5576   1.5673
  1.5843   1.5905   1.5943   1.5988   1.6076   1.6137   1.6187   1.6279
  1.6317   1.6342   1.6432   1.6581   1.6618   1.6747   1.6851   1.7049
  1.7107   1.7183   1.7304   1.7415   1.7558   1.7601   1.7751   1.7934
  1.8037   1.8154   1.8214   1.8282   1.8411   1.8521   1.8804   1.8928
  1.9085   1.9191   1.9219   1.9449   1.9586   1.9772   1.9816   1.9984
  2.0299   2.0311   2.0566   2.0608   2.0851   2.1004   2.1111   2.1228
  2.1398   2.1534   2.1550   2.1985   2.2042   2.2183   2.2338   2.2513
  2.2858   2.2927   2.3077   2.3344   2.3580   2.3764   2.3873   2.4174
  2.4261   2.4534   2.4623   2.4780   2.4879   2.5120   2.5303   2.5412
  2.5509   2.5667   2.5707   2.5836   2.5973   2.6110   2.6230   2.6433
  2.6604   2.6793   2.6986   2.7129   2.7183   2.7218   2.7487   2.7560
  2.7808   2.7982   2.8152   2.8259   2.8339   2.8545   2.8610   2.8786
  2.9119   2.9369   2.9582   2.9632   2.9762   2.9889   2.9947   3.0157
  3.0241   3.0499   3.0797   3.0929   3.1172   3.1333   3.1415   3.1656
  3.1896   3.2194   3.2376   3.2464   3.2691   3.3131   3.3309   3.3578
  3.3867   3.4067   3.4654   3.5227   3.5837   3.7663   3.7865   3.7929
  3.8126   3.8327   3.8482   3.8705   3.9017   3.9280   3.9554   4.0179
  4.0233   4.0339   4.1096   4.1389   4.1478   4.2440   4.2736   4.3103
  4.3201   4.3432   4.4528   5.1003   5.1013   5.1788   5.3792   5.3949
  5.4773   5.6054   5.6536   5.7760  23.7682  23.8235  23.8349  23.8597
 23.8759  23.9020  23.9360  23.9429  23.9651  23.9833  49.9239  49.9553
 50.0020
 --------------------------------------------------------------

          Ground-State Mulliken Net Atomic Charges

     Atom                 Charge (a.u.)
  ----------------------------------------
      1 C                    -0.142151
      2 H                     0.141066
      3 C                    -0.119941
      4 H                     0.211618
      5 O                    -0.039400
      6 C                    -0.863936
      7 H                     0.182540
      8 H                     0.182476
      9 C                     0.430775
     10 H                     0.171531
     11 C                    -0.763630
     12 H                     0.138372
     13 H                     0.136553
     14 H                     0.139144
     15 C                    -0.472326
     16 H                     0.165311
     17 H                     0.154609
     18 C                    -0.482450
     19 H                     0.166515
     20 H                     0.150815
     21 C                     0.693139
     22 H                     0.257473
     23 C                    -0.392107
     24 O                    -0.207428
     25 C                    -0.680289
     26 H                     0.145285
     27 O                    -0.227451
     28 H                     0.202998
     29 H                     0.226715
     30 H                     0.227181
     31 H                     0.266994
  ----------------------------------------
  Sum of atomic charges =     0.000000

 -----------------------------------------------------------------
                    Cartesian Multipole Moments
 -----------------------------------------------------------------
    Charge (ESU x 10^10)
                 0.0000
    Dipole Moment (Debye)
         X       1.9843      Y       1.1377      Z      -0.7149
       Tot       2.3964
    Quadrupole Moments (Debye-Ang)
        XX     -84.9174     XY       3.1220     YY     -78.8464
        XZ       1.3022     YZ      -1.1202     ZZ     -84.4546
    Octopole Moments (Debye-Ang^2)
       XXX      -8.8053    XXY     -25.6794    XYY     -14.7697
       YYY     -17.0540    XXZ      -9.3768    XYZ      12.3863
       YYZ       0.6150    XZZ       4.3137    YZZ       3.4265
       ZZZ       2.5321
    Hexadecapole Moments (Debye-Ang^3)
      XXXX   -2645.8918   XXXY      91.0542   XXYY    -546.2435
      XYYY      70.8279   YYYY    -784.2517   XXXZ      18.1495
      XXYZ     -47.5080   XYYZ       4.5743   YYYZ      20.0575
      XXZZ    -524.0256   XYZZ       7.7729   YYZZ    -204.8359
      XZZZ       3.1576   YZZZ      14.2948   ZZZZ    -343.2880
 -----------------------------------------------------------------
 Calculating analytic gradient of the SCF energy
 Gradient of SCF Energy
            1           2           3           4           5           6
    1  -0.0004209  -0.0000122   0.0001893  -0.0000580  -0.0002908  -0.0002473
    2   0.0002943  -0.0001071  -0.0003839   0.0000207   0.0006479  -0.0002126
    3  -0.0003813   0.0001374  -0.0000809  -0.0000248  -0.0001247   0.0002085
            7           8           9          10          11          12
    1   0.0000159  -0.0000468   0.0004241  -0.0000487  -0.0001429  -0.0000151
    2   0.0000688   0.0000358   0.0002120  -0.0000417  -0.0000274  -0.0000157
    3  -0.0000807  -0.0000677   0.0000158  -0.0000336  -0.0001440  -0.0000006
           13          14          15          16          17          18
    1  -0.0000233   0.0000368  -0.0000732   0.0000148  -0.0000402   0.0000548
    2   0.0000083  -0.0000371  -0.0001302   0.0000692  -0.0000219  -0.0000787
    3   0.0000076   0.0000454  -0.0001128   0.0000518   0.0000706   0.0003114
           19          20          21          22          23          24
    1  -0.0000151   0.0000360   0.0002816  -0.0000661   0.0001415   0.0003565
    2  -0.0000072   0.0000042   0.0006038  -0.0000803  -0.0011409   0.0004383
    3  -0.0000647  -0.0000400   0.0002852  -0.0001072  -0.0001679   0.0003139
           25          26          27          28          29          30
    1   0.0001239   0.0000372  -0.0000395  -0.0000254   0.0000516  -0.0000781
    2  -0.0000451  -0.0000353  -0.0002573   0.0000637   0.0001982  -0.0000131
    3  -0.0002445   0.0000508   0.0000864   0.0000284  -0.0000355   0.0001164
           31
    1  -0.0001203
    2  -0.0000297
    3  -0.0000188
 Max gradient component =       1.141E-03
 RMS gradient           =       2.156E-04
 Gradient time:  CPU 113.98 s  wall 19.25 s
 Geometry Optimization Parameters
   NAtoms,    NIC,     NZ,  NCons,   NDum,   NFix, NCnnct, MaxDiis
       31     259       0       0       0       0       0       0

 Cartesian Hessian Update
 Hessian Updated using BFGS Update


** GEOMETRY OPTIMIZATION IN DELOCALIZED INTERNAL COORDINATES **
   Searching for a Minimum

   Optimization Cycle:   6

                       Coordinates (Angstroms)
     ATOM                X               Y               Z
      1  C        -0.1222715438    0.5455908607   -0.1009681803
      2  H        -0.0724386495    0.9119275225    0.9356423467
      3  C         0.3585335413   -0.9015771859   -0.0545680730
      4  H         0.4127304731   -1.2958316456   -1.0818142862
      5  O        -0.7011066198   -1.5729556732    0.6398384469
      6  C         1.7225387266   -1.0311534940    0.5896334574
      7  H         1.6747293925   -0.6841588918    1.6289202022
      8  H         2.0478955346   -2.0760812029    0.6102909642
      9  C         2.7313335040   -0.1765219239   -0.2163682789
     10  H         2.8000804004   -0.6194869746   -1.2202828047
     11  C         4.1285984390   -0.2239646268    0.4095099365
     12  H         4.4970756383   -1.2519367741    0.4763216133
     13  H         4.8476625263    0.3509282748   -0.1816608970
     14  H         4.1216846456    0.1923525922    1.4224899698
     15  C         2.2426429242    1.2793845776   -0.3884857823
     16  H         2.9456393791    1.8211268561   -1.0302073869
     17  H         2.2743340845    1.7786114952    0.5898061306
     18  C         0.8137869171    1.3926462425   -0.9574949005
     19  H         0.5027081343    2.4425502826   -0.9808327806
     20  H         0.7911551842    1.0358810979   -1.9953350506
     21  C        -1.5952215591    0.3499996825   -0.4825789863
     22  H        -1.6687974649    0.2106248537   -1.5681701157
     23  C        -1.9271167880   -1.0213718405    0.1635198569
     24  O        -2.5192452299   -1.8336620193   -0.8324038552
     25  C        -2.5654023945    1.4679160170   -0.1006228369
     26  H        -2.2863425268    2.3939591453   -0.6204210436
     27  O        -2.6703341666    1.6952877867    1.3059283524
     28  H        -3.5740231746    1.2036334567   -0.4256950300
     29  H        -1.8529994411    2.0916673479    1.6219598663
     30  H        -2.5857873485   -0.9417096691    1.0321561306
     31  H        -2.7553725404   -2.6770985078   -0.4304562874
   Point Group: c1    Number of degrees of freedom:    87


   Energy is   -617.755610024

 Hessian Updated using BFGS Update

 87 Hessian modes will be used to form the next step
  Hessian Eigenvalues:
     0.001985    0.005552    0.005603    0.006264    0.007272    0.009122
     0.010974    0.013638    0.019591    0.021122    0.030854    0.034407
     0.037310    0.041080    0.041739    0.043535    0.046529    0.047592
     0.048287    0.048781    0.049719    0.051068    0.053745    0.054817
     0.056288    0.056944    0.057120    0.058010    0.059797    0.062815
     0.064531    0.069423    0.078771    0.079237    0.080302    0.084531
     0.088505    0.092373    0.113225    0.114805    0.117851    0.136167
     0.139966    0.142710    0.156776    0.160020    0.160075    0.160163
     0.160987    0.161986    0.163901    0.176228    0.191476    0.201568
     0.223620    0.238354    0.269507    0.275223    0.278220    0.283234
     0.291848    0.297208    0.298859    0.300623    0.312673    0.337389
     0.337975    0.338378    0.338841    0.339279    0.339723    0.340217
     0.340568    0.340866    0.342019    0.342076    0.342339    0.342390
     0.342530    0.342668    0.343305    0.373025    0.392872    0.421360
     0.449663    0.529228    0.533980

 Minimum Search - Taking Simple RFO Step
 Searching for Lamda that Minimizes Along All modes
 Value Taken    Lamda =  -0.00001855
 Step Taken.  Stepsize is  0.055286

                             Maximum     Tolerance    Cnvgd?
         Gradient           0.000303      0.000300      NO
         Displacement       0.025512      0.001200      NO
         Energy change     -0.000046      0.000001      NO


 New Cartesian Coordinates Obtained by Inverse Iteration

 Displacement from previous Coordinates is:  0.091775
 ----------------------------------------------------------------
             Standard Nuclear Orientation (Angstroms)
    I     Atom           X                Y                Z
 ----------------------------------------------------------------
    1      C      -0.1218183038     0.5466828856    -0.1013858460
    2      H      -0.0702131727     0.9168007911     0.9336263521
    3      C       0.3576338730    -0.9003283882    -0.0523097417
    4      H       0.4127614693    -1.2958473324    -1.0789016367
    5      O      -0.7032822939    -1.5716029423     0.6408281065
    6      C       1.7216158646    -1.0290662974     0.5923503882
    7      H       1.6740344787    -0.6804216919     1.6311934724
    8      H       2.0465180703    -2.0742119043     0.6158165077
    9      C       2.7308087299    -0.1776163340    -0.2158273281
   10      H       2.8014758113    -0.6249077767    -1.2175999291
   11      C       4.1272521073    -0.2222807432     0.4127347644
   12      H       4.4952978367    -1.2499988520     0.4857588546
   13      H       4.8476859227     0.3489927093    -0.1803401338
   14      H       4.1185857856     0.1997712803     1.4232562856
   15      C       2.2436316526     1.2780821703    -0.3956377877
   16      H       2.9457556930     1.8141396917    -1.0430262294
   17      H       2.2792745956     1.7836884584     0.5791404901
   18      C       0.8134831357     1.3907582709    -0.9620051603
   19      H       0.5031889150     2.4408640953    -0.9868505411
   20      H       0.7881090769     1.0312516084    -1.9987386887
   21      C      -1.5957309831     0.3523567052    -0.4827567516
   22      H      -1.6696764051     0.2168840936    -1.5685251334
   23      C      -1.9283780375    -1.0194027401     0.1608201324
   24      O      -2.5169239903    -1.8327492843    -0.8380312800
   25      C      -2.5647685138     1.4703522566    -0.0964433978
   26      H      -2.2823126843     2.3989223419    -0.6101893850
   27      O      -2.6744561626     1.6903453471     1.3107168557
   28      H      -3.5729148735     1.2101416499    -0.4262513238
   29      H      -1.8500229779     2.0638112419     1.6361306864
   30      H      -2.5899340101    -0.9413909731     1.0269933464
   31      H      -2.7500106123    -2.6774426753    -0.4368952508
 ----------------------------------------------------------------
 Molecular Point Group                 C1    NOp =  1
 Largest Abelian Subgroup              C1    NOp =  1
 Nuclear Repulsion Energy =   894.7081246357 hartrees
 There are       51 alpha and       51 beta electrons
 Applying Cartesian multipole field
    Component          Value
    ---------          -----
     (2,0,0)        1.00000E-11
     (0,2,0)        2.00000E-11
     (0,0,2)       -3.00000E-11
 Nucleus-field energy     =     0.0000000244 hartrees
 Requested basis set is 6-311++G(d,p)
 There are 168 shells and 412 basis functions
 A cutoff of  1.0D-11 yielded  12122 shell pairs
 There are     72770 function pairs (     77206 Cartesian)
 Smallest overlap matrix eigenvalue = 1.47E-06

 Q-Chem warning in module stvman/mkSTV.C, line 306:

 Overlap eigenvalue is smaller than square root of threshold
 Use THRESH >= 12 to get rid of this warning

 Guess MOs from SCF MO coefficient file

 -----------------------------------------------------------------------
  General SCF calculation program by
  Eric Jon Sundstrom, Paul Horn, Yuezhi Mao, Dmitri Zuev, Alec White,
  David Stuck, Shaama M.S., Shane Yost, Joonho Lee, David Small,
  Daniel Levine, Susi Lehtola, Hugh Burton, Evgeny Epifanovsky
 -----------------------------------------------------------------------
 Exchange:     0.2000 Hartree-Fock + 0.0800 Slater + 0.7200 B88
 Correlation:  0.1900 VWN1RPA + 0.8100 LYP
 Using SG-1 standard quadrature grid
 using 6 threads for integral computing
 -------------------------------------------------------
 OpenMP Integral computing Module                
 Release: version 2.0, May 2017, Q-Chem Inc. Pleasanton 
 -------------------------------------------------------
 -------------------------------------------------------
 OpenMP BLAS3 based DFT computing Module                
 Release: version 1.0, May 2013, Q-Chem Inc. Pittsburgh 
 -------------------------------------------------------
 A restricted SCF calculation will be
 performed using DIIS
 SCF converges when DIIS error is below 1.0e-08
 ---------------------------------------
  Cycle       Energy         DIIS error
 ---------------------------------------
    1    -617.7554332065      8.07e-05  
    2    -617.7556189927      9.31e-06  
    3    -617.7556194972      1.05e-05  
    4    -617.7556210869      2.80e-06  
    5    -617.7556211954      7.16e-07  
    6    -617.7556212035      2.47e-07  
    7    -617.7556212046      6.13e-08  
    8    -617.7556212045      1.57e-08  
    9    -617.7556212045      4.17e-09  Convergence criterion met
 ---------------------------------------
 SCF time:   CPU 356.98s  wall 63.00s 
 SCF   energy in the final basis set =     -617.7556212045
 Total energy in the final basis set =     -617.7556212045

 --------------------------------------------------------------

                    Orbital Energies (a.u.)
 --------------------------------------------------------------

 Alpha MOs
 -- Occupied --
-19.1307 -19.1304 -19.1263 -10.2673 -10.2245 -10.2191 -10.1833 -10.1820
-10.1802 -10.1785 -10.1747 -10.1700 -10.1642  -1.0696  -1.0308  -1.0092
 -0.8483  -0.8045  -0.7563  -0.7491  -0.6879  -0.6706  -0.6288  -0.5967
 -0.5825  -0.5733  -0.5241  -0.5163  -0.5048  -0.4791  -0.4690  -0.4552
 -0.4510  -0.4429  -0.4221  -0.4166  -0.4029  -0.3977  -0.3902  -0.3661
 -0.3632  -0.3533  -0.3472  -0.3458  -0.3333  -0.3295  -0.3227  -0.3022
 -0.2986  -0.2848  -0.2701
 -- Virtual --
 -0.0166  -0.0076  -0.0022  -0.0000   0.0153   0.0158   0.0244   0.0301
  0.0332   0.0385   0.0465   0.0479   0.0522   0.0567   0.0666   0.0682
  0.0755   0.0764   0.0829   0.0881   0.0988   0.0999   0.1020   0.1044
  0.1065   0.1131   0.1168   0.1206   0.1244   0.1265   0.1273   0.1307
  0.1346   0.1368   0.1372   0.1404   0.1423   0.1465   0.1496   0.1511
  0.1548   0.1557   0.1614   0.1661   0.1698   0.1726   0.1750   0.1768
  0.1773   0.1820   0.1899   0.1936   0.1961   0.2004   0.2079   0.2118
  0.2151   0.2194   0.2218   0.2284   0.2299   0.2354   0.2405   0.2457
  0.2538   0.2552   0.2600   0.2640   0.2679   0.2705   0.2755   0.2844
  0.2876   0.2932   0.2988   0.3054   0.3083   0.3121   0.3200   0.3240
  0.3261   0.3315   0.3357   0.3359   0.3462   0.3463   0.3519   0.3549
  0.3586   0.3631   0.3692   0.3782   0.3826   0.3897   0.3915   0.4051
  0.4090   0.4167   0.4200   0.4419   0.4544   0.4623   0.4782   0.4829
  0.4943   0.4973   0.5055   0.5328   0.5478   0.5564   0.5615   0.5672
  0.5711   0.5860   0.5952   0.6021   0.6060   0.6155   0.6316   0.6435
  0.6473   0.6608   0.6702   0.6721   0.6815   0.6883   0.7064   0.7160
  0.7196   0.7226   0.7271   0.7305   0.7409   0.7477   0.7545   0.7555
  0.7632   0.7652   0.7719   0.7776   0.7841   0.7851   0.7917   0.7950
  0.8057   0.8274   0.8390   0.8517   0.8886   0.9075   0.9344   0.9455
  0.9546   0.9761   1.0101   1.0281   1.0623   1.0651   1.0742   1.0920
  1.1092   1.1318   1.1452   1.1572   1.1884   1.1981   1.2020   1.2099
  1.2335   1.2602   1.2659   1.2762   1.2969   1.3022   1.3127   1.3348
  1.3585   1.3780   1.4041   1.4157   1.4178   1.4460   1.4472   1.4632
  1.4721   1.4844   1.5238   1.5278   1.5486   1.5516   1.5579   1.5672
  1.5840   1.5907   1.5942   1.5997   1.6080   1.6136   1.6186   1.6276
  1.6317   1.6341   1.6437   1.6583   1.6616   1.6745   1.6855   1.7046
  1.7099   1.7186   1.7300   1.7406   1.7557   1.7600   1.7749   1.7927
  1.8037   1.8154   1.8217   1.8287   1.8407   1.8518   1.8801   1.8918
  1.9079   1.9181   1.9213   1.9444   1.9584   1.9771   1.9809   1.9982
  2.0293   2.0312   2.0561   2.0609   2.0852   2.1000   2.1108   2.1230
  2.1397   2.1537   2.1547   2.1986   2.2041   2.2172   2.2339   2.2510
  2.2857   2.2927   2.3074   2.3347   2.3579   2.3762   2.3874   2.4174
  2.4255   2.4530   2.4622   2.4779   2.4877   2.5116   2.5299   2.5411
  2.5512   2.5665   2.5701   2.5826   2.5970   2.6115   2.6231   2.6435
  2.6593   2.6797   2.6984   2.7130   2.7180   2.7215   2.7479   2.7555
  2.7804   2.7975   2.8148   2.8262   2.8333   2.8543   2.8607   2.8776
  2.9119   2.9365   2.9574   2.9629   2.9770   2.9885   2.9942   3.0156
  3.0238   3.0493   3.0799   3.0934   3.1178   3.1324   3.1410   3.1660
  3.1894   3.2189   3.2365   3.2462   3.2698   3.3123   3.3315   3.3583
  3.3859   3.4066   3.4650   3.5221   3.5827   3.7655   3.7861   3.7919
  3.8123   3.8329   3.8478   3.8702   3.9028   3.9281   3.9552   4.0175
  4.0236   4.0339   4.1096   4.1387   4.1469   4.2445   4.2734   4.3096
  4.3199   4.3430   4.4527   5.1002   5.1007   5.1786   5.3788   5.3947
  5.4767   5.6049   5.6536   5.7738  23.7680  23.8235  23.8350  23.8591
 23.8756  23.9013  23.9356  23.9426  23.9649  23.9832  49.9238  49.9552
 50.0015
 --------------------------------------------------------------

          Ground-State Mulliken Net Atomic Charges

     Atom                 Charge (a.u.)
  ----------------------------------------
      1 C                    -0.109002
      2 H                     0.138955
      3 C                    -0.120111
      4 H                     0.211950
      5 O                    -0.039307
      6 C                    -0.869273
      7 H                     0.182567
      8 H                     0.182446
      9 C                     0.433287
     10 H                     0.172067
     11 C                    -0.763885
     12 H                     0.138328
     13 H                     0.136746
     14 H                     0.139133
     15 C                    -0.475998
     16 H                     0.164811
     17 H                     0.154871
     18 C                    -0.485951
     19 H                     0.166812
     20 H                     0.150450
     21 C                     0.665890
     22 H                     0.257353
     23 C                    -0.388696
     24 O                    -0.207303
     25 C                    -0.679491
     26 H                     0.145738
     27 O                    -0.226236
     28 H                     0.202637
     29 H                     0.226020
     30 H                     0.228196
     31 H                     0.266996
  ----------------------------------------
  Sum of atomic charges =     0.000000

 -----------------------------------------------------------------
                    Cartesian Multipole Moments
 -----------------------------------------------------------------
    Charge (ESU x 10^10)
                 0.0000
    Dipole Moment (Debye)
         X       2.0095      Y       1.1113      Z      -0.7095
       Tot       2.4034
    Quadrupole Moments (Debye-Ang)
        XX     -84.9882     XY       3.1591     YY     -78.9800
        XZ       1.3228     YZ      -1.1476     ZZ     -84.4262
    Octopole Moments (Debye-Ang^2)
       XXX      -8.3574    XXY     -25.7201    XYY     -14.4191
       YYY     -17.7155    XXZ      -9.5270    XYZ      12.4468
       YYZ       0.3748    XZZ       4.4045    YZZ       3.4344
       ZZZ       2.6851
    Hexadecapole Moments (Debye-Ang^3)
      XXXX   -2646.3825   XXXY      90.6754   XXYY    -546.6324
      XYYY      71.6206   YYYY    -784.2422   XXXZ      18.9067
      XXYZ     -47.7293   XYYZ       5.2925   YYYZ      19.3992
      XXZZ    -524.5139   XYZZ       7.8154   YYZZ    -205.1591
      XZZZ       3.1785   YZZZ      14.3639   ZZZZ    -344.6164
 -----------------------------------------------------------------
 Calculating analytic gradient of the SCF energy
 Gradient of SCF Energy
            1           2           3           4           5           6
    1  -0.0000877  -0.0000086   0.0000798  -0.0000599  -0.0001304  -0.0000507
    2   0.0001042  -0.0000572  -0.0001136  -0.0000012   0.0001402   0.0000228
    3  -0.0000349  -0.0000064  -0.0000332   0.0000530  -0.0000240  -0.0000014
            7           8           9          10          11          12
    1   0.0000131  -0.0000175   0.0001617  -0.0000007  -0.0001264   0.0000023
    2  -0.0000132  -0.0000244   0.0000872  -0.0000108  -0.0000293  -0.0000214
    3  -0.0000161  -0.0000085   0.0000289  -0.0000163  -0.0000466  -0.0000127
           13          14          15          16          17          18
    1   0.0000064   0.0000322  -0.0000045  -0.0000131  -0.0000008  -0.0000193
    2   0.0000032  -0.0000338  -0.0000374   0.0000370  -0.0000127  -0.0000586
    3   0.0000010   0.0000165  -0.0000467   0.0000077   0.0000301   0.0001012
           19          20          21          22          23          24
    1  -0.0000131   0.0000265   0.0001430  -0.0000346   0.0001005   0.0000565
    2   0.0000235   0.0000094   0.0003149   0.0000171  -0.0003000   0.0000123
    3  -0.0000128  -0.0000087  -0.0001109  -0.0000036   0.0001840  -0.0000974
           25          26          27          28          29          30
    1   0.0000775   0.0000016  -0.0000521  -0.0000219   0.0000313   0.0000011
    2  -0.0000687   0.0000161  -0.0000780   0.0000470   0.0000774  -0.0000169
    3  -0.0000425   0.0000281   0.0000661  -0.0000162   0.0000262  -0.0000128
           31
    1  -0.0000921
    2  -0.0000349
    3   0.0000089
 Max gradient component =       3.149E-04
 RMS gradient           =       7.324E-05
 Gradient time:  CPU 114.06 s  wall 19.26 s
 Geometry Optimization Parameters
   NAtoms,    NIC,     NZ,  NCons,   NDum,   NFix, NCnnct, MaxDiis
       31     259       0       0       0       0       0       0

 Cartesian Hessian Update
 Hessian Updated using BFGS Update


** GEOMETRY OPTIMIZATION IN DELOCALIZED INTERNAL COORDINATES **
   Searching for a Minimum

   Optimization Cycle:   7

                       Coordinates (Angstroms)
     ATOM                X               Y               Z
      1  C        -0.1218183038    0.5466828856   -0.1013858460
      2  H        -0.0702131727    0.9168007911    0.9336263521
      3  C         0.3576338730   -0.9003283882   -0.0523097417
      4  H         0.4127614693   -1.2958473324   -1.0789016367
      5  O        -0.7032822939   -1.5716029423    0.6408281065
      6  C         1.7216158646   -1.0290662974    0.5923503882
      7  H         1.6740344787   -0.6804216919    1.6311934724
      8  H         2.0465180703   -2.0742119043    0.6158165077
      9  C         2.7308087299   -0.1776163340   -0.2158273281
     10  H         2.8014758113   -0.6249077767   -1.2175999291
     11  C         4.1272521073   -0.2222807432    0.4127347644
     12  H         4.4952978367   -1.2499988520    0.4857588546
     13  H         4.8476859227    0.3489927093   -0.1803401338
     14  H         4.1185857856    0.1997712803    1.4232562856
     15  C         2.2436316526    1.2780821703   -0.3956377877
     16  H         2.9457556930    1.8141396917   -1.0430262294
     17  H         2.2792745956    1.7836884584    0.5791404901
     18  C         0.8134831357    1.3907582709   -0.9620051603
     19  H         0.5031889150    2.4408640953   -0.9868505411
     20  H         0.7881090769    1.0312516084   -1.9987386887
     21  C        -1.5957309831    0.3523567052   -0.4827567516
     22  H        -1.6696764051    0.2168840936   -1.5685251334
     23  C        -1.9283780375   -1.0194027401    0.1608201324
     24  O        -2.5169239903   -1.8327492843   -0.8380312800
     25  C        -2.5647685138    1.4703522566   -0.0964433978
     26  H        -2.2823126843    2.3989223419   -0.6101893850
     27  O        -2.6744561626    1.6903453471    1.3107168557
     28  H        -3.5729148735    1.2101416499   -0.4262513238
     29  H        -1.8500229779    2.0638112419    1.6361306864
     30  H        -2.5899340101   -0.9413909731    1.0269933464
     31  H        -2.7500106123   -2.6774426753   -0.4368952508
   Point Group: c1    Number of degrees of freedom:    87


   Energy is   -617.755621205

 Hessian Updated using BFGS Update

 87 Hessian modes will be used to form the next step
  Hessian Eigenvalues:
     0.002152    0.004927    0.005588    0.006356    0.007218    0.008245
     0.010564    0.013264    0.019449    0.020994    0.031467    0.034351
     0.037307    0.041088    0.041735    0.043555    0.046493    0.047595
     0.048292    0.048727    0.049696    0.051037    0.053711    0.054832
     0.056278    0.056953    0.057357    0.058050    0.059834    0.062718
     0.064450    0.069399    0.078744    0.079251    0.080138    0.084524
     0.088962    0.092399    0.113063    0.114028    0.117893    0.137507
     0.139955    0.142828    0.154971    0.160008    0.160076    0.160236
     0.161204    0.162139    0.164036    0.175911    0.191426    0.202240
     0.223621    0.238131    0.264553    0.269755    0.278080    0.282185
     0.291013    0.296519    0.298790    0.300532    0.312626    0.337399
     0.337709    0.338330    0.339145    0.339263    0.339676    0.340208
     0.340549    0.341051    0.341987    0.342065    0.342341    0.342396
     0.342575    0.342995    0.343599    0.368324    0.393691    0.421339
     0.462586    0.528684    0.533742

 Minimum Search - Taking Simple RFO Step
 Searching for Lamda that Minimizes Along All modes
 Value Taken    Lamda =  -0.00000330
 Step Taken.  Stepsize is  0.019499

                             Maximum     Tolerance    Cnvgd?
         Gradient           0.000143      0.000300     YES
         Displacement       0.008335      0.001200      NO
         Energy change     -0.000011      0.000001      NO


 New Cartesian Coordinates Obtained by Inverse Iteration

 Displacement from previous Coordinates is:  0.026031
 ----------------------------------------------------------------
             Standard Nuclear Orientation (Angstroms)
    I     Atom           X                Y                Z
 ----------------------------------------------------------------
    1      C      -0.1217728386     0.5461504580    -0.1017725807
    2      H      -0.0694750422     0.9164685927     0.9331414185
    3      C       0.3576138340    -0.9006470092    -0.0537724883
    4      H       0.4138222937    -1.2948963375    -1.0808764898
    5      O      -0.7034121884    -1.5732241905     0.6380317815
    6      C       1.7213282703    -1.0296820607     0.5915262132
    7      H       1.6730369605    -0.6817946177     1.6306201141
    8      H       2.0464786175    -2.0747650776     0.6146217360
    9      C       2.7307250864    -0.1779438047    -0.2157342418
   10      H       2.8031721832    -0.6257239430    -1.2171116785
   11      C       4.1264690729    -0.2208743353     0.4150540131
   12      H       4.4948287813    -1.2482595977     0.4908904520
   13      H       4.8476027439     0.3494480742    -0.1780685344
   14      H       4.1157084224     0.2034729389     1.4245653325
   15      C       2.2435626829     1.2776355964    -0.3971347980
   16      H       2.9456770344     1.8123102174    -1.0456514228
   17      H       2.2800938646     1.7845991837     0.5768576373
   18      C       0.8130828549     1.3904489947    -0.9628743415
   19      H       0.5029124121     2.4405786245    -0.9868689529
   20      H       0.7867895982     1.0312687837    -1.9996535707
   21      C      -1.5961718216     0.3521663210    -0.4826534707
   22      H      -1.6703723956     0.2171864854    -1.5684121768
   23      C      -1.9290112786    -1.0189416343     0.1604699102
   24      O      -2.5200881886    -1.8314991514    -0.8376826639
   25      C      -2.5644787899     1.4706855661    -0.0954063607
   26      H      -2.2822986183     2.3989045551    -0.6099738999
   27      O      -2.6720961004     1.6912581988     1.3117014511
   28      H      -3.5731037829     1.2105523795    -0.4237095141
   29      H      -1.8452914577     2.0597308324     1.6366379426
   30      H      -2.5889751089    -0.9407733440     1.0278176493
   31      H      -2.7496871043    -2.6772630366    -0.4369277686
 ----------------------------------------------------------------
 Molecular Point Group                 C1    NOp =  1
 Largest Abelian Subgroup              C1    NOp =  1
 Nuclear Repulsion Energy =   894.7052433275 hartrees
 There are       51 alpha and       51 beta electrons
 Applying Cartesian multipole field
    Component          Value
    ---------          -----
     (2,0,0)        1.00000E-11
     (0,2,0)        2.00000E-11
     (0,0,2)       -3.00000E-11
 Nucleus-field energy     =     0.0000000243 hartrees
 Requested basis set is 6-311++G(d,p)
 There are 168 shells and 412 basis functions
 A cutoff of  1.0D-11 yielded  12123 shell pairs
 There are     72785 function pairs (     77224 Cartesian)
 Smallest overlap matrix eigenvalue = 1.48E-06

 Q-Chem warning in module stvman/mkSTV.C, line 306:

 Overlap eigenvalue is smaller than square root of threshold
 Use THRESH >= 12 to get rid of this warning

 Guess MOs from SCF MO coefficient file

 -----------------------------------------------------------------------
  General SCF calculation program by
  Eric Jon Sundstrom, Paul Horn, Yuezhi Mao, Dmitri Zuev, Alec White,
  David Stuck, Shaama M.S., Shane Yost, Joonho Lee, David Small,
  Daniel Levine, Susi Lehtola, Hugh Burton, Evgeny Epifanovsky
 -----------------------------------------------------------------------
 Exchange:     0.2000 Hartree-Fock + 0.0800 Slater + 0.7200 B88
 Correlation:  0.1900 VWN1RPA + 0.8100 LYP
 Using SG-1 standard quadrature grid
 using 6 threads for integral computing
 -------------------------------------------------------
 OpenMP Integral computing Module                
 Release: version 2.0, May 2017, Q-Chem Inc. Pleasanton 
 -------------------------------------------------------
 -------------------------------------------------------
 OpenMP BLAS3 based DFT computing Module                
 Release: version 1.0, May 2013, Q-Chem Inc. Pittsburgh 
 -------------------------------------------------------
 A restricted SCF calculation will be
 performed using DIIS
 SCF converges when DIIS error is below 1.0e-08
 ---------------------------------------
  Cycle       Energy         DIIS error
 ---------------------------------------
    1    -617.7556054496      2.45e-05  
    2    -617.7556230016      3.76e-06  
    3    -617.7556229655      4.56e-06  
    4    -617.7556232581      9.19e-07  
    5    -617.7556232693      2.07e-07  
    6    -617.7556232701      8.49e-08  
    7    -617.7556232702      2.71e-08  
    8    -617.7556232702      4.21e-09  Convergence criterion met
 ---------------------------------------
 SCF time:   CPU 317.46s  wall 55.00s 
 SCF   energy in the final basis set =     -617.7556232702
 Total energy in the final basis set =     -617.7556232702

 --------------------------------------------------------------

                    Orbital Energies (a.u.)
 --------------------------------------------------------------

 Alpha MOs
 -- Occupied --
-19.1307 -19.1304 -19.1263 -10.2673 -10.2245 -10.2191 -10.1833 -10.1820
-10.1804 -10.1785 -10.1747 -10.1700 -10.1642  -1.0695  -1.0309  -1.0092
 -0.8484  -0.8045  -0.7564  -0.7491  -0.6879  -0.6707  -0.6288  -0.5967
 -0.5826  -0.5734  -0.5241  -0.5163  -0.5049  -0.4791  -0.4690  -0.4553
 -0.4510  -0.4429  -0.4221  -0.4167  -0.4030  -0.3977  -0.3903  -0.3661
 -0.3632  -0.3534  -0.3472  -0.3459  -0.3333  -0.3295  -0.3228  -0.3022
 -0.2986  -0.2848  -0.2701
 -- Virtual --
 -0.0166  -0.0077  -0.0022  -0.0000   0.0152   0.0158   0.0244   0.0300
  0.0331   0.0385   0.0465   0.0479   0.0521   0.0567   0.0666   0.0682
  0.0755   0.0764   0.0829   0.0881   0.0988   0.0999   0.1020   0.1044
  0.1065   0.1130   0.1168   0.1205   0.1244   0.1265   0.1273   0.1307
  0.1346   0.1368   0.1371   0.1403   0.1423   0.1465   0.1496   0.1511
  0.1547   0.1556   0.1614   0.1661   0.1698   0.1725   0.1750   0.1767
  0.1773   0.1820   0.1898   0.1934   0.1960   0.2003   0.2080   0.2117
  0.2150   0.2195   0.2218   0.2284   0.2299   0.2353   0.2405   0.2458
  0.2538   0.2553   0.2599   0.2640   0.2679   0.2706   0.2757   0.2844
  0.2876   0.2932   0.2987   0.3055   0.3083   0.3120   0.3199   0.3239
  0.3260   0.3316   0.3357   0.3359   0.3461   0.3463   0.3519   0.3549
  0.3586   0.3631   0.3691   0.3781   0.3825   0.3897   0.3914   0.4050
  0.4091   0.4166   0.4200   0.4419   0.4542   0.4623   0.4781   0.4828
  0.4942   0.4972   0.5055   0.5327   0.5477   0.5564   0.5615   0.5672
  0.5711   0.5860   0.5952   0.6021   0.6059   0.6155   0.6314   0.6434
  0.6473   0.6609   0.6702   0.6720   0.6814   0.6884   0.7064   0.7160
  0.7196   0.7224   0.7272   0.7305   0.7409   0.7477   0.7545   0.7555
  0.7632   0.7652   0.7718   0.7775   0.7840   0.7849   0.7916   0.7949
  0.8057   0.8273   0.8390   0.8515   0.8886   0.9074   0.9343   0.9453
  0.9545   0.9762   1.0102   1.0281   1.0622   1.0650   1.0741   1.0920
  1.1092   1.1317   1.1453   1.1571   1.1884   1.1983   1.2019   1.2098
  1.2333   1.2600   1.2659   1.2763   1.2969   1.3019   1.3127   1.3347
  1.3586   1.3781   1.4039   1.4155   1.4178   1.4458   1.4472   1.4632
  1.4720   1.4845   1.5238   1.5277   1.5487   1.5517   1.5580   1.5671
  1.5839   1.5907   1.5941   1.5999   1.6080   1.6137   1.6186   1.6275
  1.6318   1.6340   1.6439   1.6582   1.6615   1.6744   1.6853   1.7047
  1.7099   1.7187   1.7300   1.7404   1.7558   1.7598   1.7747   1.7925
  1.8037   1.8154   1.8217   1.8289   1.8406   1.8519   1.8800   1.8915
  1.9077   1.9178   1.9214   1.9442   1.9582   1.9770   1.9806   1.9982
  2.0290   2.0312   2.0560   2.0609   2.0851   2.0998   2.1111   2.1230
  2.1397   2.1536   2.1546   2.1987   2.2041   2.2171   2.2339   2.2510
  2.2857   2.2926   2.3071   2.3347   2.3579   2.3763   2.3875   2.4174
  2.4254   2.4528   2.4621   2.4778   2.4876   2.5116   2.5297   2.5411
  2.5511   2.5664   2.5699   2.5824   2.5969   2.6116   2.6231   2.6434
  2.6593   2.6799   2.6984   2.7132   2.7179   2.7213   2.7476   2.7552
  2.7802   2.7972   2.8147   2.8262   2.8330   2.8543   2.8604   2.8775
  2.9120   2.9365   2.9573   2.9629   2.9771   2.9883   2.9942   3.0156
  3.0239   3.0492   3.0798   3.0936   3.1179   3.1322   3.1411   3.1660
  3.1894   3.2188   3.2361   3.2463   3.2699   3.3123   3.3315   3.3585
  3.3859   3.4065   3.4650   3.5221   3.5825   3.7652   3.7862   3.7917
  3.8122   3.8330   3.8480   3.8702   3.9031   3.9281   3.9553   4.0173
  4.0237   4.0338   4.1095   4.1385   4.1467   4.2446   4.2734   4.3095
  4.3200   4.3430   4.4525   5.1001   5.1007   5.1783   5.3788   5.3949
  5.4765   5.6051   5.6537   5.7732  23.7680  23.8234  23.8350  23.8589
 23.8754  23.9011  23.9355  23.9425  23.9647  23.9831  49.9238  49.9551
 50.0013
 --------------------------------------------------------------

          Ground-State Mulliken Net Atomic Charges

     Atom                 Charge (a.u.)
  ----------------------------------------
      1 C                    -0.105431
      2 H                     0.137997
      3 C                    -0.120757
      4 H                     0.211730
      5 O                    -0.039828
      6 C                    -0.869897
      7 H                     0.182581
      8 H                     0.182475
      9 C                     0.433774
     10 H                     0.172288
     11 C                    -0.763721
     12 H                     0.138302
     13 H                     0.136810
     14 H                     0.139123
     15 C                    -0.476530
     16 H                     0.164711
     17 H                     0.154978
     18 C                    -0.486018
     19 H                     0.166866
     20 H                     0.150426
     21 C                     0.663111
     22 H                     0.257278
     23 C                    -0.387764
     24 O                    -0.207194
     25 C                    -0.678889
     26 H                     0.145787
     27 O                    -0.226031
     28 H                     0.202583
     29 H                     0.225943
     30 H                     0.228287
     31 H                     0.267006
  ----------------------------------------
  Sum of atomic charges =     0.000000

 -----------------------------------------------------------------
                    Cartesian Multipole Moments
 -----------------------------------------------------------------
    Charge (ESU x 10^10)
                 0.0000
    Dipole Moment (Debye)
         X       2.0193      Y       1.1049      Z      -0.7100
       Tot       2.4088
    Quadrupole Moments (Debye-Ang)
        XX     -85.0164     XY       3.1645     YY     -79.0191
        XZ       1.3219     YZ      -1.1651     ZZ     -84.4187
    Octopole Moments (Debye-Ang^2)
       XXX      -8.2052    XXY     -25.6603    XYY     -14.2924
       YYY     -17.8431    XXZ      -9.4972    XYZ      12.4997
       YYZ       0.3107    XZZ       4.4399    YZZ       3.3797
       ZZZ       2.7134
    Hexadecapole Moments (Debye-Ang^3)
      XXXX   -2646.1978   XXXY      90.0189   XXYY    -546.8432
      XYYY      71.6916   YYYY    -784.5719   XXXZ      18.5237
      XXYZ     -47.8837   XYYZ       5.4553   YYYZ      19.1413
      XXZZ    -524.5734   XYZZ       7.8779   YYZZ    -205.2662
      XZZZ       3.0753   YZZZ      14.2074   ZZZZ    -344.7236
 -----------------------------------------------------------------
 Calculating analytic gradient of the SCF energy
 Gradient of SCF Energy
            1           2           3           4           5           6
    1   0.0000334  -0.0000040   0.0000544  -0.0000163  -0.0000384   0.0000114
    2  -0.0000263  -0.0000031   0.0000211   0.0000090   0.0000012   0.0000448
    3   0.0000708  -0.0000232  -0.0000181   0.0000149  -0.0000222  -0.0000500
            7           8           9          10          11          12
    1   0.0000049   0.0000029   0.0000032   0.0000023  -0.0000397   0.0000027
    2  -0.0000259  -0.0000206   0.0000103   0.0000020  -0.0000142  -0.0000146
    3   0.0000045  -0.0000008   0.0000090  -0.0000055  -0.0000012  -0.0000146
           13          14          15          16          17          18
    1   0.0000102   0.0000123   0.0000212  -0.0000030   0.0000117  -0.0000214
    2  -0.0000027  -0.0000237   0.0000029   0.0000020  -0.0000077  -0.0000316
    3   0.0000033   0.0000020   0.0000048   0.0000044   0.0000099   0.0000001
           19          20          21          22          23          24
    1  -0.0000029   0.0000046   0.0000167  -0.0000214  -0.0000071  -0.0000121
    2   0.0000131   0.0000115   0.0000294   0.0000211   0.0000510  -0.0000797
    3   0.0000187   0.0000055  -0.0001267   0.0000197   0.0001855  -0.0001422
           25          26          27          28          29          30
    1   0.0000008   0.0000098   0.0000151  -0.0000061  -0.0000122   0.0000044
    2  -0.0000232   0.0000142  -0.0000352   0.0000330   0.0000247  -0.0000032
    3   0.0000261   0.0000222   0.0000501  -0.0000132   0.0000066  -0.0000369
           31
    1  -0.0000373
    2   0.0000204
    3  -0.0000035
 Max gradient component =       1.855E-04
 RMS gradient           =       3.581E-05
 Gradient time:  CPU 114.33 s  wall 19.31 s
 Geometry Optimization Parameters
   NAtoms,    NIC,     NZ,  NCons,   NDum,   NFix, NCnnct, MaxDiis
       31     259       0       0       0       0       0       0

 Cartesian Hessian Update
 Hessian Updated using BFGS Update


** GEOMETRY OPTIMIZATION IN DELOCALIZED INTERNAL COORDINATES **
   Searching for a Minimum

   Optimization Cycle:   8

                       Coordinates (Angstroms)
     ATOM                X               Y               Z
      1  C        -0.1217728386    0.5461504580   -0.1017725807
      2  H        -0.0694750422    0.9164685927    0.9331414185
      3  C         0.3576138340   -0.9006470092   -0.0537724883
      4  H         0.4138222937   -1.2948963375   -1.0808764898
      5  O        -0.7034121884   -1.5732241905    0.6380317815
      6  C         1.7213282703   -1.0296820607    0.5915262132
      7  H         1.6730369605   -0.6817946177    1.6306201141
      8  H         2.0464786175   -2.0747650776    0.6146217360
      9  C         2.7307250864   -0.1779438047   -0.2157342418
     10  H         2.8031721832   -0.6257239430   -1.2171116785
     11  C         4.1264690729   -0.2208743353    0.4150540131
     12  H         4.4948287813   -1.2482595977    0.4908904520
     13  H         4.8476027439    0.3494480742   -0.1780685344
     14  H         4.1157084224    0.2034729389    1.4245653325
     15  C         2.2435626829    1.2776355964   -0.3971347980
     16  H         2.9456770344    1.8123102174   -1.0456514228
     17  H         2.2800938646    1.7845991837    0.5768576373
     18  C         0.8130828549    1.3904489947   -0.9628743415
     19  H         0.5029124121    2.4405786245   -0.9868689529
     20  H         0.7867895982    1.0312687837   -1.9996535707
     21  C        -1.5961718216    0.3521663210   -0.4826534707
     22  H        -1.6703723956    0.2171864854   -1.5684121768
     23  C        -1.9290112786   -1.0189416343    0.1604699102
     24  O        -2.5200881886   -1.8314991514   -0.8376826639
     25  C        -2.5644787899    1.4706855661   -0.0954063607
     26  H        -2.2822986183    2.3989045551   -0.6099738999
     27  O        -2.6720961004    1.6912581988    1.3117014511
     28  H        -3.5731037829    1.2105523795   -0.4237095141
     29  H        -1.8452914577    2.0597308324    1.6366379426
     30  H        -2.5889751089   -0.9407733440    1.0278176493
     31  H        -2.7496871043   -2.6772630366   -0.4369277686
   Point Group: c1    Number of degrees of freedom:    87


   Energy is   -617.755623270

 Hessian Updated using BFGS Update

 87 Hessian modes will be used to form the next step
  Hessian Eigenvalues:
     0.002154    0.004152    0.005640    0.006315    0.006801    0.007370
     0.010768    0.012789    0.019640    0.021089    0.031361    0.034540
     0.037270    0.041060    0.041499    0.043514    0.046630    0.047662
     0.048300    0.048947    0.049686    0.051104    0.053897    0.054911
     0.056274    0.056922    0.057290    0.058012    0.059826    0.062982
     0.064751    0.069851    0.078779    0.079249    0.080147    0.084537
     0.089092    0.092518    0.112353    0.113989    0.117748    0.136110
     0.139989    0.142879    0.155461    0.159856    0.160073    0.160159
     0.161193    0.162199    0.164184    0.175443    0.191521    0.202787
     0.223964    0.237589    0.268727    0.270711    0.278226    0.283756
     0.293135    0.296343    0.298599    0.300648    0.312823    0.337311
     0.337847    0.338326    0.339102    0.339237    0.339620    0.340213
     0.340552    0.340938    0.341991    0.342065    0.342332    0.342396
     0.342573    0.342757    0.343623    0.370265    0.394337    0.421888
     0.461382    0.529631    0.534037

 Minimum Search - Taking Simple RFO Step
 Searching for Lamda that Minimizes Along All modes
 Value Taken    Lamda =   0.00000000
 Step Taken.  Stepsize is  0.011657

                             Maximum     Tolerance    Cnvgd?
         Gradient           0.000064      0.000300     YES
         Displacement       0.006020      0.001200      NO
         Energy change     -0.000002      0.000001      NO


 New Cartesian Coordinates Obtained by Inverse Iteration

 Displacement from previous Coordinates is:  0.012070
 ----------------------------------------------------------------
             Standard Nuclear Orientation (Angstroms)
    I     Atom           X                Y                Z
 ----------------------------------------------------------------
    1      C      -0.1218348821     0.5460322024    -0.1018138785
    2      H      -0.0692659768     0.9159871342     0.9332592248
    3      C       0.3575203813    -0.9008020459    -0.0545270375
    4      H       0.4140014967    -1.2944293376    -1.0819123879
    5      O      -0.7032677653    -1.5739420122     0.6369657874
    6      C       1.7211315854    -1.0302135866     0.5909169444
    7      H       1.6725875528    -0.6828342408     1.6301648326
    8      H       2.0462952662    -2.0752820456     0.6134549837
    9      C       2.7305801090    -0.1780580930    -0.2157870336
   10      H       2.8035351058    -0.6255943476    -1.2172211846
   11      C       4.1261497430    -0.2205227284     0.4156120754
   12      H       4.4944964298    -1.2478196615     0.4925321375
   13      H       4.8474774855     0.3493396470    -0.1776898097
   14      H       4.1147420817     0.2047695945     1.4247118322
   15      C       2.2433747153     1.2775682275    -0.3969971992
   16      H       2.9456414148     1.8122519198    -1.0453366163
   17      H       2.2798682248     1.7843787241     0.5770641337
   18      C       0.8129343243     1.3907384638    -0.9627253008
   19      H       0.5028695161     2.4408916593    -0.9861421589
   20      H       0.7864650253     1.0320255165    -1.9996487221
   21      C      -1.5963227173     0.3520351005    -0.4824571894
   22      H      -1.6703126532     0.2168725262    -1.5682207120
   23      C      -1.9290874193    -1.0188281427     0.1606665413
   24      O      -2.5216992580    -1.8310129563    -0.8366819266
   25      C      -2.5644835130     1.4708813027    -0.0956602491
   26      H      -2.2828196745     2.3984982622    -0.6116041412
   27      O      -2.6710418304     1.6930388020     1.3112033410
   28      H      -3.5733155481     1.2100974374    -0.4227396425
   29      H      -1.8428069898     2.0586700334     1.6356926985
   30      H      -2.5879661381    -0.9405332775     1.0288789440
   31      H      -2.7487760947    -2.6776264154    -0.4363075892
 ----------------------------------------------------------------
 Molecular Point Group                 C1    NOp =  1
 Largest Abelian Subgroup              C1    NOp =  1
 Nuclear Repulsion Energy =   894.7101025466 hartrees
 There are       51 alpha and       51 beta electrons
 Applying Cartesian multipole field
    Component          Value
    ---------          -----
     (2,0,0)        1.00000E-11
     (0,2,0)        2.00000E-11
     (0,0,2)       -3.00000E-11
 Nucleus-field energy     =     0.0000000244 hartrees
 Requested basis set is 6-311++G(d,p)
 There are 168 shells and 412 basis functions
 A cutoff of  1.0D-11 yielded  12123 shell pairs
 There are     72785 function pairs (     77224 Cartesian)
 Smallest overlap matrix eigenvalue = 1.48E-06

 Q-Chem warning in module stvman/mkSTV.C, line 306:

 Overlap eigenvalue is smaller than square root of threshold
 Use THRESH >= 12 to get rid of this warning

 Guess MOs from SCF MO coefficient file

 -----------------------------------------------------------------------
  General SCF calculation program by
  Eric Jon Sundstrom, Paul Horn, Yuezhi Mao, Dmitri Zuev, Alec White,
  David Stuck, Shaama M.S., Shane Yost, Joonho Lee, David Small,
  Daniel Levine, Susi Lehtola, Hugh Burton, Evgeny Epifanovsky
 -----------------------------------------------------------------------
 Exchange:     0.2000 Hartree-Fock + 0.0800 Slater + 0.7200 B88
 Correlation:  0.1900 VWN1RPA + 0.8100 LYP
 Using SG-1 standard quadrature grid
 using 6 threads for integral computing
 -------------------------------------------------------
 OpenMP Integral computing Module                
 Release: version 2.0, May 2017, Q-Chem Inc. Pleasanton 
 -------------------------------------------------------
 -------------------------------------------------------
 OpenMP BLAS3 based DFT computing Module                
 Release: version 1.0, May 2013, Q-Chem Inc. Pittsburgh 
 -------------------------------------------------------
 A restricted SCF calculation will be
 performed using DIIS
 SCF converges when DIIS error is below 1.0e-08
 ---------------------------------------
  Cycle       Energy         DIIS error
 ---------------------------------------
    1    -617.7556179911      1.41e-05  
    2    -617.7556237441      2.20e-06  
    3    -617.7556237292      2.67e-06  
    4    -617.7556238265      5.75e-07  
    5    -617.7556238310      1.28e-07  
    6    -617.7556238312      5.23e-08  
    7    -617.7556238313      1.27e-08  
    8    -617.7556238313      2.25e-09  Convergence criterion met
 ---------------------------------------
 SCF time:   CPU 317.46s  wall 56.00s 
 SCF   energy in the final basis set =     -617.7556238313
 Total energy in the final basis set =     -617.7556238313

 --------------------------------------------------------------

                    Orbital Energies (a.u.)
 --------------------------------------------------------------

 Alpha MOs
 -- Occupied --
-19.1307 -19.1304 -19.1264 -10.2673 -10.2245 -10.2192 -10.1834 -10.1821
-10.1804 -10.1786 -10.1748 -10.1700 -10.1642  -1.0696  -1.0309  -1.0092
 -0.8484  -0.8046  -0.7564  -0.7491  -0.6879  -0.6707  -0.6289  -0.5968
 -0.5826  -0.5734  -0.5241  -0.5163  -0.5050  -0.4791  -0.4690  -0.4553
 -0.4511  -0.4428  -0.4221  -0.4168  -0.4030  -0.3977  -0.3903  -0.3661
 -0.3633  -0.3535  -0.3472  -0.3460  -0.3334  -0.3295  -0.3229  -0.3022
 -0.2986  -0.2848  -0.2701
 -- Virtual --
 -0.0166  -0.0077  -0.0022  -0.0000   0.0152   0.0158   0.0244   0.0300
  0.0331   0.0385   0.0465   0.0479   0.0521   0.0567   0.0666   0.0682
  0.0755   0.0764   0.0829   0.0881   0.0988   0.0999   0.1020   0.1044
  0.1065   0.1130   0.1168   0.1205   0.1244   0.1265   0.1273   0.1307
  0.1346   0.1368   0.1371   0.1403   0.1423   0.1465   0.1495   0.1511
  0.1547   0.1556   0.1614   0.1661   0.1698   0.1725   0.1750   0.1767
  0.1773   0.1820   0.1898   0.1934   0.1959   0.2003   0.2080   0.2117
  0.2150   0.2195   0.2218   0.2284   0.2300   0.2353   0.2405   0.2458
  0.2538   0.2553   0.2599   0.2640   0.2678   0.2706   0.2757   0.2843
  0.2876   0.2933   0.2987   0.3055   0.3084   0.3120   0.3199   0.3238
  0.3260   0.3316   0.3357   0.3359   0.3461   0.3463   0.3519   0.3549
  0.3586   0.3631   0.3691   0.3781   0.3824   0.3897   0.3913   0.4050
  0.4092   0.4165   0.4200   0.4419   0.4542   0.4622   0.4781   0.4829
  0.4941   0.4972   0.5055   0.5327   0.5476   0.5564   0.5615   0.5673
  0.5711   0.5860   0.5952   0.6022   0.6059   0.6155   0.6313   0.6434
  0.6473   0.6609   0.6702   0.6721   0.6813   0.6884   0.7064   0.7160
  0.7196   0.7223   0.7272   0.7305   0.7409   0.7476   0.7545   0.7556
  0.7631   0.7652   0.7718   0.7775   0.7840   0.7849   0.7916   0.7948
  0.8058   0.8273   0.8389   0.8514   0.8886   0.9074   0.9344   0.9454
  0.9544   0.9762   1.0103   1.0281   1.0622   1.0649   1.0740   1.0920
  1.1091   1.1317   1.1453   1.1571   1.1884   1.1984   1.2019   1.2097
  1.2332   1.2599   1.2660   1.2764   1.2969   1.3017   1.3126   1.3345
  1.3586   1.3782   1.4038   1.4154   1.4178   1.4456   1.4471   1.4631
  1.4719   1.4845   1.5238   1.5277   1.5488   1.5517   1.5581   1.5671
  1.5838   1.5906   1.5940   1.6001   1.6080   1.6136   1.6186   1.6274
  1.6318   1.6340   1.6439   1.6582   1.6615   1.6743   1.6852   1.7047
  1.7099   1.7186   1.7300   1.7404   1.7558   1.7597   1.7746   1.7925
  1.8037   1.8154   1.8217   1.8289   1.8405   1.8519   1.8800   1.8914
  1.9076   1.9176   1.9213   1.9441   1.9581   1.9769   1.9803   1.9983
  2.0288   2.0312   2.0561   2.0609   2.0851   2.0998   2.1111   2.1229
  2.1397   2.1536   2.1546   2.1987   2.2042   2.2171   2.2339   2.2509
  2.2857   2.2926   2.3070   2.3346   2.3578   2.3763   2.3875   2.4173
  2.4253   2.4528   2.4622   2.4778   2.4877   2.5117   2.5296   2.5410
  2.5511   2.5664   2.5698   2.5823   2.5969   2.6117   2.6231   2.6433
  2.6593   2.6799   2.6984   2.7132   2.7178   2.7212   2.7474   2.7550
  2.7801   2.7970   2.8147   2.8263   2.8329   2.8542   2.8603   2.8776
  2.9121   2.9366   2.9573   2.9629   2.9771   2.9883   2.9943   3.0156
  3.0239   3.0492   3.0798   3.0937   3.1179   3.1322   3.1411   3.1660
  3.1895   3.2187   3.2360   3.2464   3.2701   3.3124   3.3315   3.3588
  3.3860   3.4066   3.4650   3.5222   3.5825   3.7652   3.7862   3.7916
  3.8122   3.8330   3.8482   3.8702   3.9032   3.9281   3.9553   4.0173
  4.0237   4.0337   4.1094   4.1385   4.1466   4.2446   4.2733   4.3095
  4.3200   4.3429   4.4525   5.1000   5.1007   5.1782   5.3788   5.3949
  5.4765   5.6051   5.6537   5.7732  23.7680  23.8234  23.8349  23.8588
 23.8753  23.9011  23.9355  23.9425  23.9647  23.9831  49.9238  49.9551
 50.0013
 --------------------------------------------------------------

          Ground-State Mulliken Net Atomic Charges

     Atom                 Charge (a.u.)
  ----------------------------------------
      1 C                    -0.104727
      2 H                     0.137647
      3 C                    -0.121247
      4 H                     0.211661
      5 O                    -0.040048
      6 C                    -0.870312
      7 H                     0.182588
      8 H                     0.182481
      9 C                     0.433893
     10 H                     0.172339
     11 C                    -0.763581
     12 H                     0.138289
     13 H                     0.136822
     14 H                     0.139114
     15 C                    -0.476403
     16 H                     0.164720
     17 H                     0.155002
     18 C                    -0.485825
     19 H                     0.166933
     20 H                     0.150418
     21 C                     0.662292
     22 H                     0.257204
     23 C                    -0.387175
     24 O                    -0.207052
     25 C                    -0.678615
     26 H                     0.145826
     27 O                    -0.225958
     28 H                     0.202527
     29 H                     0.225903
     30 H                     0.228236
     31 H                     0.267048
  ----------------------------------------
  Sum of atomic charges =     0.000000

 -----------------------------------------------------------------
                    Cartesian Multipole Moments
 -----------------------------------------------------------------
    Charge (ESU x 10^10)
                 0.0000
    Dipole Moment (Debye)
         X       2.0257      Y       1.0981      Z      -0.7115
       Tot       2.4116
    Quadrupole Moments (Debye-Ang)
        XX     -85.0425     XY       3.1755     YY     -79.0377
        XZ       1.3226     YZ      -1.1765     ZZ     -84.4126
    Octopole Moments (Debye-Ang^2)
       XXX      -8.0896    XXY     -25.6433    XYY     -14.2077
       YYY     -17.9639    XXZ      -9.4849    XYZ      12.5343
       YYZ       0.2616    XZZ       4.4448    YZZ       3.3373
       ZZZ       2.7149
    Hexadecapole Moments (Debye-Ang^3)
      XXXX   -2646.2327   XXXY      89.7880   XXYY    -547.0860
      XYYY      71.9097   YYYY    -784.9461   XXXZ      18.3151
      XXYZ     -47.9754   XYYZ       5.5507   YYYZ      19.0146
      XXZZ    -524.5138   XYZZ       7.9563   YYZZ    -205.3320
      XZZZ       3.0172   YZZZ      14.1567   ZZZZ    -344.5561
 -----------------------------------------------------------------
 Calculating analytic gradient of the SCF energy
 Gradient of SCF Energy
            1           2           3           4           5           6
    1   0.0000446  -0.0000025  -0.0000160   0.0000035  -0.0000185   0.0000084
    2  -0.0000345   0.0000131   0.0000499   0.0000061  -0.0000452   0.0000040
    3   0.0000534  -0.0000096  -0.0000116  -0.0000113   0.0000143  -0.0000240
            7           8           9          10          11          12
    1  -0.0000013   0.0000023  -0.0000435   0.0000005   0.0000106  -0.0000001
    2  -0.0000200  -0.0000095  -0.0000172   0.0000047  -0.0000095  -0.0000103
    3   0.0000021  -0.0000085  -0.0000099  -0.0000014   0.0000087  -0.0000128
           13          14          15          16          17          18
    1   0.0000029  -0.0000035   0.0000138   0.0000029   0.0000070  -0.0000029
    2  -0.0000066  -0.0000162   0.0000124  -0.0000065  -0.0000050   0.0000097
    3   0.0000023  -0.0000033   0.0000190   0.0000069   0.0000038  -0.0000289
           19          20          21          22          23          24
    1   0.0000071  -0.0000012  -0.0000261  -0.0000012   0.0000311  -0.0000287
    2   0.0000074   0.0000140  -0.0000583   0.0000203   0.0001147  -0.0000574
    3   0.0000227   0.0000102  -0.0000581   0.0000163   0.0000471  -0.0000687
           25          26          27          28          29          30
    1  -0.0000085   0.0000089   0.0000239   0.0000040  -0.0000192   0.0000144
    2   0.0000286   0.0000098  -0.0000216   0.0000185   0.0000027  -0.0000192
    3   0.0000326   0.0000159   0.0000223   0.0000038   0.0000065  -0.0000202
           31
    1  -0.0000126
    2   0.0000211
    3  -0.0000197
 Max gradient component =       1.147E-04
 RMS gradient           =       2.522E-05
 Gradient time:  CPU 114.08 s  wall 19.26 s
 Geometry Optimization Parameters
   NAtoms,    NIC,     NZ,  NCons,   NDum,   NFix, NCnnct, MaxDiis
       31     259       0       0       0       0       0       0

 Cartesian Hessian Update
 Hessian Updated using BFGS Update


** GEOMETRY OPTIMIZATION IN DELOCALIZED INTERNAL COORDINATES **
   Searching for a Minimum

   Optimization Cycle:   9

                       Coordinates (Angstroms)
     ATOM                X               Y               Z
      1  C        -0.1218348821    0.5460322024   -0.1018138785
      2  H        -0.0692659768    0.9159871342    0.9332592248
      3  C         0.3575203813   -0.9008020459   -0.0545270375
      4  H         0.4140014967   -1.2944293376   -1.0819123879
      5  O        -0.7032677653   -1.5739420122    0.6369657874
      6  C         1.7211315854   -1.0302135866    0.5909169444
      7  H         1.6725875528   -0.6828342408    1.6301648326
      8  H         2.0462952662   -2.0752820456    0.6134549837
      9  C         2.7305801090   -0.1780580930   -0.2157870336
     10  H         2.8035351058   -0.6255943476   -1.2172211846
     11  C         4.1261497430   -0.2205227284    0.4156120754
     12  H         4.4944964298   -1.2478196615    0.4925321375
     13  H         4.8474774855    0.3493396470   -0.1776898097
     14  H         4.1147420817    0.2047695945    1.4247118322
     15  C         2.2433747153    1.2775682275   -0.3969971992
     16  H         2.9456414148    1.8122519198   -1.0453366163
     17  H         2.2798682248    1.7843787241    0.5770641337
     18  C         0.8129343243    1.3907384638   -0.9627253008
     19  H         0.5028695161    2.4408916593   -0.9861421589
     20  H         0.7864650253    1.0320255165   -1.9996487221
     21  C        -1.5963227173    0.3520351005   -0.4824571894
     22  H        -1.6703126532    0.2168725262   -1.5682207120
     23  C        -1.9290874193   -1.0188281427    0.1606665413
     24  O        -2.5216992580   -1.8310129563   -0.8366819266
     25  C        -2.5644835130    1.4708813027   -0.0956602491
     26  H        -2.2828196745    2.3984982622   -0.6116041412
     27  O        -2.6710418304    1.6930388020    1.3112033410
     28  H        -3.5733155481    1.2100974374   -0.4227396425
     29  H        -1.8428069898    2.0586700334    1.6356926985
     30  H        -2.5879661381   -0.9405332775    1.0288789440
     31  H        -2.7487760947   -2.6776264154   -0.4363075892
   Point Group: c1    Number of degrees of freedom:    87


   Energy is   -617.755623831

 Hessian Updated using BFGS Update

 87 Hessian modes will be used to form the next step
  Hessian Eigenvalues:
     0.002149    0.003252    0.005627    0.005807    0.006486    0.007285
     0.010850    0.012756    0.019692    0.021103    0.030653    0.034548
     0.037330    0.041100    0.041550    0.043506    0.046604    0.047582
     0.048301    0.048917    0.049799    0.051108    0.053902    0.054884
     0.056291    0.056924    0.057097    0.058124    0.059821    0.062988
     0.064647    0.070134    0.078778    0.079258    0.080540    0.084568
     0.088451    0.093317    0.113330    0.115806    0.117628    0.136740
     0.139977    0.142695    0.155881    0.160017    0.160074    0.160426
     0.161169    0.163069    0.164216    0.177355    0.191606    0.205346
     0.223715    0.239988    0.269584    0.274177    0.278310    0.283822
     0.292940    0.297045    0.298700    0.302455    0.312721    0.337288
     0.338119    0.338397    0.338727    0.339268    0.339683    0.340232
     0.340569    0.340800    0.342007    0.342060    0.342167    0.342373
     0.342424    0.342628    0.343738    0.370220    0.391914    0.421329
     0.442887    0.529440    0.534626

 Minimum Search - Taking Simple RFO Step
 Searching for Lamda that Minimizes Along All modes
 Value Taken    Lamda =   0.00000000
 Step Taken.  Stepsize is  0.007860

                             Maximum     Tolerance    Cnvgd?
         Gradient           0.000039      0.000300     YES
         Displacement       0.004026      0.001200      NO
         Energy change     -0.000001      0.000001     YES

 Final energy is   -617.75562383127919     


 ******************************
 **  OPTIMIZATION CONVERGED  **
 ******************************

                       Coordinates (Angstroms)
     ATOM                X               Y               Z
      1  C        -0.1218348821    0.5460322024   -0.1018138785
      2  H        -0.0692659768    0.9159871342    0.9332592248
      3  C         0.3575203813   -0.9008020459   -0.0545270375
      4  H         0.4140014967   -1.2944293376   -1.0819123879
      5  O        -0.7032677653   -1.5739420122    0.6369657874
      6  C         1.7211315854   -1.0302135866    0.5909169444
      7  H         1.6725875528   -0.6828342408    1.6301648326
      8  H         2.0462952662   -2.0752820456    0.6134549837
      9  C         2.7305801090   -0.1780580930   -0.2157870336
     10  H         2.8035351058   -0.6255943476   -1.2172211846
     11  C         4.1261497430   -0.2205227284    0.4156120754
     12  H         4.4944964298   -1.2478196615    0.4925321375
     13  H         4.8474774855    0.3493396470   -0.1776898097
     14  H         4.1147420817    0.2047695945    1.4247118322
     15  C         2.2433747153    1.2775682275   -0.3969971992
     16  H         2.9456414148    1.8122519198   -1.0453366163
     17  H         2.2798682248    1.7843787241    0.5770641337
     18  C         0.8129343243    1.3907384638   -0.9627253008
     19  H         0.5028695161    2.4408916593   -0.9861421589
     20  H         0.7864650253    1.0320255165   -1.9996487221
     21  C        -1.5963227173    0.3520351005   -0.4824571894
     22  H        -1.6703126532    0.2168725262   -1.5682207120
     23  C        -1.9290874193   -1.0188281427    0.1606665413
     24  O        -2.5216992580   -1.8310129563   -0.8366819266
     25  C        -2.5644835130    1.4708813027   -0.0956602491
     26  H        -2.2828196745    2.3984982622   -0.6116041412
     27  O        -2.6710418304    1.6930388020    1.3112033410
     28  H        -3.5733155481    1.2100974374   -0.4227396425
     29  H        -1.8428069898    2.0586700334    1.6356926985
     30  H        -2.5879661381   -0.9405332775    1.0288789440
     31  H        -2.7487760947   -2.6776264154   -0.4363075892

Z-matrix Print:
$molecule
0 1
O 
C  1 1.427461
H  2 1.092723 1 106.292748
O  2 1.416170 1 111.796523 3 -120.513095 0
H  4 0.963648 2 108.050776 1 63.567070 0
C  1 1.434068 2 106.964904 3 -141.016991 0
H  6 1.101659 1 108.656204 2 -75.850075 0
C  6 1.514193 1 114.865385 2 162.166109 0
H  8 1.094718 6 110.968603 1 62.683559 0
H  8 1.096843 6 109.691479 1 -55.598739 0
C  6 1.524909 1 103.166717 2 39.781191 0
H  11 1.100457 6 105.949309 1 69.818442 0
C  11 1.525939 6 110.496563 1 -172.993048 0
H  13 1.095222 11 111.679915 6 -178.325633 0
H  13 1.097536 11 109.714216 6 63.653405 0
C  11 1.535135 6 100.936396 1 -43.501993 0
H  16 1.096643 11 109.018530 6 -82.145340 0
C  16 1.529302 11 116.929638 6 155.951348 0
H  18 1.092122 16 109.532836 11 179.940334 0
H  18 1.098183 16 109.680564 11 62.384938 0
O  18 1.428277 16 114.214820 11 -62.298251 0
H  21 0.961745 18 109.100266 16 68.494516 0
C  13 1.542406 11 108.697273 6 -56.881984 0
H  23 1.095175 13 109.982475 11 175.552352 0
H  23 1.098628 13 108.793239 11 -68.560327 0
C  23 1.545657 13 113.855267 11 52.779054 0
H  26 1.099310 23 107.308249 13 65.432214 0
C  26 1.532345 23 111.191104 13 -177.056648 0
H  28 1.094045 26 111.199893 23 -176.823481 0
H  28 1.094104 26 111.257697 23 -56.679199 0
H  28 1.095119 26 111.065370 23 63.301852 0
$end


 --------------------------------------------------------------

                    Orbital Energies (a.u.)
 --------------------------------------------------------------

 Alpha MOs
 -- Occupied --
-19.1307 -19.1304 -19.1264 -10.2673 -10.2245 -10.2192 -10.1834 -10.1821
-10.1804 -10.1786 -10.1748 -10.1700 -10.1642  -1.0696  -1.0309  -1.0092
 -0.8484  -0.8046  -0.7564  -0.7491  -0.6879  -0.6707  -0.6289  -0.5968
 -0.5826  -0.5734  -0.5241  -0.5163  -0.5050  -0.4791  -0.4690  -0.4553
 -0.4511  -0.4428  -0.4221  -0.4168  -0.4030  -0.3977  -0.3903  -0.3661
 -0.3633  -0.3535  -0.3472  -0.3460  -0.3334  -0.3295  -0.3229  -0.3022
 -0.2986  -0.2848  -0.2701
 -- Virtual --
 -0.0166  -0.0077  -0.0022  -0.0000   0.0152   0.0158   0.0244   0.0300
  0.0331   0.0385   0.0465   0.0479   0.0521   0.0567   0.0666   0.0682
  0.0755   0.0764   0.0829   0.0881   0.0988   0.0999   0.1020   0.1044
  0.1065   0.1130   0.1168   0.1205   0.1244   0.1265   0.1273   0.1307
  0.1346   0.1368   0.1371   0.1403   0.1423   0.1465   0.1495   0.1511
  0.1547   0.1556   0.1614   0.1661   0.1698   0.1725   0.1750   0.1767
  0.1773   0.1820   0.1898   0.1934   0.1959   0.2003   0.2080   0.2117
  0.2150   0.2195   0.2218   0.2284   0.2300   0.2353   0.2405   0.2458
  0.2538   0.2553   0.2599   0.2640   0.2678   0.2706   0.2757   0.2843
  0.2876   0.2933   0.2987   0.3055   0.3084   0.3120   0.3199   0.3238
  0.3260   0.3316   0.3357   0.3359   0.3461   0.3463   0.3519   0.3549
  0.3586   0.3631   0.3691   0.3781   0.3824   0.3897   0.3913   0.4050
  0.4092   0.4165   0.4200   0.4419   0.4542   0.4622   0.4781   0.4829
  0.4941   0.4972   0.5055   0.5327   0.5476   0.5564   0.5615   0.5673
  0.5711   0.5860   0.5952   0.6022   0.6059   0.6155   0.6313   0.6434
  0.6473   0.6609   0.6702   0.6721   0.6813   0.6884   0.7064   0.7160
  0.7196   0.7223   0.7272   0.7305   0.7409   0.7476   0.7545   0.7556
  0.7631   0.7652   0.7718   0.7775   0.7840   0.7849   0.7916   0.7948
  0.8058   0.8273   0.8389   0.8514   0.8886   0.9074   0.9344   0.9454
  0.9544   0.9762   1.0103   1.0281   1.0622   1.0649   1.0740   1.0920
  1.1091   1.1317   1.1453   1.1571   1.1884   1.1984   1.2019   1.2097
  1.2332   1.2599   1.2660   1.2764   1.2969   1.3017   1.3126   1.3345
  1.3586   1.3782   1.4038   1.4154   1.4178   1.4456   1.4471   1.4631
  1.4719   1.4845   1.5238   1.5277   1.5488   1.5517   1.5581   1.5671
  1.5838   1.5906   1.5940   1.6001   1.6080   1.6136   1.6186   1.6274
  1.6318   1.6340   1.6439   1.6582   1.6615   1.6743   1.6852   1.7047
  1.7099   1.7186   1.7300   1.7404   1.7558   1.7597   1.7746   1.7925
  1.8037   1.8154   1.8217   1.8289   1.8405   1.8519   1.8800   1.8914
  1.9076   1.9176   1.9213   1.9441   1.9581   1.9769   1.9803   1.9983
  2.0288   2.0312   2.0561   2.0609   2.0851   2.0998   2.1111   2.1229
  2.1397   2.1536   2.1546   2.1987   2.2042   2.2171   2.2339   2.2509
  2.2857   2.2926   2.3070   2.3346   2.3578   2.3763   2.3875   2.4173
  2.4253   2.4528   2.4622   2.4778   2.4877   2.5117   2.5296   2.5410
  2.5511   2.5664   2.5698   2.5823   2.5969   2.6117   2.6231   2.6433
  2.6593   2.6799   2.6984   2.7132   2.7178   2.7212   2.7474   2.7550
  2.7801   2.7970   2.8147   2.8263   2.8329   2.8542   2.8603   2.8776
  2.9121   2.9366   2.9573   2.9629   2.9771   2.9883   2.9943   3.0156
  3.0239   3.0492   3.0798   3.0937   3.1179   3.1322   3.1411   3.1660
  3.1895   3.2187   3.2360   3.2464   3.2701   3.3124   3.3315   3.3588
  3.3860   3.4066   3.4650   3.5222   3.5825   3.7652   3.7862   3.7916
  3.8122   3.8330   3.8482   3.8702   3.9032   3.9281   3.9553   4.0173
  4.0237   4.0337   4.1094   4.1385   4.1466   4.2446   4.2733   4.3095
  4.3200   4.3429   4.4525   5.1000   5.1007   5.1782   5.3788   5.3949
  5.4765   5.6051   5.6537   5.7732  23.7680  23.8234  23.8349  23.8588
 23.8753  23.9011  23.9355  23.9425  23.9647  23.9831  49.9238  49.9551
 50.0013
 --------------------------------------------------------------

          Ground-State Mulliken Net Atomic Charges

     Atom                 Charge (a.u.)
  ----------------------------------------
      1 C                    -0.104727
      2 H                     0.137647
      3 C                    -0.121247
      4 H                     0.211661
      5 O                    -0.040048
      6 C                    -0.870312
      7 H                     0.182588
      8 H                     0.182481
      9 C                     0.433893
     10 H                     0.172339
     11 C                    -0.763581
     12 H                     0.138289
     13 H                     0.136822
     14 H                     0.139114
     15 C                    -0.476403
     16 H                     0.164720
     17 H                     0.155002
     18 C                    -0.485825
     19 H                     0.166933
     20 H                     0.150418
     21 C                     0.662292
     22 H                     0.257204
     23 C                    -0.387175
     24 O                    -0.207052
     25 C                    -0.678615
     26 H                     0.145826
     27 O                    -0.225958
     28 H                     0.202527
     29 H                     0.225903
     30 H                     0.228236
     31 H                     0.267048
  ----------------------------------------
  Sum of atomic charges =     0.000000

 -----------------------------------------------------------------
                    Cartesian Multipole Moments
 -----------------------------------------------------------------
    Charge (ESU x 10^10)
                 0.0000
    Dipole Moment (Debye)
         X       2.0257      Y       1.0981      Z      -0.7115
       Tot       2.4116
    Quadrupole Moments (Debye-Ang)
        XX     -85.0425     XY       3.1755     YY     -79.0377
        XZ       1.3226     YZ      -1.1765     ZZ     -84.4126
    Octopole Moments (Debye-Ang^2)
       XXX      -8.0896    XXY     -25.6433    XYY     -14.2077
       YYY     -17.9639    XXZ      -9.4849    XYZ      12.5343
       YYZ       0.2616    XZZ       4.4448    YZZ       3.3373
       ZZZ       2.7149
    Hexadecapole Moments (Debye-Ang^3)
      XXXX   -2646.2327   XXXY      89.7880   XXYY    -547.0860
      XYYY      71.9097   YYYY    -784.9461   XXXZ      18.3151
      XXYZ     -47.9754   XYYZ       5.5507   YYYZ      19.0146
      XXZZ    -524.5138   XYZZ       7.9563   YYZZ    -205.3320
      XZZZ       3.0172   YZZZ      14.1567   ZZZZ    -344.5561
 -----------------------------------------------------------------
Archival summary:
1\1\february\OPT\ProcedureUnspecified\BasisUnspecified\31018\taweetha\MonMar2500:39:222019MonMar2500:39:222019\0\\#,OPT,ProcedureUnspecified,BasisUnspecified,\\0,1\O\C,1,1.42746\H,2,1.09272,1,106.293\O,2,1.41617,1,111.797,3,-120.513,0\H,4,0.963648,2,108.051,1,63.5671,0\C,1,1.43407,2,106.965,3,-141.017,0\H,6,1.10166,1,108.656,2,-75.8501,0\C,6,1.51419,1,114.865,2,162.166,0\H,8,1.09472,6,110.969,1,62.6836,0\H,8,1.09684,6,109.691,1,-55.5987,0\C,6,1.52491,1,103.167,2,39.7812,0\H,11,1.10046,6,105.949,1,69.8184,0\C,11,1.52594,6,110.497,1,-172.993,0\H,13,1.09522,11,111.68,6,-178.326,0\H,13,1.09754,11,109.714,6,63.6534,0\C,11,1.53513,6,100.936,1,-43.502,0\H,16,1.09664,11,109.019,6,-82.1453,0\C,16,1.5293,11,116.93,6,155.951,0\H,18,1.09212,16,109.533,11,179.94,0\H,18,1.09818,16,109.681,11,62.3849,0\O,18,1.42828,16,114.215,11,-62.2983,0\H,21,0.961745,18,109.1,16,68.4945,0\C,13,1.54241,11,108.697,6,-56.882,0\H,23,1.09518,13,109.982,11,175.552,0\H,23,1.09863,13,108.793,11,-68.5603,0\C,23,1.54566,13,113.855,11,52.7791,0\H,26,1.09931,23,107.308,13,65.4322,0\C,26,1.53235,23,111.191,13,-177.057,0\H,28,1.09405,26,111.2,23,-176.823,0\H,28,1.0941,26,111.258,23,-56.6792,0\H,28,1.09512,26,111.065,23,63.3019,0\\\@

 Total job time:  792.13s(wall), 4542.20s(cpu) 
 Mon Mar 25 00:39:22 2019

        *************************************************************
        *                                                           *
        *  Thank you very much for using Q-Chem.  Have a nice day.  *
        *                                                           *
        *************************************************************


 
User input: 2 of 3 
 
Q-Chem Developer Version!
                  Welcome to Q-Chem
     A Quantum Leap Into The Future Of Chemistry


 Q-Chem 5.1, Q-Chem, Inc., Pleasanton, CA (2018)

 Yihan Shao,  Zhengting Gan,  E. Epifanovsky,  A. T. B. Gilbert,  M. Wormit,  
 J. Kussmann,  A. W. Lange,  A. Behn,  Jia Deng,  Xintian Feng,  D. Ghosh,  
 M. Goldey,  P. R. Horn,  L. D. Jacobson,  I. Kaliman,  T. Kus,  A. Landau,  
 Jie Liu,  E. I. Proynov,  R. M. Richard,  R. P. Steele,  E. J. Sundstrom,  
 H. L. Woodcock III,  P. M. Zimmerman,  D. Zuev,  B. Albrecht,  E. Alguire,  
 S. A. Baeppler,  D. Barton,  Z. Benda,  Y. A. Bernard,  E. J. Berquist,  
 K. B. Bravaya,  H. Burton,  D. Casanova,  Chun-Min Chang,  Yunqing Chen,  
 A. Chien,  K. D. Closser,  M. P. Coons,  S. Coriani,  S. Dasgupta,  
 A. L. Dempwolff,  M. Diedenhofen,  Hainam Do,  R. G. Edgar,  Po-Tung Fang,  
 S. Faraji,  S. Fatehi,  Qingguo Feng,  K. D. Fenk,  J. Fosso-Tande,  
 J. Gayvert,  Qinghui Ge,  A. Ghysels,  G. Gidofalvi,  J. Gomes,  
 J. Gonthier,  A. Gunina,  D. Hait,  M. W. D. Hanson-Heine,  
 P. H. P. Harbach,  A. W. Hauser,  J. E. Herr,  E. G. Hohenstein,  
 Z. C. Holden,  Kerwin Hui,  B. C. Huynh,  T.-C. Jagau,  Hyunjun Ji,  
 B. Kaduk,  K. Khistyaev,  Jaehoon Kim,  P. Klunzinger,  K. Koh,  
 D. Kosenkov,  L. Koulias,  T. Kowalczyk,  C. M. Krauter,  A. Kunitsa,  
 Ka Un Lao,  A. Laurent,  K. V. Lawler,  Joonho Lee,  D. Lefrancois,  
 S. Lehtola,  D. S. Levine,  Yi-Pei Li,  You-Sheng Lin,  Fenglai Liu,  
 E. Livshits,  A. Luenser,  P. Manohar,  E. Mansoor,  S. F. Manzer,  
 Shan-Ping Mao,  Yuezhi Mao,  N. Mardirossian,  A. V. Marenich,  
 T. Markovich,  L. A. Martinez-Martinez,  S. A. Maurer,  N. J. Mayhall,  
 S. C. McKenzie,  J.-M. Mewes,  A. F. Morrison,  J. W. Mullinax,  K. Nanda,  
 T. S. Nguyen-Beck,  R. Olivares-Amaya,  J. A. Parkhill,  T. M. Perrine,  
 F. Plasser,  P. Pokhilko,  S. Prager,  A. Prociuk,  E. Ramos,  D. R. Rehn,  
 F. Rob,  M. Schneider,  N. Sergueev,  S. M. Sharada,  S. Sharma,  
 D. W. Small,  T. Stauch,  T. Stein,  Yu-Chuan Su,  A. J. W. Thom,  
 A. Tkatchenko,  T. Tsuchimochi,  N. M. Tubman,  L. Vogt,  M. L. Vidal,  
 O. Vydrov,  M. A. Watson,  J. Wenzel,  M. de Wergifosse,  T. A. Wesolowski,  
 A. White,  J. Witte,  A. Yamada,  Jun Yang,  K. Yao,  S. Yeganeh,  
 S. R. Yost,  Zhi-Qiang You,  A. Zech,  Igor Ying Zhang,  Xing Zhang,  
 Yan Zhao,  Ying Zhu,  B. R. Brooks,  G. K. L. Chan,  C. J. Cramer,  
 M. S. Gordon,  W. J. Hehre,  A. Klamt,  M. W. Schmidt,  C. D. Sherrill,  
 D. G. Truhlar,  A. Aspuru-Guzik,  R. Baer,  A. T. Bell,  N. A. Besley,  
 Jeng-Da Chai,  A. E. DePrince, III,  R. A. DiStasio Jr.,  A. Dreuw,  
 B. D. Dunietz,  T. R. Furlani,  Chao-Ping Hsu,  Yousung Jung,  Jing Kong,  
 D. S. Lambrecht,  WanZhen Liang,  C. Ochsenfeld,  V. A. Rassolov,  
 L. V. Slipchenko,  J. E. Subotnik,  T. Van Voorhis,  J. M. Herbert,  
 A. I. Krylov,  P. M. W. Gill,  M. Head-Gordon

 Contributors to earlier versions of Q-Chem not listed above: 
 R. D. Adamson,  B. Austin,  J. Baker,  G. J. O. Beran,  K. Brandhorst,  
 S. T. Brown,  E. F. C. Byrd,  A. K. Chakraborty,  C.-L. Cheng,  
 Siu Hung Chien,  D. M. Chipman,  D. L. Crittenden,  H. Dachsel,  
 R. J. Doerksen,  A. D. Dutoi,  L. Fusti-Molnar,  W. A. Goddard III,  
 A. Golubeva-Zadorozhnaya,  S. R. Gwaltney,  G. Hawkins,  A. Heyden,  
 S. Hirata,  G. Kedziora,  F. J. Keil,  C. Kelley,  Jihan Kim,  R. A. King,  
 R. Z. Khaliullin,  P. P. Korambath,  W. Kurlancheek,  A. M. Lee,  M. S. Lee,  
 S. V. Levchenko,  Ching Yeh Lin,  D. Liotard,  R. C. Lochan,  I. Lotan,  
 P. E. Maslen,  N. Nair,  D. P. O'Neill,  D. Neuhauser,  E. Neuscamman,  
 C. M. Oana,  R. Olson,  B. Peters,  R. Peverati,  P. A. Pieniazek,  
 Y. M. Rhee,  J. Ritchie,  M. A. Rohrdanz,  E. Rosta,  N. J. Russ,  
 H. F. Schaefer III,  N. E. Schultz,  N. Shenvi,  A. C. Simmonett,  A. Sodt,  
 D. Stuck,  K. S. Thanthiriwatte,  V. Vanovschi,  Tao Wang,  A. Warshel,  
 C. F. Williams,  Q. Wu,  X. Xu,  W. Zhang

 Please cite Q-Chem as follows:
 Y. Shao et al., Mol. Phys. 113, 184-215 (2015)
 DOI: 10.1080/00268976.2014.952696

 Q-Chem 5.1.2 for Intel X86 EM64T Linux

 Parts of Q-Chem use Armadillo 8.300.2 (Tropical Shenanigans).
 http://arma.sourceforge.net/

 Q-Chem begins on Mon Mar 25 00:39:22 2019  

Host: 
0

     Scratch files written to /scratch/taweetham/qchem29821//
The previous job contains 0 fragments, simply inherited here
Input Ideriv = 2
Curr. Ideriv = -1
Max.  Ideriv = 2

Checking the input file for inconsistencies... 	...done.

--------------------------------------------------------------
User input:
--------------------------------------------------------------

$molecule
read
$end

$rem
   job_type 	frequency
   basis 	6-311++g**
   mem_total	32000
   method 	b3lyp
$end

--------------------------------------------------------------
 ----------------------------------------------------------------
             Standard Nuclear Orientation (Angstroms)
    I     Atom           X                Y                Z
 ----------------------------------------------------------------
    1      C      -0.1259055467     0.5310384067    -0.1115494016
    2      H      -0.0863781291     0.9032738827     0.9232862396
    3      C       0.3756911583    -0.9080413074    -0.0586610482
    4      H       0.4455144026    -1.3022272807    -1.0850115500
    5      O      -0.6792459545    -1.5967062928     0.6264662825
    6      C       1.7366100789    -1.0151448293     0.5964796417
    7      H       1.6753635066    -0.6670595577     1.6348199556
    8      H       2.0779234680    -2.0549590932     0.6229169871
    9      C       2.7382198464    -0.1484577599    -0.2044935243
   10      H       2.8251766011    -0.5962503558    -1.2046944058
   11      C       4.1298300826    -0.1681450424     0.4366897918
   12      H       4.5136614141    -1.1894347446     0.5177812197
   13      H       4.8462857703     0.4120816122    -0.1524555577
   14      H       4.1047060858     0.2583813627     1.4450201069
   15      C       2.2295738375     1.2990955297    -0.3913702645
   16      H       2.9279070090     1.8437694268    -1.0356297580
   17      H       2.2513134376     1.8078292992     0.5821293388
   18      C       0.8015318314     1.3890289385    -0.9672378796
   19      H       0.4752416706     2.4341624890    -0.9944566474
   20      H       0.7879371980     1.0284401009    -2.0037593025
   21      C      -1.5944767057     0.3134214329    -0.5021645387
   22      H      -1.6587417263     0.1755402024    -1.5882053448
   23      C      -1.9102395445    -1.0615496012     0.1407623595
   24      O      -2.4830736898    -1.8843627898    -0.8594258367
   25      C      -2.5827120770     1.4175291013    -0.1238774372
   26      H      -2.3119959003     2.3486930937    -0.6392920394
   27      O      -2.7025774708     1.6400333077     1.2818600760
   28      H      -3.5850255313     1.1405037802    -0.4575778117
   29      H      -1.8824573958     2.0190610342     1.6115471046
   30      H      -2.5763229612    -0.9923220013     1.0042346808
   31      H      -2.6996697661    -2.7338462654    -0.4593235831
 ----------------------------------------------------------------
 Molecular Point Group                 C1    NOp =  1
 Largest Abelian Subgroup              C1    NOp =  1
 Nuclear Repulsion Energy =   894.7101025466 hartrees
 There are       51 alpha and       51 beta electrons
 Requested basis set is 6-311++G(d,p)
 There are 168 shells and 412 basis functions

 Total QAlloc Memory Limit  32000 MB
 Mega-Array Size       188 MB
 MEM_STATIC part       192 MB
 A cutoff of  1.0D-11 yielded  12123 shell pairs
 There are     72785 function pairs (     77224 Cartesian)

 -------------------------------------------------------
 OpenMP Integral Computing Module                       
 Release: version 1.0, May 2013, Q-Chem Inc. Pittsburgh 
 -------------------------------------------------------
 Integral Job Info:
 Integral job number is                      11
 Integral operator is                         1
 short-range coefficients                     0
 long-range coefficients              100000000
 Omega coefficients                           0
 if combine SR and LR in K                    0
 Integral screening is                        0
 Integral computing path is                   2
 max size of driver memory is            800000
 size of driver memory is                593474
 size of scratch memory is              2361544
 max col of scratch BK array               1296
 max len of scratch array in speh3          155
 max len of scratch index in speh4           18
 max int batch size is                      520
 min int batch size is                       52
 fixed nKL is                                52
 max L of basis functions is                  2
 order of int derivative is                   0
 number of shells is                        168
 number of basis is                         425
 number of cartesian basis is               425
 number of contracted shell pairs         12123
 number of primitive shell pairs          26296
 maxK2 (contraction) of shell pair           36
 max number of K2 of shell pair               1
 max number of CS2 of shell pair           2178
 max number of PS2 of shell pair           3822
 mem total for path MDJ                  607068
 -------------------------------------------------------
 Smallest overlap matrix eigenvalue = 1.48E-06

 Q-Chem warning in module stvman/mkSTV.C, line 306:

 Overlap eigenvalue is smaller than square root of threshold
 Use THRESH >= 12 to get rid of this warning

 Guess from superposition of atomic densities
 Warning:  Energy on first SCF cycle will be non-variational
 SAD guess density has 102.000000 electrons

 -----------------------------------------------------------------------
  General SCF calculation program by
  Eric Jon Sundstrom, Paul Horn, Yuezhi Mao, Dmitri Zuev, Alec White,
  David Stuck, Shaama M.S., Shane Yost, Joonho Lee, David Small,
  Daniel Levine, Susi Lehtola, Hugh Burton, Evgeny Epifanovsky
 -----------------------------------------------------------------------
 Exchange:     0.2000 Hartree-Fock + 0.0800 Slater + 0.7200 B88
 Correlation:  0.1900 VWN1RPA + 0.8100 LYP
 Using SG-1 standard quadrature grid
 using 6 threads for integral computing
 -------------------------------------------------------
 OpenMP Integral computing Module                
 Release: version 2.0, May 2017, Q-Chem Inc. Pleasanton 
 -------------------------------------------------------
 -------------------------------------------------------
 OpenMP BLAS3 based DFT computing Module                
 Release: version 1.0, May 2013, Q-Chem Inc. Pittsburgh 
 -------------------------------------------------------
 A restricted SCF calculation will be
 performed using DIIS
 SCF converges when DIIS error is below 1.0e-08
 ---------------------------------------
  Cycle       Energy         DIIS error
 ---------------------------------------
    1    -620.3450398525      3.03e-02  
    2    -617.4683373051      3.83e-03  
    3    -617.2829903241      5.08e-03  
    4    -617.7501271046      5.82e-04  
    5    -617.7545974549      2.46e-04  
    6    -617.7555936025      5.10e-05  
    7    -617.7556299583      2.32e-05  
    8    -617.7556389162      3.62e-06  
    9    -617.7556390928      1.71e-06  
   10    -617.7556391384      4.26e-07  
   11    -617.7556391411      1.43e-07  
   12    -617.7556391415      3.19e-08  
   13    -617.7556391415      1.05e-08  
   14    -617.7556391415      3.15e-09  Convergence criterion met
 ---------------------------------------
 SCF time:   CPU 532.09s  wall 93.00s 
 SCF   energy in the final basis set =     -617.7556391415
 Total energy in the final basis set =     -617.7556391415

 --------------------------------------------------------------

                    Orbital Energies (a.u.)
 --------------------------------------------------------------

 Alpha MOs
 -- Occupied --
-19.1307 -19.1304 -19.1264 -10.2673 -10.2245 -10.2192 -10.1834 -10.1821
-10.1804 -10.1786 -10.1748 -10.1700 -10.1642  -1.0696  -1.0309  -1.0092
 -0.8484  -0.8046  -0.7564  -0.7491  -0.6879  -0.6707  -0.6289  -0.5968
 -0.5826  -0.5734  -0.5241  -0.5163  -0.5050  -0.4791  -0.4690  -0.4553
 -0.4511  -0.4428  -0.4221  -0.4168  -0.4030  -0.3977  -0.3903  -0.3661
 -0.3633  -0.3535  -0.3472  -0.3460  -0.3334  -0.3295  -0.3229  -0.3022
 -0.2986  -0.2848  -0.2701
 -- Virtual --
 -0.0166  -0.0077  -0.0022   0.0000   0.0152   0.0158   0.0244   0.0300
  0.0331   0.0385   0.0465   0.0479   0.0521   0.0567   0.0666   0.0682
  0.0755   0.0764   0.0829   0.0881   0.0988   0.0999   0.1020   0.1044
  0.1065   0.1130   0.1168   0.1205   0.1244   0.1265   0.1273   0.1307
  0.1346   0.1368   0.1371   0.1403   0.1423   0.1465   0.1495   0.1511
  0.1547   0.1556   0.1614   0.1661   0.1698   0.1725   0.1750   0.1767
  0.1773   0.1820   0.1898   0.1934   0.1959   0.2003   0.2080   0.2116
  0.2150   0.2195   0.2218   0.2284   0.2300   0.2353   0.2405   0.2458
  0.2538   0.2553   0.2599   0.2640   0.2678   0.2706   0.2757   0.2843
  0.2876   0.2933   0.2987   0.3055   0.3084   0.3120   0.3199   0.3238
  0.3260   0.3316   0.3357   0.3358   0.3461   0.3463   0.3519   0.3548
  0.3586   0.3631   0.3691   0.3781   0.3824   0.3897   0.3913   0.4050
  0.4092   0.4165   0.4200   0.4419   0.4542   0.4622   0.4781   0.4829
  0.4941   0.4972   0.5056   0.5327   0.5476   0.5564   0.5615   0.5673
  0.5711   0.5860   0.5952   0.6022   0.6059   0.6155   0.6313   0.6434
  0.6473   0.6609   0.6702   0.6721   0.6813   0.6884   0.7064   0.7160
  0.7196   0.7223   0.7272   0.7305   0.7409   0.7476   0.7545   0.7556
  0.7631   0.7652   0.7718   0.7775   0.7840   0.7849   0.7916   0.7948
  0.8058   0.8273   0.8389   0.8514   0.8887   0.9074   0.9344   0.9454
  0.9544   0.9762   1.0103   1.0281   1.0622   1.0649   1.0740   1.0920
  1.1091   1.1317   1.1453   1.1571   1.1884   1.1984   1.2019   1.2097
  1.2332   1.2599   1.2660   1.2764   1.2969   1.3017   1.3126   1.3345
  1.3586   1.3782   1.4038   1.4154   1.4178   1.4456   1.4471   1.4631
  1.4719   1.4845   1.5238   1.5277   1.5488   1.5517   1.5581   1.5671
  1.5838   1.5906   1.5940   1.6001   1.6080   1.6136   1.6186   1.6274
  1.6318   1.6340   1.6439   1.6582   1.6615   1.6743   1.6852   1.7047
  1.7099   1.7186   1.7300   1.7404   1.7558   1.7597   1.7746   1.7925
  1.8037   1.8154   1.8217   1.8289   1.8405   1.8519   1.8801   1.8914
  1.9076   1.9176   1.9213   1.9441   1.9581   1.9769   1.9804   1.9983
  2.0289   2.0312   2.0560   2.0609   2.0851   2.0998   2.1111   2.1229
  2.1397   2.1536   2.1546   2.1987   2.2042   2.2171   2.2339   2.2509
  2.2857   2.2926   2.3070   2.3346   2.3578   2.3763   2.3875   2.4173
  2.4253   2.4528   2.4622   2.4778   2.4877   2.5117   2.5296   2.5410
  2.5511   2.5664   2.5698   2.5823   2.5969   2.6117   2.6231   2.6433
  2.6594   2.6799   2.6984   2.7132   2.7178   2.7212   2.7474   2.7550
  2.7801   2.7970   2.8147   2.8263   2.8329   2.8542   2.8603   2.8776
  2.9121   2.9365   2.9573   2.9629   2.9771   2.9883   2.9943   3.0156
  3.0239   3.0492   3.0798   3.0937   3.1179   3.1322   3.1411   3.1660
  3.1895   3.2187   3.2360   3.2464   3.2701   3.3124   3.3315   3.3588
  3.3860   3.4066   3.4650   3.5222   3.5825   3.7652   3.7862   3.7916
  3.8122   3.8330   3.8482   3.8702   3.9032   3.9281   3.9553   4.0173
  4.0237   4.0337   4.1094   4.1385   4.1466   4.2446   4.2733   4.3095
  4.3200   4.3429   4.4525   5.1000   5.1007   5.1782   5.3788   5.3949
  5.4765   5.6051   5.6537   5.7732  23.7680  23.8234  23.8349  23.8588
 23.8753  23.9011  23.9355  23.9425  23.9647  23.9831  49.9238  49.9551
 50.0013
 --------------------------------------------------------------

          Ground-State Mulliken Net Atomic Charges

     Atom                 Charge (a.u.)
  ----------------------------------------
      1 C                    -0.105568
      2 H                     0.137477
      3 C                    -0.119538
      4 H                     0.211500
      5 O                    -0.040274
      6 C                    -0.872175
      7 H                     0.182741
      8 H                     0.182427
      9 C                     0.435973
     10 H                     0.172303
     11 C                    -0.764157
     12 H                     0.138292
     13 H                     0.136808
     14 H                     0.139084
     15 C                    -0.477287
     16 H                     0.164670
     17 H                     0.155019
     18 C                    -0.485612
     19 H                     0.166934
     20 H                     0.150464
     21 C                     0.662831
     22 H                     0.257261
     23 C                    -0.386824
     24 O                    -0.207062
     25 C                    -0.678877
     26 H                     0.145851
     27 O                    -0.225944
     28 H                     0.202540
     29 H                     0.225919
     30 H                     0.228202
     31 H                     0.267022
  ----------------------------------------
  Sum of atomic charges =     0.000000

 -----------------------------------------------------------------
                    Cartesian Multipole Moments
 -----------------------------------------------------------------
    Charge (ESU x 10^10)
                 0.0000
    Dipole Moment (Debye)
         X       2.0126      Y       1.1285      Z      -0.6990
       Tot       2.4110
    Quadrupole Moments (Debye-Ang)
        XX     -85.1443     XY       3.0682     YY     -78.9719
        XZ       1.3124     YZ      -1.1422     ZZ     -84.3792
    Octopole Moments (Debye-Ang^2)
       XXX      -7.6490    XXY     -24.3763    XYY     -15.0636
       YYY     -15.5926    XXZ      -9.2513    XYZ      12.1551
       YYZ       1.2496    XZZ       3.8605    YZZ       4.6850
       ZZZ       4.8248
    Hexadecapole Moments (Debye-Ang^3)
      XXXX   -2651.9503   XXXY      74.8352   XXYY    -546.2059
      XYYY      58.8688   YYYY    -779.8654   XXXZ      12.8642
      XXYZ     -46.8852   XYYZ       1.0941   YYYZ      19.9837
      XXZZ    -524.1071   XYZZ       1.9474   YYZZ    -205.2619
      XZZZ      -5.9000   YZZZ      14.4999   ZZZZ    -344.8038
 -----------------------------------------------------------------
 Calculating MO derivatives via CPSCF
XF: myseg = 0
XF: NBas: 412, NBas6D: 425
XF: NpeAtoms: 31
 D1JvT checksum  = 8404224 147671.0980890743
 D1KAT checksum  = 19686984 12774.1841471557
   1         3          93      0.258072    0.017157
   2         3          93      0.028177    0.002000
   3         3          93      0.001767    0.000142
   4        65          31      0.000071    0.000008
   5        96           0      0.000000    0.000000    Roots Converged
 Time for AOints: 1532.7 s (CPU) 261.1 s (wall)
 ------------------------------------------------------------------------------
                     AOints        : Timing summary (seconds)
 ------------------------------------------------------------------------------
     job step          cpu (% of tot)      sys (% of tot)     wall (% of tot)
 ------------------------------------------------------------------------------
  cpscf_lag         0.4135E+04 (24.7)   0.1250E-03 (15.0)   0.7012E+03 (24.4)
  iterzp            0.1105E+05 (66.1)   0.6520E-03 (78.3)   0.1901E+04 (66.2)
  make_fx           0.0000E+00 ( 0.0)   0.0000E+00 ( 0.0)   0.0000E+00 ( 0.0)
  AOints            0.1533E+04 ( 9.2)   0.4300E-04 ( 5.2)   0.2611E+03 ( 9.1)
 ------------------------------------------------------------------------------
   Grand Totals     0.1672E+05          0.8330E-03          0.2871E+04
 ------------------------------------------------------------------------------
 Calculating analytic Hessian of the SCF energy
 Polarizability Matrix (a.u.)
            1           2           3
    1-148.6068460  -1.0457809  -2.4415681
    2  -1.0457809-122.3968781   2.1121292
    3  -2.4415681   2.1121292-110.2768153

 Direct stationary perturbation theory relativistic correction:

 rels  =       0.177391262511
 relv  =      -0.935980221152
 rel2e =       0.463061196170
 E_rel =      -0.295527762471

 Hessian of the SCF Energy
            1           2           3           4           5           6
    1   0.4859228   0.0390701  -0.0109885  -0.0466408  -0.0051581  -0.0066537
    2   0.0390701   0.4951804   0.0253124  -0.0057996  -0.0722061  -0.0764044
    3  -0.0109885   0.0253124   0.5600999  -0.0093924  -0.0731448  -0.2554585
    4  -0.0466408  -0.0057996  -0.0093924   0.0574899   0.0041191   0.0073439
    5  -0.0051581  -0.0722061  -0.0731448   0.0041191   0.0842810   0.0835929
    6  -0.0066537  -0.0764044  -0.2554585   0.0073439   0.0835929   0.2830761
    7  -0.0813961   0.0338239  -0.0009314  -0.0010068   0.0016355   0.0014279
    8   0.0431349  -0.1530155  -0.0131635   0.0081722  -0.0179702  -0.0012415
    9  -0.0043051  -0.0058886  -0.0756161   0.0133305  -0.0328727  -0.0038343
   10  -0.0005911   0.0062789   0.0089554  -0.0003438   0.0015457   0.0001135
   11   0.0023663  -0.0156569  -0.0291498   0.0025273  -0.0054697  -0.0001580
   12  -0.0006207  -0.0011747  -0.0005290  -0.0000962   0.0006206   0.0007807
   13  -0.0134532  -0.0156803   0.0089191   0.0003901   0.0008831  -0.0007452
   14  -0.0256582  -0.0369455   0.0322330  -0.0015918   0.0028332   0.0007179
   15   0.0052723   0.0120429  -0.0056321  -0.0002917   0.0012077   0.0019036
   16  -0.0130718   0.0088471  -0.0061408   0.0007306  -0.0012566  -0.0008928
   17   0.0305796  -0.0025919   0.0150127  -0.0004620   0.0011838   0.0010903
   18  -0.0027927   0.0008348  -0.0005420   0.0011186  -0.0011824   0.0004305
   19   0.0013115  -0.0014936  -0.0005821   0.0000265   0.0004209   0.0006774
   20   0.0001636   0.0004306   0.0011998   0.0001094   0.0006484   0.0001855
   21   0.0009008  -0.0009596   0.0000825  -0.0002315   0.0009730   0.0007223
   22  -0.0050426  -0.0017522  -0.0028816   0.0001252  -0.0004466  -0.0000409
   23  -0.0000439   0.0013210   0.0006042  -0.0001537   0.0002617   0.0000779
   24  -0.0021161  -0.0011033  -0.0008307  -0.0001266   0.0003616   0.0003886
   25   0.0019942   0.0015990   0.0000820  -0.0002204   0.0001367   0.0002965
   26   0.0004305   0.0007845  -0.0007408   0.0000302  -0.0000609   0.0001142
   27   0.0006371  -0.0002921   0.0002891   0.0000034   0.0001048   0.0001371
   28  -0.0002029  -0.0000516  -0.0000118   0.0001285  -0.0001505  -0.0002100
   29   0.0000364  -0.0000692   0.0001394  -0.0001407  -0.0001018   0.0000894
   30   0.0001116   0.0000492   0.0002082  -0.0001896   0.0001334   0.0000023
   31   0.0001238   0.0000595  -0.0001042  -0.0000153   0.0000136   0.0000365
   32  -0.0004761  -0.0006031   0.0005758   0.0000211   0.0000674  -0.0000546
   33   0.0000580   0.0001923   0.0001158  -0.0000033  -0.0000552  -0.0000535
   34   0.0004024   0.0002342  -0.0000998  -0.0000061   0.0000003   0.0000269
   35  -0.0000596   0.0000162   0.0000174  -0.0000078   0.0000037  -0.0000021
   36   0.0000360   0.0000285  -0.0001277  -0.0000080  -0.0000045   0.0000179
   37   0.0001643  -0.0002128   0.0001799   0.0000076   0.0000196   0.0000157
   38  -0.0000386  -0.0000360  -0.0000748   0.0000050   0.0000050  -0.0000071
   39  -0.0000131  -0.0000059  -0.0000558  -0.0000076   0.0000108   0.0000135
   40   0.0000605  -0.0000321  -0.0000272  -0.0000465   0.0000291   0.0000310
   41   0.0000092   0.0000207  -0.0000571  -0.0000063   0.0000212   0.0000069
   42  -0.0000033  -0.0000490  -0.0000750  -0.0000367   0.0000190   0.0000468
   43  -0.0323817  -0.0049952  -0.0034687   0.0005357   0.0006056  -0.0012421
   44  -0.0199207   0.0012865  -0.0064997   0.0007175   0.0003750  -0.0008306
   45   0.0180055  -0.0013784   0.0084004   0.0014988   0.0002272   0.0002627
   46  -0.0053823   0.0014858  -0.0041031   0.0002495   0.0003350  -0.0001667
   47   0.0006948   0.0005397  -0.0000651  -0.0000451  -0.0001106   0.0002899
   48  -0.0021287   0.0003426  -0.0010647  -0.0002035  -0.0000035   0.0004948
   49   0.0018376   0.0001589  -0.0016934  -0.0003661   0.0000564   0.0007684
   50   0.0000574  -0.0001976  -0.0006473  -0.0003712   0.0000542   0.0001955
   51   0.0011181   0.0002755  -0.0000234  -0.0002632  -0.0002489   0.0009457
   52  -0.1113424  -0.0330120   0.0379263  -0.0014775  -0.0012470   0.0014366
   53  -0.0299593  -0.1152988   0.0346284   0.0054315   0.0063376  -0.0060745
   54   0.0340725   0.0365781  -0.1166648   0.0173766   0.0200703  -0.0205675
   55   0.0078028  -0.0220629  -0.0011952   0.0005057   0.0008440  -0.0003514
   56   0.0047129  -0.0169222  -0.0010208  -0.0000300   0.0007179   0.0004468
   57  -0.0066638   0.0194504  -0.0006057  -0.0005670  -0.0003968   0.0004689
   58  -0.0016074   0.0067814   0.0208044  -0.0018973  -0.0028942   0.0023091
   59  -0.0001034   0.0056900   0.0178857  -0.0019853  -0.0014073   0.0023658
   60   0.0010742  -0.0056265  -0.0200649   0.0022112   0.0025476  -0.0012015
   61  -0.1492339  -0.0118564  -0.0243019  -0.0034913  -0.0005038  -0.0032550
   62  -0.0155412  -0.0793699  -0.0047274  -0.0114594  -0.0001521  -0.0029258
   63  -0.0257633  -0.0046535  -0.0909462  -0.0311085  -0.0015541  -0.0092330
   64  -0.0046818  -0.0044814  -0.0322303  -0.0056013  -0.0000680  -0.0015570
   65  -0.0014800  -0.0018887  -0.0074801  -0.0014657   0.0004528  -0.0006115
   66  -0.0021542  -0.0015622  -0.0079813  -0.0010004   0.0000917   0.0005024
   67  -0.0129536  -0.0242312   0.0108241   0.0000046  -0.0003071  -0.0004786
   68  -0.0258583  -0.0098855   0.0028975   0.0012210   0.0005368   0.0003913
   69   0.0065154  -0.0037006   0.0044499  -0.0008625  -0.0005705  -0.0007471
   70  -0.0011512  -0.0014302   0.0008554   0.0000511   0.0000062  -0.0001046
   71   0.0011718  -0.0050267   0.0021972  -0.0001904   0.0000305  -0.0002738
   72  -0.0005294   0.0008652  -0.0000806   0.0002247   0.0002688   0.0003105
   73  -0.0232268   0.0253094   0.0068306   0.0015299   0.0002265   0.0007556
   74   0.0020106   0.0086920   0.0058477   0.0000108  -0.0001381  -0.0015974
   75  -0.0010550   0.0090180   0.0051784  -0.0014584  -0.0004294  -0.0024320
   76   0.0009890  -0.0003336  -0.0003492  -0.0002304  -0.0000688  -0.0002574
   77  -0.0009612   0.0009174   0.0001666   0.0003338  -0.0000267   0.0001777
   78   0.0002875   0.0003912  -0.0001910   0.0000891   0.0000418   0.0000061
   79   0.0007501  -0.0011917  -0.0009544   0.0007037   0.0009174   0.0016996
   80  -0.0009515   0.0009936   0.0002912   0.0003360  -0.0002532  -0.0000626
   81  -0.0035645  -0.0003719  -0.0019456   0.0016921   0.0006446   0.0019935
   82   0.0001630   0.0040725   0.0021088   0.0003561  -0.0001496  -0.0000620
   83   0.0015023  -0.0040882  -0.0018334  -0.0001646   0.0000705   0.0002098
   84   0.0007581  -0.0020135   0.0000872   0.0000842   0.0000160   0.0001238
   85   0.0006275  -0.0000397   0.0022338  -0.0015041   0.0005916  -0.0007142
   86  -0.0003327  -0.0003568  -0.0016314   0.0012920   0.0001006   0.0006657
   87   0.0003288   0.0000099  -0.0003123   0.0005121  -0.0004073   0.0007207
   88  -0.0001016   0.0006502  -0.0001603   0.0000337  -0.0001237  -0.0002302
   89  -0.0000846  -0.0007183   0.0011880  -0.0002599  -0.0000727  -0.0003106
   90   0.0002824   0.0005156  -0.0009602   0.0001721  -0.0000480   0.0001578
   91   0.0003140   0.0002852  -0.0001028  -0.0000208  -0.0000122   0.0000234
   92   0.0006851  -0.0009963   0.0000393  -0.0001932  -0.0000118  -0.0000628
   93  -0.0001053  -0.0007227   0.0007958   0.0001896  -0.0000139   0.0000210
            7           8           9          10          11          12
    1  -0.0813961   0.0431349  -0.0043051  -0.0005911   0.0023663  -0.0006207
    2   0.0338239  -0.1530155  -0.0058886   0.0062789  -0.0156569  -0.0011747
    3  -0.0009314  -0.0131635  -0.0756161   0.0089554  -0.0291498  -0.0005290
    4  -0.0010068   0.0081722   0.0133305  -0.0003438   0.0025273  -0.0000962
    5   0.0016355  -0.0179702  -0.0328727   0.0015457  -0.0054697   0.0006206
    6   0.0014279  -0.0012415  -0.0038343   0.0001135  -0.0001580   0.0007807
    7   0.5294412  -0.0378293   0.0255390  -0.0488201   0.0065470   0.0035842
    8  -0.0378293   0.4584350   0.0425117   0.0058752  -0.0857798  -0.0844078
    9   0.0255390   0.0425117   0.5579348   0.0029724  -0.0851297  -0.2453233
   10  -0.0488201   0.0058752   0.0029724   0.0635459  -0.0031481  -0.0137417
   11   0.0065470  -0.0857798  -0.0851297  -0.0031481   0.0931702   0.0868150
   12   0.0035842  -0.0844078  -0.2453233  -0.0137417   0.0868150   0.2765187
   13  -0.1109059  -0.0453716   0.0405914  -0.0129000  -0.0085871   0.0168485
   14  -0.0160190  -0.1001033   0.0447293   0.0003669   0.0067030   0.0029466
   15   0.0222776   0.0445045  -0.1123224   0.0307624   0.0221478  -0.0183036
   16  -0.1608629   0.0130205  -0.0495376  -0.0007396   0.0012404  -0.0014773
   17   0.0181945  -0.0815426   0.0068360  -0.0108083   0.0026680  -0.0075058
   18  -0.0601390   0.0081879  -0.1106606  -0.0287302   0.0039871  -0.0162255
   19  -0.0007364  -0.0099491  -0.0326125  -0.0050158   0.0007639  -0.0025798
   20   0.0000599  -0.0005137   0.0013129  -0.0000064   0.0009340   0.0003885
   21   0.0005299  -0.0047561  -0.0174183  -0.0026559   0.0006797  -0.0004234
   22  -0.0096607   0.0320196   0.0007597   0.0011275  -0.0007054   0.0002479
   23   0.0001832  -0.0015876  -0.0001355   0.0003223   0.0005320   0.0005361
   24  -0.0045021   0.0157373  -0.0012116   0.0007016   0.0002481   0.0004459
   25  -0.0278164  -0.0193859   0.0151557   0.0013361  -0.0000776   0.0012500
   26  -0.0065972   0.0008978  -0.0031807   0.0002866   0.0000738  -0.0000255
   27  -0.0011461  -0.0085250   0.0101797  -0.0012369  -0.0005245  -0.0005884
   28   0.0002959   0.0004925   0.0020739  -0.0002828  -0.0004512  -0.0005116
   29   0.0004112   0.0003532   0.0002971  -0.0002323   0.0000410  -0.0000386
   30  -0.0013964  -0.0007224  -0.0011473   0.0006037   0.0002647   0.0012493
   31  -0.0007591  -0.0019200   0.0027294  -0.0000608  -0.0000621  -0.0003214
   32  -0.0008262  -0.0028172   0.0022361   0.0000667  -0.0000421   0.0001875
   33   0.0003398   0.0022139  -0.0037632  -0.0000720   0.0001229   0.0006320
   34   0.0001032  -0.0001299  -0.0002869   0.0000085   0.0000265   0.0000241
   35   0.0000270   0.0002362   0.0000454  -0.0000001  -0.0000108  -0.0000122
   36   0.0001123   0.0001070  -0.0001337  -0.0000324   0.0000040  -0.0000492
   37   0.0003625  -0.0013592   0.0016329  -0.0000200  -0.0000048  -0.0001296
   38   0.0002517   0.0002749   0.0004815   0.0000047  -0.0000196  -0.0000186
   39  -0.0003916  -0.0002079   0.0008109   0.0001136  -0.0000410   0.0000287
   40  -0.0000810   0.0001427  -0.0003716   0.0000285   0.0000351   0.0003242
   41  -0.0001080   0.0000607   0.0001742   0.0000986  -0.0000139   0.0001070
   42   0.0001586   0.0001650   0.0002879   0.0002307   0.0000168   0.0001548
   43   0.0018605  -0.0011713   0.0001159  -0.0000670  -0.0000316  -0.0002112
   44  -0.0010523  -0.0006953  -0.0005226   0.0000188  -0.0001252  -0.0001343
   45  -0.0004665  -0.0006506   0.0005768   0.0000179   0.0001744   0.0001936
   46  -0.0001803   0.0007050  -0.0001562   0.0000461  -0.0001037  -0.0000253
   47   0.0012521   0.0000877   0.0002825  -0.0000803  -0.0000133  -0.0000836
   48  -0.0003219   0.0000249  -0.0000877   0.0000326  -0.0000077  -0.0000011
   49  -0.0002214  -0.0000390  -0.0001424  -0.0000537   0.0001648   0.0001179
   50   0.0001923  -0.0001587   0.0000156   0.0001323   0.0001163   0.0001633
   51   0.0000987   0.0002108   0.0000584   0.0000644   0.0001380  -0.0000043
   52   0.0073379  -0.0038787  -0.0044302   0.0000481   0.0002440  -0.0001427
   53  -0.0192946  -0.0209767   0.0202820  -0.0006717   0.0014977   0.0005242
   54   0.0014236   0.0068987  -0.0028712  -0.0000379  -0.0018901   0.0001685
   55  -0.0028842  -0.0001075   0.0022504  -0.0000839   0.0001143  -0.0001110
   56  -0.0026816   0.0016442   0.0021405  -0.0001260   0.0004057  -0.0000371
   57   0.0027195  -0.0006075  -0.0018165  -0.0001686   0.0004423   0.0004054
   58   0.0001952   0.0009781  -0.0002223   0.0001349  -0.0004168  -0.0002552
   59  -0.0003554   0.0011065   0.0017300  -0.0002424  -0.0001376  -0.0001998
   60   0.0002329  -0.0019211  -0.0007514  -0.0002694   0.0010945   0.0007000
   61  -0.0268389   0.0195791  -0.0135620   0.0007326  -0.0018989  -0.0001091
   62   0.0282427  -0.0032808   0.0118987   0.0004258   0.0011673   0.0004542
   63   0.0007682   0.0023209   0.0004281   0.0009116  -0.0005299   0.0005987
   64   0.0015795  -0.0010120  -0.0008894  -0.0004123   0.0003482   0.0002854
   65  -0.0005752   0.0006212   0.0011491   0.0006486   0.0000761  -0.0002327
   66   0.0009801  -0.0004988  -0.0005416  -0.0001567   0.0001904   0.0002393
   67  -0.0641711  -0.0061894   0.0077440   0.0028745   0.0016473  -0.0036526
   68  -0.0031575   0.0091481  -0.0103336   0.0000591   0.0001077   0.0009192
   69   0.0076931  -0.0121927   0.0154352   0.0036252   0.0012285  -0.0031210
   70   0.0055405   0.0032216  -0.0069520   0.0001410  -0.0000035   0.0006976
   71   0.0007712   0.0010154  -0.0008834  -0.0010269  -0.0005765   0.0005510
   72   0.0043925   0.0032525  -0.0078603  -0.0014657  -0.0002991   0.0019208
   73  -0.0068525  -0.0027964  -0.0013195   0.0001106   0.0000304   0.0002400
   74  -0.0035365  -0.0018486  -0.0006556  -0.0000052  -0.0003050  -0.0000147
   75  -0.0014195   0.0001497  -0.0027887  -0.0000084  -0.0003154   0.0001382
   76   0.0006906   0.0003041  -0.0001657   0.0000020  -0.0000473  -0.0000012
   77  -0.0009283  -0.0007223   0.0005794   0.0000364   0.0000903  -0.0001012
   78  -0.0003106  -0.0001169   0.0001326   0.0000090   0.0000241  -0.0000179
   79   0.0003912  -0.0005227   0.0012332  -0.0001549   0.0003514  -0.0001516
   80  -0.0005662  -0.0001109   0.0003553   0.0000626   0.0000802  -0.0000700
   81   0.0000988   0.0005024   0.0007880  -0.0001375   0.0004364   0.0002223
   82  -0.0014675  -0.0010853  -0.0001807  -0.0000087   0.0000490   0.0000166
   83   0.0016541   0.0008688   0.0002976  -0.0000151  -0.0000039  -0.0000064
   84   0.0005654   0.0003594   0.0001558   0.0000172  -0.0000186  -0.0000131
   85   0.0002026   0.0004432  -0.0009456   0.0000574  -0.0003381   0.0000106
   86   0.0002269  -0.0002583   0.0003567  -0.0001254   0.0002686   0.0000847
   87  -0.0000214  -0.0002698   0.0005517  -0.0000819   0.0001961  -0.0000503
   88  -0.0016521   0.0055353  -0.0011465  -0.0005885  -0.0004057   0.0006130
   89   0.0005136  -0.0028089   0.0012915   0.0001924   0.0001702  -0.0001145
   90  -0.0015056   0.0019788   0.0004821  -0.0004779  -0.0002424   0.0003555
   91  -0.0016881  -0.0008754   0.0010967  -0.0000508  -0.0001739  -0.0001215
   92  -0.0004585  -0.0005583   0.0005989   0.0000666   0.0000527  -0.0001209
   93  -0.0003898   0.0001562   0.0003267   0.0001417   0.0000954  -0.0001022
           13          14          15          16          17          18
    1  -0.0134532  -0.0256582   0.0052723  -0.0130718   0.0305796  -0.0027927
    2  -0.0156803  -0.0369455   0.0120429   0.0088471  -0.0025919   0.0008348
    3   0.0089191   0.0322330  -0.0056321  -0.0061408   0.0150127  -0.0005420
    4   0.0003901  -0.0015918  -0.0002917   0.0007306  -0.0004620   0.0011186
    5   0.0008831   0.0028332   0.0012077  -0.0012566   0.0011838  -0.0011824
    6  -0.0007452   0.0007179   0.0019036  -0.0008928   0.0010903   0.0004305
    7  -0.1109059  -0.0160190   0.0222776  -0.1608629   0.0181945  -0.0601390
    8  -0.0453716  -0.1001033   0.0445045   0.0130205  -0.0815426   0.0081879
    9   0.0405914   0.0447293  -0.1123224  -0.0495376   0.0068360  -0.1106606
   10  -0.0129000   0.0003669   0.0307624  -0.0007396  -0.0108083  -0.0287302
   11  -0.0085871   0.0067030   0.0221478   0.0012404   0.0026680   0.0039871
   12   0.0168485   0.0029466  -0.0183036  -0.0014773  -0.0075058  -0.0162255
   13   0.3690164   0.0142534  -0.0132404  -0.0274703  -0.0232901   0.0230763
   14   0.0142534   0.2374550  -0.1146923   0.0003563   0.0027266  -0.0045519
   15  -0.0132404  -0.1146923   0.2133721  -0.0061953  -0.0076021   0.0110163
   16  -0.0274703   0.0003563  -0.0061953   0.4545883  -0.0609785   0.0132364
   17  -0.0232901   0.0027266  -0.0076021  -0.0609785   0.5616566   0.0318488
   18   0.0230763  -0.0045519   0.0110163   0.0132364   0.0318488   0.5494362
   19   0.0027834   0.0001518   0.0015666  -0.0465573   0.0073452   0.0154138
   20   0.0000986   0.0000950   0.0000045   0.0064388  -0.0770912  -0.0781265
   21  -0.0000756  -0.0000024   0.0020061   0.0128109  -0.0772679  -0.2674839
   22   0.0025974  -0.0008484   0.0004435  -0.0716806   0.0754469  -0.0019068
   23   0.0008164   0.0009200  -0.0002064   0.0766070  -0.2783822   0.0009057
   24   0.0006520  -0.0006938   0.0003906  -0.0017562  -0.0009070  -0.0490336
   25  -0.0049709   0.0018969  -0.0026186  -0.1083332  -0.0269345   0.0282125
   26   0.0041117   0.0002458   0.0002034  -0.0248219  -0.1023361   0.0241143
   27  -0.0065686   0.0006417  -0.0015299   0.0259589   0.0227527  -0.1042734
   28   0.0000265  -0.0001373  -0.0005690  -0.0035317   0.0075698   0.0208704
   29  -0.0000652  -0.0000841  -0.0000670  -0.0030296   0.0062367   0.0179817
   30  -0.0000538   0.0001501   0.0007643   0.0035953  -0.0056467  -0.0184667
   31  -0.0007477   0.0003514  -0.0006452  -0.0281755  -0.0037970  -0.0076789
   32  -0.0021865   0.0006968  -0.0004298  -0.0184160  -0.0001010  -0.0083195
   33   0.0023260  -0.0001895   0.0008226   0.0171471  -0.0006615   0.0084317
   34   0.0001248  -0.0002188   0.0000897   0.0014380   0.0015253   0.0002130
   35   0.0001671   0.0001049  -0.0000212  -0.0004553   0.0005217  -0.0001856
   36   0.0000096  -0.0000749   0.0000076   0.0006788  -0.0001086   0.0001991
   37  -0.0013265   0.0002777  -0.0003582  -0.0051126   0.0014424  -0.0044998
   38  -0.0002445   0.0000447  -0.0000445  -0.0001689   0.0004060  -0.0007491
   39  -0.0003285   0.0000254  -0.0001088  -0.0023722   0.0003104  -0.0008937
   40  -0.0000210   0.0000091   0.0002082   0.0020632   0.0001641  -0.0011941
   41  -0.0000602  -0.0000406   0.0000422   0.0002685  -0.0001514  -0.0005866
   42  -0.0003043   0.0000304   0.0000410   0.0008710   0.0005089   0.0005576
   43   0.0003497   0.0012593  -0.0004114   0.0079789  -0.0196480   0.0009656
   44   0.0013399   0.0001423  -0.0000717   0.0011167  -0.0225286   0.0052994
   45  -0.0003356   0.0000702  -0.0001092  -0.0044801   0.0189447  -0.0019820
   46   0.0001050  -0.0003194   0.0000738  -0.0005738   0.0021183  -0.0005165
   47  -0.0004469   0.0002019  -0.0000808   0.0034026  -0.0051099  -0.0007095
   48   0.0002453  -0.0000582   0.0000424  -0.0009821   0.0007124   0.0009414
   49   0.0000619  -0.0000993   0.0000974   0.0001101  -0.0007291  -0.0002846
   50  -0.0002046   0.0000364   0.0000878   0.0001597   0.0011381  -0.0011900
   51  -0.0002445  -0.0001482   0.0000924  -0.0000524   0.0001310   0.0005217
   52   0.0033942   0.0058590  -0.0016680   0.0005870  -0.0005829   0.0001091
   53  -0.0035745  -0.0071288   0.0024736   0.0001202   0.0019214  -0.0001845
   54  -0.0004616  -0.0003854   0.0011712  -0.0003121  -0.0004532  -0.0007125
   55  -0.0009201  -0.0020163   0.0007739  -0.0001755  -0.0004035   0.0001689
   56  -0.0013245  -0.0016245   0.0006550  -0.0003708   0.0001693  -0.0002310
   57   0.0008602   0.0015725  -0.0000418   0.0001482  -0.0002897   0.0002343
   58  -0.0000808  -0.0001112  -0.0004462  -0.0001076   0.0000913  -0.0000458
   59   0.0002006  -0.0003148  -0.0004085   0.0000545  -0.0001562   0.0002130
   60  -0.0001901   0.0003007   0.0008697  -0.0001639   0.0002077   0.0001217
   61  -0.0102293   0.0212115  -0.0131344  -0.0002033   0.0020982   0.0004271
   62   0.0155426  -0.0207009   0.0164275   0.0001886  -0.0062267   0.0007609
   63  -0.0083055   0.0143722  -0.0023396  -0.0002916  -0.0001196  -0.0003929
   64  -0.0005255   0.0003003   0.0000854  -0.0002836   0.0000853   0.0000479
   65   0.0012495  -0.0028434  -0.0004671   0.0000104  -0.0000215  -0.0000864
   66  -0.0005959   0.0016601   0.0000509  -0.0001734   0.0001536   0.0003475
   67  -0.1285482   0.0149295  -0.0002091   0.0002735   0.0007191   0.0015479
   68   0.0505669  -0.1018760   0.0279564  -0.0025477  -0.0040010   0.0023101
   69  -0.0065049   0.0200972  -0.0862993   0.0019121   0.0030087  -0.0041138
   70  -0.0360881  -0.0179649  -0.0391169  -0.0009224  -0.0012627   0.0012377
   71  -0.0096947   0.0162850   0.0022460  -0.0002805   0.0000251   0.0006599
   72  -0.0416545  -0.0044120  -0.0140690  -0.0010924  -0.0014261   0.0018528
   73   0.0024323  -0.0030645   0.0021233   0.0001717   0.0016559   0.0001322
   74   0.0005403  -0.0022162   0.0013708   0.0001069   0.0011728  -0.0002210
   75  -0.0031111   0.0048377  -0.0040285  -0.0002391   0.0012554   0.0003943
   76  -0.0007615   0.0009917  -0.0008716  -0.0000311  -0.0000895   0.0000160
   77   0.0016210  -0.0012330   0.0005789   0.0000289   0.0000950  -0.0000614
   78   0.0004653  -0.0008557   0.0004942   0.0000082   0.0000275  -0.0000709
   79   0.0008472   0.0003235   0.0002809   0.0001118  -0.0001540  -0.0000929
   80   0.0011095   0.0003701  -0.0007394  -0.0000158   0.0000685  -0.0000246
   81   0.0009543  -0.0013401   0.0018056  -0.0000711  -0.0004488  -0.0000886
   82   0.0008394   0.0000752  -0.0000566   0.0000623   0.0005405  -0.0000152
   83  -0.0008776   0.0000947  -0.0000222  -0.0000656  -0.0005269   0.0000165
   84  -0.0000341   0.0000966  -0.0000291   0.0000306  -0.0002329  -0.0000581
   85  -0.0005236  -0.0000405  -0.0000857  -0.0000491   0.0000030   0.0000446
   86   0.0001385   0.0001742   0.0003877   0.0000638  -0.0000242  -0.0000658
   87  -0.0000804   0.0002674  -0.0002417   0.0000642   0.0000787   0.0001542
   88  -0.0356218   0.0033630   0.0147350  -0.0003516  -0.0006470   0.0012791
   89   0.0163881   0.0041668  -0.0082684   0.0003028   0.0005444  -0.0004569
   90  -0.0126010   0.0019247   0.0108754  -0.0002147  -0.0002797   0.0003633
   91   0.0021262   0.0021129   0.0011282   0.0001191   0.0002069  -0.0002202
   92   0.0025811   0.0018150   0.0007846   0.0000728   0.0002566  -0.0001875
   93   0.0004877   0.0007309  -0.0006710  -0.0000172   0.0000704  -0.0000046
           19          20          21          22          23          24
    1   0.0013115   0.0001636   0.0009008  -0.0050426  -0.0000439  -0.0021161
    2  -0.0014936   0.0004306  -0.0009596  -0.0017522   0.0013210  -0.0011033
    3  -0.0005821   0.0011998   0.0000825  -0.0028816   0.0006042  -0.0008307
    4   0.0000265   0.0001094  -0.0002315   0.0001252  -0.0001537  -0.0001266
    5   0.0004209   0.0006484   0.0009730  -0.0004466   0.0002617   0.0003616
    6   0.0006774   0.0001855   0.0007223  -0.0000409   0.0000779   0.0003886
    7  -0.0007364   0.0000599   0.0005299  -0.0096607   0.0001832  -0.0045021
    8  -0.0099491  -0.0005137  -0.0047561   0.0320196  -0.0015876   0.0157373
    9  -0.0326125   0.0013129  -0.0174183   0.0007597  -0.0001355  -0.0012116
   10  -0.0050158  -0.0000064  -0.0026559   0.0011275   0.0003223   0.0007016
   11   0.0007639   0.0009340   0.0006797  -0.0007054   0.0005320   0.0002481
   12  -0.0025798   0.0003885  -0.0004234   0.0002479   0.0005361   0.0004459
   13   0.0027834   0.0000986  -0.0000756   0.0025974   0.0008164   0.0006520
   14   0.0001518   0.0000950  -0.0000024  -0.0008484   0.0009200  -0.0006938
   15   0.0015666   0.0000045   0.0020061   0.0004435  -0.0002064   0.0003906
   16  -0.0465573   0.0064388   0.0128109  -0.0716806   0.0766070  -0.0017562
   17   0.0073452  -0.0770912  -0.0772679   0.0754469  -0.2783822  -0.0009070
   18   0.0154138  -0.0781265  -0.2674839  -0.0019068   0.0009057  -0.0490336
   19   0.0525801  -0.0059523  -0.0141174  -0.0009014   0.0027994   0.0093461
   20  -0.0059523   0.0788905   0.0841264   0.0015478  -0.0095757  -0.0289013
   21  -0.0141174   0.0841264   0.2954837   0.0001213  -0.0001802   0.0008411
   22  -0.0009014   0.0015478   0.0001213   0.0794387  -0.0831874   0.0018908
   23   0.0027994  -0.0095757  -0.0001802  -0.0831874   0.3022836  -0.0038849
   24   0.0093461  -0.0289013   0.0008411   0.0018908  -0.0038849   0.0506730
   25  -0.0028257  -0.0014538   0.0018166   0.0064991   0.0054870  -0.0049082
   26   0.0075918   0.0056491  -0.0053769  -0.0214256  -0.0175684   0.0174973
   27   0.0213805   0.0176737  -0.0166995  -0.0004514  -0.0000741  -0.0018455
   28  -0.0025858  -0.0024467   0.0017562   0.0008510   0.0000486  -0.0006761
   29  -0.0028724  -0.0011978   0.0021649   0.0006729   0.0008420  -0.0000276
   30   0.0023310   0.0023562  -0.0007700  -0.0003917   0.0004093   0.0003766
   31   0.0012592   0.0008399  -0.0010281   0.0014447   0.0012416  -0.0007108
   32   0.0008463   0.0005671  -0.0003342  -0.0008537   0.0003983  -0.0005662
   33   0.0010478   0.0000988   0.0006270  -0.0000952  -0.0004554   0.0002025
   34  -0.0000740  -0.0000736   0.0000467  -0.0003095  -0.0010416   0.0001027
   35  -0.0000243  -0.0000604   0.0000455   0.0004029   0.0005431  -0.0002264
   36  -0.0000191  -0.0001520   0.0000090  -0.0000222  -0.0001676   0.0003791
   37   0.0002371   0.0002858  -0.0000781   0.0002115  -0.0000892  -0.0001458
   38  -0.0000189  -0.0000349   0.0002096   0.0002590   0.0004597  -0.0000807
   39  -0.0003429   0.0000452   0.0003768   0.0000382   0.0000840  -0.0001726
   40  -0.0001661   0.0000074   0.0006428  -0.0000966  -0.0000265   0.0001185
   41  -0.0003718   0.0001160   0.0002335   0.0000229   0.0000145  -0.0000980
   42  -0.0006274  -0.0003123   0.0006963   0.0000130   0.0000670   0.0000149
   43   0.0005234   0.0002765  -0.0003354  -0.0033300  -0.0033869   0.0026377
   44   0.0009288   0.0011207  -0.0007763  -0.0019659   0.0002333   0.0008400
   45  -0.0006521   0.0006417   0.0001297   0.0024608   0.0023666  -0.0012883
   46  -0.0000724  -0.0000184   0.0000278   0.0005102   0.0004357  -0.0001845
   47   0.0000922   0.0001466   0.0001305  -0.0013043  -0.0011327   0.0009356
   48  -0.0002549  -0.0002995   0.0003589   0.0003835   0.0003277   0.0000865
   49   0.0002731   0.0001450  -0.0002556  -0.0000817  -0.0000768  -0.0000132
   50  -0.0005078   0.0002975   0.0007814   0.0001408   0.0003541   0.0003978
   51  -0.0004184  -0.0005051   0.0004528  -0.0000775  -0.0001259   0.0001385
   52  -0.0001289   0.0000089   0.0000619  -0.0004169  -0.0000565   0.0001063
   53  -0.0000419  -0.0001952   0.0002949  -0.0000509   0.0001268  -0.0002441
   54  -0.0000688   0.0002271   0.0000986   0.0001214  -0.0002527   0.0002712
   55   0.0000860   0.0000380  -0.0000366   0.0001509   0.0000542  -0.0000054
   56   0.0000367  -0.0000103   0.0000667   0.0001485  -0.0000577  -0.0000045
   57  -0.0000044  -0.0000125  -0.0000390  -0.0000723   0.0000374  -0.0000450
   58  -0.0001177  -0.0000253   0.0000392   0.0000881   0.0000368  -0.0000138
   59   0.0000086  -0.0001328  -0.0001529   0.0000364  -0.0000060  -0.0000225
   60   0.0001187  -0.0001050   0.0002061  -0.0000444   0.0000735  -0.0000570
   61  -0.0000070   0.0001489  -0.0000832  -0.0003971  -0.0003146  -0.0002346
   62   0.0000411  -0.0000073   0.0001122   0.0018609  -0.0001362   0.0007448
   63   0.0001290   0.0001363   0.0004657   0.0000132  -0.0000222   0.0004965
   64   0.0000874   0.0000673   0.0002570  -0.0000887   0.0000496   0.0001142
   65   0.0000224  -0.0000485   0.0000281  -0.0000163   0.0000134   0.0000340
   66   0.0001780  -0.0000143   0.0001015  -0.0000646   0.0000165  -0.0000101
   67  -0.0000885  -0.0002085   0.0000336  -0.0003909   0.0001058   0.0000212
   68   0.0000478   0.0000255  -0.0001721   0.0006223  -0.0001297   0.0001937
   69  -0.0003736  -0.0000356   0.0000866  -0.0003378  -0.0000670  -0.0000646
   70   0.0001242   0.0000125   0.0000284   0.0001004   0.0000728   0.0000302
   71   0.0001503   0.0000038   0.0000961  -0.0002508   0.0001805  -0.0000995
   72   0.0003789   0.0001025   0.0001276   0.0000873   0.0000926  -0.0000472
   73   0.0000306  -0.0000146  -0.0000526  -0.0005123   0.0000285  -0.0002582
   74  -0.0000694  -0.0000402  -0.0000746  -0.0004809   0.0001427  -0.0001644
   75  -0.0000180  -0.0000350  -0.0001395  -0.0004257   0.0000628  -0.0002181
   76  -0.0000059   0.0000115  -0.0000041   0.0000322  -0.0000233   0.0000163
   77  -0.0000013  -0.0000137   0.0000021  -0.0000057   0.0000115  -0.0000066
   78   0.0000037   0.0000051   0.0000187  -0.0000145  -0.0000043   0.0000062
   79  -0.0000093  -0.0000415   0.0000117  -0.0000317   0.0000579   0.0000210
   80   0.0000154   0.0000018   0.0000192   0.0000775  -0.0000553  -0.0000016
   81   0.0001315   0.0000468   0.0001507   0.0001808  -0.0000883   0.0000830
   82  -0.0000062  -0.0000233  -0.0000106  -0.0001919   0.0000374  -0.0000815
   83   0.0000001   0.0000132   0.0000109   0.0001881  -0.0000383   0.0000722
   84  -0.0000028   0.0000102   0.0000106   0.0000841  -0.0000177   0.0000367
   85  -0.0000224   0.0000418  -0.0000400   0.0000452  -0.0000388  -0.0000019
   86   0.0000509  -0.0000116   0.0000460  -0.0000801   0.0000430   0.0000137
   87  -0.0000250  -0.0000393  -0.0000501  -0.0000528   0.0000362  -0.0000393
   88   0.0000053  -0.0000392  -0.0001104   0.0000245   0.0000376   0.0000062
   89  -0.0000057   0.0000057   0.0000209  -0.0000871   0.0000167  -0.0000458
   90   0.0000118   0.0000012  -0.0000195   0.0000379  -0.0000047   0.0000144
   91  -0.0000070   0.0000018   0.0000302  -0.0001138   0.0000176  -0.0000297
   92  -0.0000051  -0.0000124   0.0000120   0.0000149  -0.0000279   0.0000023
   93  -0.0000157  -0.0000238  -0.0000094  -0.0000038  -0.0000105   0.0000186
           25          26          27          28          29          30
    1   0.0019942   0.0004305   0.0006371  -0.0002029   0.0000364   0.0001116
    2   0.0015990   0.0007845  -0.0002921  -0.0000516  -0.0000692   0.0000492
    3   0.0000820  -0.0007408   0.0002891  -0.0000118   0.0001394   0.0002082
    4  -0.0002204   0.0000302   0.0000034   0.0001285  -0.0001407  -0.0001896
    5   0.0001367  -0.0000609   0.0001048  -0.0001505  -0.0001018   0.0001334
    6   0.0002965   0.0001142   0.0001371  -0.0002100   0.0000894   0.0000023
    7  -0.0278164  -0.0065972  -0.0011461   0.0002959   0.0004112  -0.0013964
    8  -0.0193859   0.0008978  -0.0085250   0.0004925   0.0003532  -0.0007224
    9   0.0151557  -0.0031807   0.0101797   0.0020739   0.0002971  -0.0011473
   10   0.0013361   0.0002866  -0.0012369  -0.0002828  -0.0002323   0.0006037
   11  -0.0000776   0.0000738  -0.0005245  -0.0004512   0.0000410   0.0002647
   12   0.0012500  -0.0000255  -0.0005884  -0.0005116  -0.0000386   0.0012493
   13  -0.0049709   0.0041117  -0.0065686   0.0000265  -0.0000652  -0.0000538
   14   0.0018969   0.0002458   0.0006417  -0.0001373  -0.0000841   0.0001501
   15  -0.0026186   0.0002034  -0.0015299  -0.0005690  -0.0000670   0.0007643
   16  -0.1083332  -0.0248219   0.0259589  -0.0035317  -0.0030296   0.0035953
   17  -0.0269345  -0.1023361   0.0227527   0.0075698   0.0062367  -0.0056467
   18   0.0282125   0.0241143  -0.1042734   0.0208704   0.0179817  -0.0184667
   19  -0.0028257   0.0075918   0.0213805  -0.0025858  -0.0028724   0.0023310
   20  -0.0014538   0.0056491   0.0176737  -0.0024467  -0.0011978   0.0023562
   21   0.0018166  -0.0053769  -0.0166995   0.0017562   0.0021649  -0.0007700
   22   0.0064991  -0.0214256  -0.0004514   0.0008510   0.0006729  -0.0003917
   23   0.0054870  -0.0175684  -0.0000741   0.0000486   0.0008420   0.0004093
   24  -0.0049082   0.0174973  -0.0018455  -0.0006761  -0.0000276   0.0003766
   25   0.4714113  -0.0047683   0.0021838  -0.0491184   0.0090627   0.0188659
   26  -0.0047683   0.4660358   0.0514790   0.0095938  -0.0884125  -0.0901488
   27   0.0021838   0.0514790   0.5502154   0.0198567  -0.0906058  -0.2469283
   28  -0.0491184   0.0095938   0.0198567   0.0592070  -0.0087795  -0.0199591
   29   0.0090627  -0.0884125  -0.0906058  -0.0087795   0.1018253   0.0964162
   30   0.0188659  -0.0901488  -0.2469283  -0.0199591   0.0964162   0.2714135
   31  -0.1605930   0.0004674  -0.0406234  -0.0007280  -0.0001080  -0.0005934
   32  -0.0000016  -0.0778016  -0.0002598  -0.0124813   0.0001080  -0.0056790
   33  -0.0425102  -0.0000205  -0.0967128  -0.0298128   0.0005276  -0.0138444
   34  -0.0104358   0.0290734  -0.0008013   0.0012112  -0.0003549   0.0000671
   35  -0.0010026   0.0002597  -0.0000190   0.0003412   0.0004892   0.0005630
   36  -0.0046364   0.0141823  -0.0021458   0.0005683   0.0003306   0.0002248
   37  -0.0191246  -0.0156256   0.0175150   0.0011844  -0.0001687  -0.0002245
   38   0.0005438  -0.0012599  -0.0007564  -0.0002887  -0.0001325  -0.0002208
   39  -0.0097414  -0.0083189   0.0078037   0.0006466  -0.0002874   0.0008161
   40  -0.0003523  -0.0124526  -0.0293333  -0.0053157   0.0001401  -0.0028112
   41  -0.0001629  -0.0006972   0.0004165  -0.0001125   0.0007571   0.0003848
   42  -0.0003838  -0.0054920  -0.0146886  -0.0031220   0.0004592   0.0001417
   43  -0.0854818   0.0215000  -0.0013182  -0.0022515   0.0043614  -0.0003576
   44   0.0238224  -0.1543014   0.0045203   0.0059161  -0.0174466   0.0012419
   45  -0.0013867   0.0034861  -0.0806863   0.0095377  -0.0283244   0.0028645
   46   0.0057599   0.0051530  -0.0067202   0.0003624  -0.0006090  -0.0000905
   47  -0.0195395  -0.0168645   0.0198953  -0.0004982   0.0008749  -0.0005703
   48   0.0019919   0.0005286  -0.0026464  -0.0004809   0.0000356   0.0007966
   49  -0.0016595   0.0054371   0.0090270  -0.0001737   0.0023831  -0.0006220
   50   0.0023253  -0.0177257  -0.0291732   0.0021256  -0.0057787   0.0010382
   51   0.0002519   0.0007835   0.0016989  -0.0004805   0.0007154   0.0013484
   52  -0.0121379   0.0060392  -0.0049284   0.0005663  -0.0010968   0.0001378
   53   0.0297240   0.0008688   0.0122167  -0.0005141   0.0013914   0.0001928
   54  -0.0033128   0.0020252  -0.0015487   0.0007312  -0.0006403   0.0003146
   55  -0.0054128  -0.0026841  -0.0025146   0.0001271  -0.0003035   0.0001994
   56   0.0004874   0.0014635   0.0001870  -0.0001445   0.0002099   0.0000137
   57  -0.0019859  -0.0009465  -0.0004686  -0.0001733   0.0003613   0.0002122
   58   0.0014882  -0.0012944  -0.0002570   0.0002714   0.0005618   0.0006612
   59  -0.0002963   0.0006502   0.0007754  -0.0000517   0.0000923  -0.0001959
   60   0.0006433  -0.0005324  -0.0002313   0.0000689   0.0005458   0.0003759
   61   0.0002552   0.0001183  -0.0000372  -0.0000447   0.0000002   0.0000583
   62  -0.0006052  -0.0005614   0.0002290   0.0000347   0.0000622  -0.0000670
   63  -0.0000453   0.0003845   0.0000469   0.0000173  -0.0000440  -0.0000506
   64   0.0001103   0.0000426  -0.0000293  -0.0000314   0.0000158   0.0000286
   65   0.0000603   0.0000485   0.0000484  -0.0000066   0.0000032  -0.0000098
   66   0.0000280   0.0000210  -0.0000697  -0.0000266   0.0000057   0.0000225
   67  -0.0001586  -0.0008526   0.0003023   0.0000468   0.0001723  -0.0000428
   68  -0.0012266   0.0010390  -0.0006640   0.0000348  -0.0000850  -0.0000529
   69   0.0012064  -0.0005328   0.0015969  -0.0000247  -0.0000139  -0.0000192
   70  -0.0002279   0.0005205  -0.0005347  -0.0000215  -0.0000468   0.0000529
   71  -0.0000437  -0.0000977  -0.0003358  -0.0000280   0.0000211   0.0000846
   72  -0.0003688   0.0004574  -0.0006821  -0.0000650  -0.0000310   0.0001121
   73   0.0002110   0.0000592   0.0000311  -0.0000245   0.0000026   0.0000263
   74   0.0003377   0.0001269  -0.0001135   0.0000026  -0.0000104   0.0000141
   75  -0.0000163  -0.0001351  -0.0002498   0.0000085  -0.0000198  -0.0000120
   76   0.0000405   0.0000715   0.0000113   0.0000007  -0.0000095  -0.0000061
   77  -0.0001071  -0.0001451   0.0000322   0.0000039   0.0000064  -0.0000027
   78   0.0000496   0.0000409   0.0000221  -0.0000028  -0.0000041   0.0000045
   79   0.0000489  -0.0000175  -0.0000709   0.0000059   0.0000009   0.0000115
   80  -0.0001132  -0.0001257   0.0001678  -0.0000037   0.0000311  -0.0000060
   81   0.0000494   0.0001448   0.0001635  -0.0000319   0.0000165   0.0000387
   82   0.0000948  -0.0000263  -0.0000418  -0.0000051   0.0000067   0.0000163
   83  -0.0001226  -0.0000123  -0.0000018   0.0000067  -0.0000005  -0.0000087
   84  -0.0000085   0.0000135   0.0000464   0.0000009   0.0000008  -0.0000013
   85  -0.0000445   0.0000217   0.0000114   0.0000108  -0.0000209  -0.0000141
   86   0.0001112   0.0000724  -0.0001059  -0.0000131  -0.0000270   0.0000201
   87  -0.0000371  -0.0000800  -0.0000859   0.0000072   0.0000049  -0.0000160
   88  -0.0003243   0.0001326  -0.0004398   0.0000275   0.0000045  -0.0000247
   89   0.0001786  -0.0001547   0.0002160  -0.0000097  -0.0000063   0.0000075
   90  -0.0001265   0.0000782  -0.0001580   0.0000069   0.0000074  -0.0000109
   91  -0.0000112  -0.0001150   0.0001345  -0.0000058   0.0000052   0.0000105
   92   0.0000682  -0.0000907   0.0000941  -0.0000014   0.0000074  -0.0000086
   93   0.0000033  -0.0000233   0.0000394   0.0000073   0.0000043  -0.0000201
           31          32          33          34          35          36
    1   0.0001238  -0.0004761   0.0000580   0.0004024  -0.0000596   0.0000360
    2   0.0000595  -0.0006031   0.0001923   0.0002342   0.0000162   0.0000285
    3  -0.0001042   0.0005758   0.0001158  -0.0000998   0.0000174  -0.0001277
    4  -0.0000153   0.0000211  -0.0000033  -0.0000061  -0.0000078  -0.0000080
    5   0.0000136   0.0000674  -0.0000552   0.0000003   0.0000037  -0.0000045
    6   0.0000365  -0.0000546  -0.0000535   0.0000269  -0.0000021   0.0000179
    7  -0.0007591  -0.0008262   0.0003398   0.0001032   0.0000270   0.0001123
    8  -0.0019200  -0.0028172   0.0022139  -0.0001299   0.0002362   0.0001070
    9   0.0027294   0.0022361  -0.0037632  -0.0002869   0.0000454  -0.0001337
   10  -0.0000608   0.0000667  -0.0000720   0.0000085  -0.0000001  -0.0000324
   11  -0.0000621  -0.0000421   0.0001229   0.0000265  -0.0000108   0.0000040
   12  -0.0003214   0.0001875   0.0006320   0.0000241  -0.0000122  -0.0000492
   13  -0.0007477  -0.0021865   0.0023260   0.0001248   0.0001671   0.0000096
   14   0.0003514   0.0006968  -0.0001895  -0.0002188   0.0001049  -0.0000749
   15  -0.0006452  -0.0004298   0.0008226   0.0000897  -0.0000212   0.0000076
   16  -0.0281755  -0.0184160   0.0171471   0.0014380  -0.0004553   0.0006788
   17  -0.0037970  -0.0001010  -0.0006615   0.0015253   0.0005217  -0.0001086
   18  -0.0076789  -0.0083195   0.0084317   0.0002130  -0.0001856   0.0001991
   19   0.0012592   0.0008463   0.0010478  -0.0000740  -0.0000243  -0.0000191
   20   0.0008399   0.0005671   0.0000988  -0.0000736  -0.0000604  -0.0001520
   21  -0.0010281  -0.0003342   0.0006270   0.0000467   0.0000455   0.0000090
   22   0.0014447  -0.0008537  -0.0000952  -0.0003095   0.0004029  -0.0000222
   23   0.0012416   0.0003983  -0.0004554  -0.0010416   0.0005431  -0.0001676
   24  -0.0007108  -0.0005662   0.0002025   0.0001027  -0.0002264   0.0003791
   25  -0.1605930  -0.0000016  -0.0425102  -0.0104358  -0.0010026  -0.0046364
   26   0.0004674  -0.0778016  -0.0000205   0.0290734   0.0002597   0.0141823
   27  -0.0406234  -0.0002598  -0.0967128  -0.0008013  -0.0000190  -0.0021458
   28  -0.0007280  -0.0124813  -0.0298128   0.0012112   0.0003412   0.0005683
   29  -0.0001080   0.0001080   0.0005276  -0.0003549   0.0004892   0.0003306
   30  -0.0005934  -0.0056790  -0.0138444   0.0000671   0.0005630   0.0002248
   31   0.4777480   0.0011273  -0.0415197  -0.0764668   0.0828658  -0.0051668
   32   0.0011273   0.5674851  -0.0028741   0.0812978  -0.2748464   0.0157716
   33  -0.0415197  -0.0028741   0.5401435  -0.0054347   0.0161605  -0.0481304
   34  -0.0764668   0.0812978  -0.0054347   0.0833930  -0.0909420   0.0085262
   35   0.0828658  -0.2748464   0.0161605  -0.0909420   0.2979910  -0.0181285
   36  -0.0051668   0.0157716  -0.0481304   0.0085262  -0.0181285   0.0484572
   37  -0.1536875  -0.0879725   0.0908460   0.0077527   0.0054006  -0.0068971
   38  -0.0887730  -0.1201500   0.0755543  -0.0199953  -0.0154597   0.0169618
   39   0.0919425   0.0756616  -0.1252570   0.0002968   0.0004342  -0.0015562
   40  -0.0457475   0.0044446   0.0110728  -0.0012440   0.0033299   0.0101565
   41   0.0036378  -0.0864582  -0.0921941   0.0010241  -0.0113266  -0.0286812
   42   0.0099743  -0.0918487  -0.2615204   0.0002250   0.0010187   0.0030425
   43  -0.0153366   0.0317041  -0.0046507  -0.0054205   0.0006472  -0.0027470
   44   0.0066301  -0.0021548   0.0020963  -0.0020518   0.0011015  -0.0009444
   45  -0.0068095   0.0142406  -0.0024549  -0.0025217   0.0005684  -0.0011138
   46   0.0009861   0.0005286  -0.0004486   0.0001783  -0.0001245   0.0000408
   47  -0.0014579   0.0008604  -0.0001294   0.0000687   0.0001979  -0.0004482
   48   0.0005616  -0.0000466  -0.0001805  -0.0002706  -0.0002019   0.0001363
   49   0.0008576   0.0000222   0.0011843   0.0000372  -0.0002619  -0.0001281
   50  -0.0015950   0.0014446  -0.0009963  -0.0003229   0.0002702   0.0003506
   51  -0.0001161   0.0005120   0.0007735   0.0001655   0.0000663   0.0003237
   52   0.0002657   0.0012664   0.0003678  -0.0000221  -0.0004907  -0.0002523
   53   0.0007679  -0.0063703   0.0003321   0.0019366  -0.0001185   0.0009927
   54   0.0002955   0.0001982  -0.0002006  -0.0001216  -0.0001467   0.0005488
   55  -0.0000384   0.0019806  -0.0001368  -0.0006554   0.0001157  -0.0003488
   56  -0.0001766  -0.0002539  -0.0000448   0.0000629  -0.0000131   0.0000456
   57  -0.0001851   0.0006648   0.0002785  -0.0002115   0.0000339  -0.0001261
   58  -0.0001506  -0.0000119   0.0000963  -0.0000255   0.0000866   0.0001187
   59   0.0000625   0.0000722   0.0000572  -0.0000301   0.0000190  -0.0000301
   60  -0.0001444   0.0002341   0.0002842  -0.0000686   0.0000613  -0.0000034
   61  -0.0000019  -0.0000507   0.0000431   0.0000431  -0.0000100   0.0000014
   62  -0.0000321   0.0002263  -0.0000980  -0.0001352   0.0000708  -0.0000313
   63   0.0000030  -0.0001631  -0.0000695   0.0000573  -0.0000680   0.0000569
   64  -0.0000013  -0.0000273   0.0000055   0.0000109  -0.0000092   0.0000070
   65   0.0000065  -0.0000260  -0.0000160   0.0000117  -0.0000089   0.0000076
   66  -0.0000111  -0.0000321   0.0000238   0.0000093   0.0000008  -0.0000004
   67  -0.0000512   0.0004139  -0.0002578  -0.0001037  -0.0000363   0.0000124
   68  -0.0001791  -0.0005281   0.0003781   0.0001310  -0.0000770   0.0000522
   69   0.0002219   0.0006096  -0.0004877  -0.0000614  -0.0000450   0.0000074
   70  -0.0000582  -0.0002409   0.0002783   0.0000260   0.0000483  -0.0000129
   71  -0.0000177   0.0000018   0.0000928  -0.0000547   0.0000809  -0.0000404
   72  -0.0000846  -0.0002543   0.0002754   0.0000205   0.0000428  -0.0000203
   73   0.0000036  -0.0000227  -0.0000021   0.0000264  -0.0000290   0.0000093
   74   0.0000005  -0.0000754   0.0000902   0.0000239   0.0000178  -0.0000081
   75  -0.0000012   0.0000910   0.0001072  -0.0000302   0.0000311  -0.0000309
   76  -0.0000074  -0.0000525   0.0000098   0.0000193  -0.0000095   0.0000079
   77   0.0000109   0.0001019  -0.0000346  -0.0000350   0.0000079  -0.0000096
   78  -0.0000016  -0.0000237  -0.0000058   0.0000107  -0.0000058   0.0000039
   79   0.0000028   0.0000120   0.0000309  -0.0000169   0.0000287  -0.0000109
   80   0.0000112   0.0000688  -0.0000912  -0.0000133  -0.0000141   0.0000081
   81  -0.0000101  -0.0000913  -0.0000880   0.0000418  -0.0000394   0.0000266
   82   0.0000038   0.0000158   0.0000147  -0.0000080   0.0000139  -0.0000077
   83  -0.0000009   0.0000163  -0.0000137  -0.0000099  -0.0000020   0.0000002
   84   0.0000040  -0.0000151  -0.0000154   0.0000047  -0.0000021   0.0000049
   85  -0.0000084  -0.0000109  -0.0000065   0.0000126  -0.0000199   0.0000040
   86  -0.0000047  -0.0000348   0.0000534   0.0000076   0.0000094  -0.0000069
   87   0.0000034   0.0000546   0.0000458  -0.0000253   0.0000190  -0.0000151
   88  -0.0000653  -0.0001671   0.0001497   0.0000158   0.0000149   0.0000010
   89   0.0000228   0.0000982  -0.0000611  -0.0000160   0.0000073  -0.0000091
   90  -0.0000203  -0.0000669   0.0000339   0.0000081  -0.0000010   0.0000026
   91   0.0000049   0.0000504  -0.0000676  -0.0000154  -0.0000069  -0.0000005
   92   0.0000076   0.0000500  -0.0000349   0.0000008  -0.0000111   0.0000028
   93   0.0000034   0.0000214  -0.0000135  -0.0000026  -0.0000035   0.0000045
           37          38          39          40          41          42
    1   0.0001643  -0.0000386  -0.0000131   0.0000605   0.0000092  -0.0000033
    2  -0.0002128  -0.0000360  -0.0000059  -0.0000321   0.0000207  -0.0000490
    3   0.0001799  -0.0000748  -0.0000558  -0.0000272  -0.0000571  -0.0000750
    4   0.0000076   0.0000050  -0.0000076  -0.0000465  -0.0000063  -0.0000367
    5   0.0000196   0.0000050   0.0000108   0.0000291   0.0000212   0.0000190
    6   0.0000157  -0.0000071   0.0000135   0.0000310   0.0000069   0.0000468
    7   0.0003625   0.0002517  -0.0003916  -0.0000810  -0.0001080   0.0001586
    8  -0.0013592   0.0002749  -0.0002079   0.0001427   0.0000607   0.0001650
    9   0.0016329   0.0004815   0.0008109  -0.0003716   0.0001742   0.0002879
   10  -0.0000200   0.0000047   0.0001136   0.0000285   0.0000986   0.0002307
   11  -0.0000048  -0.0000196  -0.0000410   0.0000351  -0.0000139   0.0000168
   12  -0.0001296  -0.0000186   0.0000287   0.0003242   0.0001070   0.0001548
   13  -0.0013265  -0.0002445  -0.0003285  -0.0000210  -0.0000602  -0.0003043
   14   0.0002777   0.0000447   0.0000254   0.0000091  -0.0000406   0.0000304
   15  -0.0003582  -0.0000445  -0.0001088   0.0002082   0.0000422   0.0000410
   16  -0.0051126  -0.0001689  -0.0023722   0.0020632   0.0002685   0.0008710
   17   0.0014424   0.0004060   0.0003104   0.0001641  -0.0001514   0.0005089
   18  -0.0044998  -0.0007491  -0.0008937  -0.0011941  -0.0005866   0.0005576
   19   0.0002371  -0.0000189  -0.0003429  -0.0001661  -0.0003718  -0.0006274
   20   0.0002858  -0.0000349   0.0000452   0.0000074   0.0001160  -0.0003123
   21  -0.0000781   0.0002096   0.0003768   0.0006428   0.0002335   0.0006963
   22   0.0002115   0.0002590   0.0000382  -0.0000966   0.0000229   0.0000130
   23  -0.0000892   0.0004597   0.0000840  -0.0000265   0.0000145   0.0000670
   24  -0.0001458  -0.0000807  -0.0001726   0.0001185  -0.0000980   0.0000149
   25  -0.0191246   0.0005438  -0.0097414  -0.0003523  -0.0001629  -0.0003838
   26  -0.0156256  -0.0012599  -0.0083189  -0.0124526  -0.0006972  -0.0054920
   27   0.0175150  -0.0007564   0.0078037  -0.0293333   0.0004165  -0.0146886
   28   0.0011844  -0.0002887   0.0006466  -0.0053157  -0.0001125  -0.0031220
   29  -0.0001687  -0.0001325  -0.0002874   0.0001401   0.0007571   0.0004592
   30  -0.0002245  -0.0002208   0.0008161  -0.0028112   0.0003848   0.0001417
   31  -0.1536875  -0.0887730   0.0919425  -0.0457475   0.0036378   0.0099743
   32  -0.0879725  -0.1201500   0.0756616   0.0044446  -0.0864582  -0.0918487
   33   0.0908460   0.0755543  -0.1252570   0.0110728  -0.0921941  -0.2615204
   34   0.0077527  -0.0199953   0.0002968  -0.0012440   0.0010241   0.0002250
   35   0.0054006  -0.0154597   0.0004342   0.0033299  -0.0113266   0.0010187
   36  -0.0068971   0.0169618  -0.0015562   0.0101565  -0.0286812   0.0030425
   37   0.1692476   0.0981489  -0.0987568  -0.0010226   0.0000622   0.0006376
   38   0.0981489   0.1278951  -0.0839293   0.0094081   0.0073056  -0.0070215
   39  -0.0987568  -0.0839293   0.1335249   0.0187155   0.0168127  -0.0158627
   40  -0.0010226   0.0094081   0.0187155   0.0506067  -0.0042275  -0.0079606
   41   0.0000622   0.0073056   0.0168127  -0.0042275   0.0891892   0.1021202
   42   0.0006376  -0.0070215  -0.0158627  -0.0079606   0.1021202   0.2862381
   43   0.0010428   0.0007512   0.0000113   0.0014418  -0.0001072   0.0009881
   44  -0.0012660   0.0005161  -0.0003870  -0.0016346   0.0007449  -0.0009525
   45   0.0011912  -0.0003330   0.0004427  -0.0003527   0.0013120   0.0001629
   46  -0.0000414   0.0002058   0.0000417  -0.0000386   0.0000037  -0.0000168
   47   0.0009367   0.0001067   0.0000714   0.0001187  -0.0000079  -0.0000681
   48  -0.0006027   0.0002067   0.0000998   0.0000960   0.0000678  -0.0000205
   49  -0.0000729   0.0000191   0.0001316  -0.0001181  -0.0000103  -0.0006719
   50   0.0001224  -0.0000136   0.0001141   0.0005199   0.0005456   0.0010479
   51  -0.0000191  -0.0000508  -0.0001126   0.0002947  -0.0001104   0.0002126
   52   0.0001207  -0.0000368   0.0000360  -0.0000742   0.0000697  -0.0001256
   53   0.0000769   0.0000871  -0.0003191  -0.0000420   0.0000176   0.0002912
   54  -0.0003688  -0.0001087   0.0000754   0.0001292   0.0000755   0.0004133
   55   0.0000325  -0.0000269   0.0000920  -0.0000086  -0.0000336  -0.0001185
   56   0.0000383   0.0000224  -0.0000170   0.0000338  -0.0000003   0.0000479
   57  -0.0000197  -0.0000119   0.0000098   0.0000760  -0.0000111  -0.0000124
   58  -0.0000006  -0.0000318  -0.0000294   0.0001075   0.0000269   0.0002498
   59  -0.0000179  -0.0000148   0.0000022   0.0000315  -0.0000728  -0.0000180
   60   0.0000132  -0.0000265  -0.0000200   0.0001697  -0.0000360   0.0001351
   61  -0.0000185  -0.0000303   0.0000093   0.0000063   0.0000052  -0.0000081
   62   0.0001563   0.0000471  -0.0000225  -0.0000035  -0.0000288   0.0000287
   63  -0.0000562   0.0000221   0.0000119   0.0000044   0.0000274   0.0000210
   64  -0.0000094  -0.0000014   0.0000020   0.0000107   0.0000051   0.0000093
   65   0.0000005   0.0000034   0.0000025   0.0000009   0.0000028   0.0000041
   66  -0.0000153  -0.0000053  -0.0000010   0.0000070   0.0000039   0.0000012
   67   0.0003690   0.0001500  -0.0000645   0.0000003  -0.0000347   0.0000981
   68  -0.0002632  -0.0000039  -0.0000640  -0.0000174   0.0000175  -0.0000569
   69   0.0003646   0.0000827   0.0000469  -0.0000087  -0.0000152   0.0000535
   70  -0.0002100  -0.0000783  -0.0000048   0.0000110  -0.0000042  -0.0000569
   71  -0.0000608  -0.0000483   0.0000023   0.0000139  -0.0000066  -0.0000055
   72  -0.0001940  -0.0000680  -0.0000140   0.0000161   0.0000136  -0.0000228
   73   0.0000027   0.0000033  -0.0000022   0.0000017   0.0000062   0.0000057
   74  -0.0000702  -0.0000355   0.0000141   0.0000063  -0.0000017  -0.0000312
   75  -0.0000344  -0.0000298  -0.0000002  -0.0000069  -0.0000238  -0.0000540
   76  -0.0000089   0.0000040  -0.0000039  -0.0000020   0.0000036  -0.0000004
   77   0.0000357   0.0000066  -0.0000001  -0.0000017  -0.0000078   0.0000036
   78  -0.0000017   0.0000016   0.0000021   0.0000020   0.0000054   0.0000037
   79  -0.0000309  -0.0000228   0.0000125   0.0000082  -0.0000053  -0.0000105
   80   0.0000733   0.0000297  -0.0000150  -0.0000088  -0.0000033   0.0000312
   81   0.0000245   0.0000240  -0.0000010   0.0000104   0.0000261   0.0000546
   82  -0.0000138  -0.0000135   0.0000048   0.0000038  -0.0000031  -0.0000054
   83   0.0000075   0.0000054  -0.0000014  -0.0000018   0.0000002   0.0000031
   84   0.0000057   0.0000051  -0.0000002  -0.0000003   0.0000021   0.0000058
   85   0.0000134   0.0000121  -0.0000084  -0.0000101   0.0000052  -0.0000019
   86  -0.0000463  -0.0000195   0.0000150   0.0000117   0.0000065  -0.0000159
   87  -0.0000090  -0.0000121  -0.0000019  -0.0000040  -0.0000141  -0.0000230
   88  -0.0000995  -0.0000207  -0.0000209  -0.0000034  -0.0000060  -0.0000263
   89   0.0000415   0.0000030   0.0000083   0.0000015  -0.0000009   0.0000046
   90  -0.0000293  -0.0000065  -0.0000038  -0.0000033   0.0000021  -0.0000029
   91   0.0000511   0.0000236  -0.0000063  -0.0000022   0.0000047   0.0000192
   92   0.0000312   0.0000097   0.0000022   0.0000001  -0.0000019   0.0000040
   93   0.0000138   0.0000058  -0.0000015  -0.0000011  -0.0000062  -0.0000029
           43          44          45          46          47          48
    1  -0.0323817  -0.0199207   0.0180055  -0.0053823   0.0006948  -0.0021287
    2  -0.0049952   0.0012865  -0.0013784   0.0014858   0.0005397   0.0003426
    3  -0.0034687  -0.0064997   0.0084004  -0.0041031  -0.0000651  -0.0010647
    4   0.0005357   0.0007175   0.0014988   0.0002495  -0.0000451  -0.0002035
    5   0.0006056   0.0003750   0.0002272   0.0003350  -0.0001106  -0.0000035
    6  -0.0012421  -0.0008306   0.0002627  -0.0001667   0.0002899   0.0004948
    7   0.0018605  -0.0010523  -0.0004665  -0.0001803   0.0012521  -0.0003219
    8  -0.0011713  -0.0006953  -0.0006506   0.0007050   0.0000877   0.0000249
    9   0.0001159  -0.0005226   0.0005768  -0.0001562   0.0002825  -0.0000877
   10  -0.0000670   0.0000188   0.0000179   0.0000461  -0.0000803   0.0000326
   11  -0.0000316  -0.0001252   0.0001744  -0.0001037  -0.0000133  -0.0000077
   12  -0.0002112  -0.0001343   0.0001936  -0.0000253  -0.0000836  -0.0000011
   13   0.0003497   0.0013399  -0.0003356   0.0001050  -0.0004469   0.0002453
   14   0.0012593   0.0001423   0.0000702  -0.0003194   0.0002019  -0.0000582
   15  -0.0004114  -0.0000717  -0.0001092   0.0000738  -0.0000808   0.0000424
   16   0.0079789   0.0011167  -0.0044801  -0.0005738   0.0034026  -0.0009821
   17  -0.0196480  -0.0225286   0.0189447   0.0021183  -0.0051099   0.0007124
   18   0.0009656   0.0052994  -0.0019820  -0.0005165  -0.0007095   0.0009414
   19   0.0005234   0.0009288  -0.0006521  -0.0000724   0.0000922  -0.0002549
   20   0.0002765   0.0011207   0.0006417  -0.0000184   0.0001466  -0.0002995
   21  -0.0003354  -0.0007763   0.0001297   0.0000278   0.0001305   0.0003589
   22  -0.0033300  -0.0019659   0.0024608   0.0005102  -0.0013043   0.0003835
   23  -0.0033869   0.0002333   0.0023666   0.0004357  -0.0011327   0.0003277
   24   0.0026377   0.0008400  -0.0012883  -0.0001845   0.0009356   0.0000865
   25  -0.0854818   0.0238224  -0.0013867   0.0057599  -0.0195395   0.0019919
   26   0.0215000  -0.1543014   0.0034861   0.0051530  -0.0168645   0.0005286
   27  -0.0013182   0.0045203  -0.0806863  -0.0067202   0.0198953  -0.0026464
   28  -0.0022515   0.0059161   0.0095377   0.0003624  -0.0004982  -0.0004809
   29   0.0043614  -0.0174466  -0.0283244  -0.0006090   0.0008749   0.0000356
   30  -0.0003576   0.0012419   0.0028645  -0.0000905  -0.0005703   0.0007966
   31  -0.0153366   0.0066301  -0.0068095   0.0009861  -0.0014579   0.0005616
   32   0.0317041  -0.0021548   0.0142406   0.0005286   0.0008604  -0.0000466
   33  -0.0046507   0.0020963  -0.0024549  -0.0004486  -0.0001294  -0.0001805
   34  -0.0054205  -0.0020518  -0.0025217   0.0001783   0.0000687  -0.0002706
   35   0.0006472   0.0011015   0.0005684  -0.0001245   0.0001979  -0.0002019
   36  -0.0027470  -0.0009444  -0.0011138   0.0000408  -0.0004482   0.0001363
   37   0.0010428  -0.0012660   0.0011912  -0.0000414   0.0009367  -0.0006027
   38   0.0007512   0.0005161  -0.0003330   0.0002058   0.0001067   0.0002067
   39   0.0000113  -0.0003870   0.0004427   0.0000417   0.0000714   0.0000998
   40   0.0014418  -0.0016346  -0.0003527  -0.0000386   0.0001187   0.0000960
   41  -0.0001072   0.0007449   0.0013120   0.0000037  -0.0000079   0.0000678
   42   0.0009881  -0.0009525   0.0001629  -0.0000168  -0.0000681  -0.0000205
   43   0.4925356   0.0469660  -0.0511941  -0.1490111  -0.0787304   0.0973013
   44   0.0469660   0.4810670   0.0094481  -0.0793301  -0.1067445   0.0745417
   45  -0.0511941   0.0094481   0.5623641   0.0969242   0.0735438  -0.1395605
   46  -0.1490111  -0.0793301   0.0969242   0.1655076   0.0846158  -0.1044884
   47  -0.0787304  -0.1067445   0.0735438   0.0846158   0.1181336  -0.0820403
   48   0.0973013   0.0745417  -0.1395605  -0.1044884  -0.0820403   0.1488986
   49  -0.0470079  -0.0011386   0.0001078   0.0001134   0.0098918   0.0183560
   50  -0.0022353  -0.0989762  -0.0996842   0.0007265   0.0074219   0.0140551
   51  -0.0006851  -0.0988788  -0.2403572   0.0001496  -0.0086667  -0.0179654
   52  -0.1535745   0.0039407  -0.0333972  -0.0196361   0.0013132  -0.0101103
   53   0.0044667  -0.0803040   0.0010303  -0.0145363   0.0008263  -0.0075497
   54  -0.0310682   0.0013873  -0.0928287   0.0185471  -0.0019363   0.0079676
   55  -0.0097172   0.0310407  -0.0002614   0.0007056  -0.0002026   0.0008831
   56  -0.0000170  -0.0002534  -0.0004743   0.0005846   0.0003021  -0.0000664
   57  -0.0045625   0.0124964  -0.0014364   0.0003973  -0.0004196   0.0002653
   58  -0.0019619  -0.0112601  -0.0306490   0.0011965  -0.0002448   0.0006296
   59  -0.0002790  -0.0006642   0.0012310  -0.0003508  -0.0000119  -0.0002152
   60  -0.0012043  -0.0041740  -0.0112894  -0.0003638  -0.0000660   0.0008163
   61   0.0003427  -0.0014514   0.0015743  -0.0001466   0.0000484  -0.0004262
   62  -0.0018527  -0.0025801   0.0032996  -0.0014069   0.0003021  -0.0003611
   63   0.0019439   0.0023863  -0.0035029   0.0014445   0.0001161   0.0007308
   64  -0.0000466   0.0001844  -0.0001279   0.0000335   0.0000269   0.0001074
   65  -0.0000632  -0.0000206   0.0000050   0.0000113   0.0000170   0.0000285
   66  -0.0000921   0.0001246   0.0003211  -0.0000687   0.0000021  -0.0000062
   67  -0.0009157  -0.0015209   0.0012129  -0.0005348   0.0002730  -0.0003464
   68   0.0002131   0.0009554  -0.0008370   0.0005808  -0.0000489   0.0000625
   69  -0.0004389  -0.0005336   0.0005986  -0.0002210   0.0001557  -0.0001178
   70  -0.0000796   0.0000873   0.0001597  -0.0001251  -0.0001153   0.0000586
   71  -0.0002080  -0.0003773   0.0006790  -0.0004115  -0.0000159  -0.0000235
   72   0.0000523   0.0001496  -0.0000011  -0.0000418  -0.0001010   0.0000514
   73   0.0000534  -0.0000086  -0.0001571   0.0000681  -0.0000379  -0.0000141
   74  -0.0002253  -0.0007485   0.0004183  -0.0003333  -0.0000272  -0.0000379
   75   0.0000308   0.0002900   0.0005603  -0.0001693  -0.0000613  -0.0000419
   76  -0.0000955  -0.0001317  -0.0000878   0.0000359  -0.0000034   0.0000030
   77   0.0001914   0.0003313  -0.0000943   0.0000648   0.0000100   0.0000044
   78  -0.0000122  -0.0001099  -0.0000244  -0.0000073   0.0000036   0.0000008
   79   0.0001010  -0.0000560   0.0000263  -0.0001029  -0.0000042   0.0000296
   80   0.0000300   0.0002483  -0.0001496   0.0001619   0.0000290  -0.0000299
   81  -0.0001026  -0.0000964  -0.0003441   0.0001602   0.0000202   0.0000101
   82  -0.0000179  -0.0000677   0.0001079  -0.0000820  -0.0000121  -0.0000038
   83   0.0000800   0.0002026  -0.0001239   0.0000752   0.0000063   0.0000150
   84  -0.0000240  -0.0000473  -0.0000626   0.0000285   0.0000079   0.0000018
   85  -0.0000562   0.0000642   0.0000769   0.0000512  -0.0000124  -0.0000442
   86   0.0000350  -0.0001324   0.0001197  -0.0001168  -0.0000132   0.0000276
   87   0.0000991   0.0000917   0.0001583  -0.0000690  -0.0000002  -0.0000027
   88  -0.0000188   0.0001070  -0.0000005   0.0000014  -0.0000402   0.0000183
   89  -0.0000873  -0.0002091   0.0001649  -0.0001144   0.0000216  -0.0000248
   90   0.0000377   0.0001067  -0.0000843   0.0000533  -0.0000167   0.0000160
   91   0.0000071  -0.0000247  -0.0000217   0.0000166   0.0000406  -0.0000190
   92  -0.0000502  -0.0000630   0.0000775  -0.0000167   0.0000147  -0.0000150
   93  -0.0000570  -0.0000613   0.0000905  -0.0000310   0.0000087  -0.0000201
           49          50          51          52          53          54
    1   0.0018376   0.0000574   0.0011181  -0.1113424  -0.0299593   0.0340725
    2   0.0001589  -0.0001976   0.0002755  -0.0330120  -0.1152988   0.0365781
    3  -0.0016934  -0.0006473  -0.0000234   0.0379263   0.0346284  -0.1166648
    4  -0.0003661  -0.0003712  -0.0002632  -0.0014775   0.0054315   0.0173766
    5   0.0000564   0.0000542  -0.0002489  -0.0012470   0.0063376   0.0200703
    6   0.0007684   0.0001955   0.0009457   0.0014366  -0.0060745  -0.0205675
    7  -0.0002214   0.0001923   0.0000987   0.0073379  -0.0192946   0.0014236
    8  -0.0000390  -0.0001587   0.0002108  -0.0038787  -0.0209767   0.0068987
    9  -0.0001424   0.0000156   0.0000584  -0.0044302   0.0202820  -0.0028712
   10  -0.0000537   0.0001323   0.0000644   0.0000481  -0.0006717  -0.0000379
   11   0.0001648   0.0001163   0.0001380   0.0002440   0.0014977  -0.0018901
   12   0.0001179   0.0001633  -0.0000043  -0.0001427   0.0005242   0.0001685
   13   0.0000619  -0.0002046  -0.0002445   0.0033942  -0.0035745  -0.0004616
   14  -0.0000993   0.0000364  -0.0001482   0.0058590  -0.0071288  -0.0003854
   15   0.0000974   0.0000878   0.0000924  -0.0016680   0.0024736   0.0011712
   16   0.0001101   0.0001597  -0.0000524   0.0005870   0.0001202  -0.0003121
   17  -0.0007291   0.0011381   0.0001310  -0.0005829   0.0019214  -0.0004532
   18  -0.0002846  -0.0011900   0.0005217   0.0001091  -0.0001845  -0.0007125
   19   0.0002731  -0.0005078  -0.0004184  -0.0001289  -0.0000419  -0.0000688
   20   0.0001450   0.0002975  -0.0005051   0.0000089  -0.0001952   0.0002271
   21  -0.0002556   0.0007814   0.0004528   0.0000619   0.0002949   0.0000986
   22  -0.0000817   0.0001408  -0.0000775  -0.0004169  -0.0000509   0.0001214
   23  -0.0000768   0.0003541  -0.0001259  -0.0000565   0.0001268  -0.0002527
   24  -0.0000132   0.0003978   0.0001385   0.0001063  -0.0002441   0.0002712
   25  -0.0016595   0.0023253   0.0002519  -0.0121379   0.0297240  -0.0033128
   26   0.0054371  -0.0177257   0.0007835   0.0060392   0.0008688   0.0020252
   27   0.0090270  -0.0291732   0.0016989  -0.0049284   0.0122167  -0.0015487
   28  -0.0001737   0.0021256  -0.0004805   0.0005663  -0.0005141   0.0007312
   29   0.0023831  -0.0057787   0.0007154  -0.0010968   0.0013914  -0.0006403
   30  -0.0006220   0.0010382   0.0013484   0.0001378   0.0001928   0.0003146
   31   0.0008576  -0.0015950  -0.0001161   0.0002657   0.0007679   0.0002955
   32   0.0000222   0.0014446   0.0005120   0.0012664  -0.0063703   0.0001982
   33   0.0011843  -0.0009963   0.0007735   0.0003678   0.0003321  -0.0002006
   34   0.0000372  -0.0003229   0.0001655  -0.0000221   0.0019366  -0.0001216
   35  -0.0002619   0.0002702   0.0000663  -0.0004907  -0.0001185  -0.0001467
   36  -0.0001281   0.0003506   0.0003237  -0.0002523   0.0009927   0.0005488
   37  -0.0000729   0.0001224  -0.0000191   0.0001207   0.0000769  -0.0003688
   38   0.0000191  -0.0000136  -0.0000508  -0.0000368   0.0000871  -0.0001087
   39   0.0001316   0.0001141  -0.0001126   0.0000360  -0.0003191   0.0000754
   40  -0.0001181   0.0005199   0.0002947  -0.0000742  -0.0000420   0.0001292
   41  -0.0000103   0.0005456  -0.0001104   0.0000697   0.0000176   0.0000755
   42  -0.0006719   0.0010479   0.0002126  -0.0001256   0.0002912   0.0004133
   43  -0.0470079  -0.0022353  -0.0006851  -0.1535745   0.0044667  -0.0310682
   44  -0.0011386  -0.0989762  -0.0988788   0.0039407  -0.0803040   0.0013873
   45   0.0001078  -0.0996842  -0.2403572  -0.0333972   0.0010303  -0.0928287
   46   0.0001134   0.0007265   0.0001496  -0.0196361  -0.0145363   0.0185471
   47   0.0098918   0.0074219  -0.0086667   0.0013132   0.0008263  -0.0019363
   48   0.0183560   0.0140551  -0.0179654  -0.0101103  -0.0075497   0.0079676
   49   0.0542610  -0.0021076   0.0045045  -0.0033993  -0.0142013  -0.0291665
   50  -0.0021076   0.1089067   0.1099855   0.0004283   0.0007387   0.0024774
   51   0.0045045   0.1099855   0.2636751  -0.0014077  -0.0051326  -0.0128769
   52  -0.0033993   0.0004283  -0.0014077   0.4234732  -0.0342872   0.0008379
   53  -0.0142013   0.0007387  -0.0051326  -0.0342872   0.5753553   0.0240464
   54  -0.0291665   0.0024774  -0.0128769   0.0008379   0.0240464   0.5439534
   55   0.0013806  -0.0003170  -0.0001938  -0.0685121   0.0710981  -0.0000340
   56   0.0001651   0.0005656   0.0005330   0.0720225  -0.2792414   0.0019794
   57   0.0003771   0.0004361   0.0002122   0.0005033   0.0010139  -0.0484301
   58  -0.0055913   0.0007890  -0.0027204  -0.0462218   0.0011776  -0.0007726
   59  -0.0000490   0.0009558   0.0004377   0.0007960  -0.0789159  -0.0792156
   60  -0.0021033   0.0003223   0.0003717  -0.0012907  -0.0776901  -0.2660731
   61  -0.0002228  -0.0000880  -0.0001250  -0.0161019  -0.0016447  -0.0027208
   62   0.0002593   0.0000247   0.0001080  -0.0181979  -0.0000053  -0.0085642
   63   0.0000660   0.0002194   0.0004337   0.0167401  -0.0031356   0.0079159
   64   0.0001338   0.0000697   0.0002420   0.0023521   0.0000259  -0.0008266
   65   0.0000618   0.0000198   0.0000994   0.0005907   0.0000260  -0.0004279
   66   0.0002254   0.0000205   0.0000404   0.0007551   0.0005010   0.0008513
   67  -0.0000401   0.0000085   0.0000647  -0.0058722   0.0031793  -0.0040094
   68  -0.0000279  -0.0001138  -0.0000276   0.0024422  -0.0024327   0.0005600
   69   0.0000274   0.0000174   0.0000705  -0.0018108   0.0022039  -0.0006745
   70   0.0000340  -0.0000114  -0.0000695   0.0001463  -0.0002090  -0.0002406
   71   0.0000509   0.0000403  -0.0000104  -0.0011026   0.0007809  -0.0015009
   72   0.0000449   0.0000057  -0.0000120   0.0005116  -0.0005517  -0.0000076
   73  -0.0000129  -0.0000322   0.0000035   0.0005134   0.0003669  -0.0000932
   74  -0.0000595   0.0000274  -0.0000962  -0.0006790   0.0017552  -0.0008684
   75  -0.0001033  -0.0000684  -0.0001915  -0.0002309  -0.0007353  -0.0010403
   76  -0.0000085   0.0000028   0.0000042   0.0000229   0.0002032   0.0001407
   77  -0.0000306  -0.0000123  -0.0000218   0.0002780  -0.0003744   0.0001089
   78  -0.0000053   0.0000127   0.0000004  -0.0000706   0.0003037   0.0000957
   79   0.0000231   0.0000351  -0.0000239   0.0001605   0.0006278   0.0003993
   80   0.0000346  -0.0000366   0.0000958  -0.0000580  -0.0009240  -0.0001233
   81   0.0001258   0.0000326   0.0001742   0.0003049   0.0003194   0.0006162
   82   0.0000036   0.0000039  -0.0000114   0.0001203   0.0002133  -0.0002799
   83   0.0000022  -0.0000047   0.0000119   0.0001595  -0.0003877   0.0002486
   84   0.0000060   0.0000076   0.0000184  -0.0002380  -0.0000335   0.0001731
   85  -0.0000852  -0.0000368  -0.0000518  -0.0002151  -0.0002772  -0.0001189
   86  -0.0000064   0.0000513  -0.0000617   0.0001540   0.0008438   0.0002817
   87   0.0000065  -0.0000160  -0.0000292   0.0001572  -0.0000954  -0.0001598
   88  -0.0000013  -0.0000165  -0.0000247   0.0001386  -0.0002243  -0.0000233
   89  -0.0000226   0.0000063  -0.0000257  -0.0007061  -0.0000778  -0.0004988
   90   0.0000133  -0.0000026   0.0000136   0.0003847  -0.0000398   0.0002150
   91  -0.0000107   0.0000069   0.0000235  -0.0001146   0.0001136  -0.0000375
   92   0.0000077   0.0000020   0.0000070  -0.0001795   0.0001762  -0.0001493
   93   0.0000025  -0.0000062  -0.0000042  -0.0002736   0.0001386  -0.0001934
           55          56          57          58          59          60
    1   0.0078028   0.0047129  -0.0066638  -0.0016074  -0.0001034   0.0010742
    2  -0.0220629  -0.0169222   0.0194504   0.0067814   0.0056900  -0.0056265
    3  -0.0011952  -0.0010208  -0.0006057   0.0208044   0.0178857  -0.0200649
    4   0.0005057  -0.0000300  -0.0005670  -0.0018973  -0.0019853   0.0022112
    5   0.0008440   0.0007179  -0.0003968  -0.0028942  -0.0014073   0.0025476
    6  -0.0003514   0.0004468   0.0004689   0.0023091   0.0023658  -0.0012015
    7  -0.0028842  -0.0026816   0.0027195   0.0001952  -0.0003554   0.0002329
    8  -0.0001075   0.0016442  -0.0006075   0.0009781   0.0011065  -0.0019211
    9   0.0022504   0.0021405  -0.0018165  -0.0002223   0.0017300  -0.0007514
   10  -0.0000839  -0.0001260  -0.0001686   0.0001349  -0.0002424  -0.0002694
   11   0.0001143   0.0004057   0.0004423  -0.0004168  -0.0001376   0.0010945
   12  -0.0001110  -0.0000371   0.0004054  -0.0002552  -0.0001998   0.0007000
   13  -0.0009201  -0.0013245   0.0008602  -0.0000808   0.0002006  -0.0001901
   14  -0.0020163  -0.0016245   0.0015725  -0.0001112  -0.0003148   0.0003007
   15   0.0007739   0.0006550  -0.0000418  -0.0004462  -0.0004085   0.0008697
   16  -0.0001755  -0.0003708   0.0001482  -0.0001076   0.0000545  -0.0001639
   17  -0.0004035   0.0001693  -0.0002897   0.0000913  -0.0001562   0.0002077
   18   0.0001689  -0.0002310   0.0002343  -0.0000458   0.0002130   0.0001217
   19   0.0000860   0.0000367  -0.0000044  -0.0001177   0.0000086   0.0001187
   20   0.0000380  -0.0000103  -0.0000125  -0.0000253  -0.0001328  -0.0001050
   21  -0.0000366   0.0000667  -0.0000390   0.0000392  -0.0001529   0.0002061
   22   0.0001509   0.0001485  -0.0000723   0.0000881   0.0000364  -0.0000444
   23   0.0000542  -0.0000577   0.0000374   0.0000368  -0.0000060   0.0000735
   24  -0.0000054  -0.0000045  -0.0000450  -0.0000138  -0.0000225  -0.0000570
   25  -0.0054128   0.0004874  -0.0019859   0.0014882  -0.0002963   0.0006433
   26  -0.0026841   0.0014635  -0.0009465  -0.0012944   0.0006502  -0.0005324
   27  -0.0025146   0.0001870  -0.0004686  -0.0002570   0.0007754  -0.0002313
   28   0.0001271  -0.0001445  -0.0001733   0.0002714  -0.0000517   0.0000689
   29  -0.0003035   0.0002099   0.0003613   0.0005618   0.0000923   0.0005458
   30   0.0001994   0.0000137   0.0002122   0.0006612  -0.0001959   0.0003759
   31  -0.0000384  -0.0001766  -0.0001851  -0.0001506   0.0000625  -0.0001444
   32   0.0019806  -0.0002539   0.0006648  -0.0000119   0.0000722   0.0002341
   33  -0.0001368  -0.0000448   0.0002785   0.0000963   0.0000572   0.0002842
   34  -0.0006554   0.0000629  -0.0002115  -0.0000255  -0.0000301  -0.0000686
   35   0.0001157  -0.0000131   0.0000339   0.0000866   0.0000190   0.0000613
   36  -0.0003488   0.0000456  -0.0001261   0.0001187  -0.0000301  -0.0000034
   37   0.0000325   0.0000383  -0.0000197  -0.0000006  -0.0000179   0.0000132
   38  -0.0000269   0.0000224  -0.0000119  -0.0000318  -0.0000148  -0.0000265
   39   0.0000920  -0.0000170   0.0000098  -0.0000294   0.0000022  -0.0000200
   40  -0.0000086   0.0000338   0.0000760   0.0001075   0.0000315   0.0001697
   41  -0.0000336  -0.0000003  -0.0000111   0.0000269  -0.0000728  -0.0000360
   42  -0.0001185   0.0000479  -0.0000124   0.0002498  -0.0000180   0.0001351
   43  -0.0097172  -0.0000170  -0.0045625  -0.0019619  -0.0002790  -0.0012043
   44   0.0310407  -0.0002534   0.0124964  -0.0112601  -0.0006642  -0.0041740
   45  -0.0002614  -0.0004743  -0.0014364  -0.0306490   0.0012310  -0.0112894
   46   0.0007056   0.0005846   0.0003973   0.0011965  -0.0003508  -0.0003638
   47  -0.0002026   0.0003021  -0.0004196  -0.0002448  -0.0000119  -0.0000660
   48   0.0008831  -0.0000664   0.0002653   0.0006296  -0.0002152   0.0008163
   49   0.0013806   0.0001651   0.0003771  -0.0055913  -0.0000490  -0.0021033
   50  -0.0003170   0.0005656   0.0004361   0.0007890   0.0009558   0.0003223
   51  -0.0001938   0.0005330   0.0002122  -0.0027204   0.0004377   0.0003717
   52  -0.0685121   0.0720225   0.0005033  -0.0462218   0.0007960  -0.0012907
   53   0.0710981  -0.2792414   0.0010139   0.0011776  -0.0789159  -0.0776901
   54  -0.0000340   0.0019794  -0.0484301  -0.0007726  -0.0792156  -0.2660731
   55   0.0766587  -0.0768386   0.0007176  -0.0004722  -0.0003331   0.0003862
   56  -0.0768386   0.3032910  -0.0039692   0.0029079  -0.0104783  -0.0005953
   57   0.0007176  -0.0039692   0.0502151   0.0091226  -0.0293405   0.0006144
   58  -0.0004722   0.0029079   0.0091226   0.0533045   0.0019386   0.0012155
   59  -0.0003331  -0.0104783  -0.0293405   0.0019386   0.0829124   0.0854628
   60   0.0003862  -0.0005953   0.0006144   0.0012155   0.0854628   0.2938324
   61   0.0008903   0.0007504  -0.0003155   0.0015168   0.0006277  -0.0010134
   62   0.0002235   0.0003555  -0.0006013   0.0008970   0.0005939  -0.0002682
   63  -0.0005561  -0.0000749   0.0003994   0.0011379   0.0001014   0.0004096
   64  -0.0000480  -0.0000582   0.0001453  -0.0001949   0.0001381   0.0007973
   65   0.0000082  -0.0000285  -0.0000818  -0.0000817   0.0000949   0.0002560
   66  -0.0000877  -0.0000850  -0.0000122  -0.0006602  -0.0003730   0.0005127
   67   0.0008051   0.0010707  -0.0005807   0.0003731   0.0001522  -0.0001460
   68  -0.0003697  -0.0005185   0.0002319   0.0000288   0.0001586  -0.0002199
   69   0.0004339   0.0006032  -0.0004438  -0.0000040  -0.0001006   0.0001116
   70  -0.0001215  -0.0003265   0.0000914  -0.0000556   0.0000646   0.0000327
   71   0.0000706  -0.0000139  -0.0000213  -0.0000513   0.0000149   0.0001955
   72  -0.0001213  -0.0002282   0.0001253  -0.0000981   0.0000279   0.0001313
   73  -0.0000179  -0.0002441   0.0001539  -0.0001316   0.0000844   0.0000890
   74  -0.0002986  -0.0008472   0.0001255   0.0001199  -0.0000625  -0.0000799
   75   0.0002999   0.0003973   0.0003140   0.0001914   0.0000375  -0.0001899
   76  -0.0001614  -0.0005177   0.0001259   0.0000125  -0.0000210  -0.0000081
   77   0.0001786   0.0006847  -0.0000430   0.0000260  -0.0000035  -0.0000388
   78   0.0000196  -0.0001896   0.0000649   0.0000321  -0.0000875  -0.0000144
   79   0.0000085  -0.0001307  -0.0000809  -0.0001975  -0.0001359   0.0001143
   80   0.0001140   0.0004260  -0.0000955   0.0000477   0.0001141  -0.0000291
   81  -0.0001424  -0.0002519  -0.0002016  -0.0002951   0.0000335   0.0003041
   82   0.0000746  -0.0000495  -0.0000074  -0.0000520   0.0000198   0.0000546
   83   0.0001134   0.0002582  -0.0000980  -0.0000017   0.0000565  -0.0000156
   84  -0.0001131  -0.0000215   0.0000023   0.0000187  -0.0000331  -0.0000243
   85  -0.0000080   0.0000180   0.0001378   0.0001504   0.0000037  -0.0001745
   86  -0.0000530  -0.0002799   0.0000978  -0.0001727  -0.0001901   0.0002023
   87   0.0000953   0.0001813  -0.0001354  -0.0000895   0.0000341   0.0000732
   88  -0.0000396  -0.0001123   0.0000559   0.0000084   0.0000489  -0.0000335
   89   0.0000274  -0.0000061  -0.0000014   0.0001051   0.0000478  -0.0000974
   90  -0.0000146   0.0000005   0.0000071  -0.0000566  -0.0000037   0.0000415
   91   0.0000486   0.0001089  -0.0000334   0.0000189  -0.0000166  -0.0000036
   92   0.0000295   0.0000330  -0.0000163  -0.0000029  -0.0000104   0.0000176
   93   0.0000228   0.0000137  -0.0000146  -0.0000112   0.0000020   0.0000092
           61          62          63          64          65          66
    1  -0.1492339  -0.0155412  -0.0257633  -0.0046818  -0.0014800  -0.0021542
    2  -0.0118564  -0.0793699  -0.0046535  -0.0044814  -0.0018887  -0.0015622
    3  -0.0243019  -0.0047274  -0.0909462  -0.0322303  -0.0074801  -0.0079813
    4  -0.0034913  -0.0114594  -0.0311085  -0.0056013  -0.0014657  -0.0010004
    5  -0.0005038  -0.0001521  -0.0015541  -0.0000680   0.0004528   0.0000917
    6  -0.0032550  -0.0029258  -0.0092330  -0.0015570  -0.0006115   0.0005024
    7  -0.0268389   0.0282427   0.0007682   0.0015795  -0.0005752   0.0009801
    8   0.0195791  -0.0032808   0.0023209  -0.0010120   0.0006212  -0.0004988
    9  -0.0135620   0.0118987   0.0004281  -0.0008894   0.0011491  -0.0005416
   10   0.0007326   0.0004258   0.0009116  -0.0004123   0.0006486  -0.0001567
   11  -0.0018989   0.0011673  -0.0005299   0.0003482   0.0000761   0.0001904
   12  -0.0001091   0.0004542   0.0005987   0.0002854  -0.0002327   0.0002393
   13  -0.0102293   0.0155426  -0.0083055  -0.0005255   0.0012495  -0.0005959
   14   0.0212115  -0.0207009   0.0143722   0.0003003  -0.0028434   0.0016601
   15  -0.0131344   0.0164275  -0.0023396   0.0000854  -0.0004671   0.0000509
   16  -0.0002033   0.0001886  -0.0002916  -0.0002836   0.0000104  -0.0001734
   17   0.0020982  -0.0062267  -0.0001196   0.0000853  -0.0000215   0.0001536
   18   0.0004271   0.0007609  -0.0003929   0.0000479  -0.0000864   0.0003475
   19  -0.0000070   0.0000411   0.0001290   0.0000874   0.0000224   0.0001780
   20   0.0001489  -0.0000073   0.0001363   0.0000673  -0.0000485  -0.0000143
   21  -0.0000832   0.0001122   0.0004657   0.0002570   0.0000281   0.0001015
   22  -0.0003971   0.0018609   0.0000132  -0.0000887  -0.0000163  -0.0000646
   23  -0.0003146  -0.0001362  -0.0000222   0.0000496   0.0000134   0.0000165
   24  -0.0002346   0.0007448   0.0004965   0.0001142   0.0000340  -0.0000101
   25   0.0002552  -0.0006052  -0.0000453   0.0001103   0.0000603   0.0000280
   26   0.0001183  -0.0005614   0.0003845   0.0000426   0.0000485   0.0000210
   27  -0.0000372   0.0002290   0.0000469  -0.0000293   0.0000484  -0.0000697
   28  -0.0000447   0.0000347   0.0000173  -0.0000314  -0.0000066  -0.0000266
   29   0.0000002   0.0000622  -0.0000440   0.0000158   0.0000032   0.0000057
   30   0.0000583  -0.0000670  -0.0000506   0.0000286  -0.0000098   0.0000225
   31  -0.0000019  -0.0000321   0.0000030  -0.0000013   0.0000065  -0.0000111
   32  -0.0000507   0.0002263  -0.0001631  -0.0000273  -0.0000260  -0.0000321
   33   0.0000431  -0.0000980  -0.0000695   0.0000055  -0.0000160   0.0000238
   34   0.0000431  -0.0001352   0.0000573   0.0000109   0.0000117   0.0000093
   35  -0.0000100   0.0000708  -0.0000680  -0.0000092  -0.0000089   0.0000008
   36   0.0000014  -0.0000313   0.0000569   0.0000070   0.0000076  -0.0000004
   37  -0.0000185   0.0001563  -0.0000562  -0.0000094   0.0000005  -0.0000153
   38  -0.0000303   0.0000471   0.0000221  -0.0000014   0.0000034  -0.0000053
   39   0.0000093  -0.0000225   0.0000119   0.0000020   0.0000025  -0.0000010
   40   0.0000063  -0.0000035   0.0000044   0.0000107   0.0000009   0.0000070
   41   0.0000052  -0.0000288   0.0000274   0.0000051   0.0000028   0.0000039
   42  -0.0000081   0.0000287   0.0000210   0.0000093   0.0000041   0.0000012
   43   0.0003427  -0.0018527   0.0019439  -0.0000466  -0.0000632  -0.0000921
   44  -0.0014514  -0.0025801   0.0023863   0.0001844  -0.0000206   0.0001246
   45   0.0015743   0.0032996  -0.0035029  -0.0001279   0.0000050   0.0003211
   46  -0.0001466  -0.0014069   0.0014445   0.0000335   0.0000113  -0.0000687
   47   0.0000484   0.0003021   0.0001161   0.0000269   0.0000170   0.0000021
   48  -0.0004262  -0.0003611   0.0007308   0.0001074   0.0000285  -0.0000062
   49  -0.0002228   0.0002593   0.0000660   0.0001338   0.0000618   0.0002254
   50  -0.0000880   0.0000247   0.0002194   0.0000697   0.0000198   0.0000205
   51  -0.0001250   0.0001080   0.0004337   0.0002420   0.0000994   0.0000404
   52  -0.0161019  -0.0181979   0.0167401   0.0023521   0.0005907   0.0007551
   53  -0.0016447  -0.0000053  -0.0031356   0.0000259   0.0000260   0.0005010
   54  -0.0027208  -0.0085642   0.0079159  -0.0008266  -0.0004279   0.0008513
   55   0.0008903   0.0002235  -0.0005561  -0.0000480   0.0000082  -0.0000877
   56   0.0007504   0.0003555  -0.0000749  -0.0000582  -0.0000285  -0.0000850
   57  -0.0003155  -0.0006013   0.0003994   0.0001453  -0.0000818  -0.0000122
   58   0.0015168   0.0008970   0.0011379  -0.0001949  -0.0000817  -0.0006602
   59   0.0006277   0.0005939   0.0001014   0.0001381   0.0000949  -0.0003730
   60  -0.0010134  -0.0002682   0.0004096   0.0007973   0.0002560   0.0005127
   61   0.4710266  -0.0402349   0.0266460  -0.0485897   0.0011497  -0.0127415
   62  -0.0402349   0.4653413   0.0157450   0.0016647  -0.0516348  -0.0297802
   63   0.0266460   0.0157450   0.5838023  -0.0151978  -0.0322853  -0.2942796
   64  -0.0485897   0.0016647  -0.0151978   0.0570814   0.0000739   0.0155965
   65   0.0011497  -0.0516348  -0.0322853   0.0000739   0.0588310   0.0344193
   66  -0.0127415  -0.0297802  -0.2942796   0.0155965   0.0344193   0.3215285
   67  -0.0809235  -0.0101051   0.0160014  -0.0007252  -0.0008224   0.0008836
   68  -0.0176061  -0.1190198   0.0370188  -0.0007477   0.0022034  -0.0017497
   69   0.0162051   0.0168926  -0.0994202   0.0088648   0.0301588  -0.0161595
   70  -0.0033600  -0.0135901  -0.0071641   0.0000856   0.0004880  -0.0011188
   71  -0.0190057  -0.0311060  -0.0256349   0.0001321   0.0012306  -0.0021937
   72   0.0016520   0.0042932   0.0084710   0.0000601   0.0002177   0.0017983
   73  -0.1249654   0.0443049   0.0080548   0.0020943  -0.0027428  -0.0010440
   74   0.0455757  -0.1361732  -0.0075849   0.0006507  -0.0015719  -0.0000207
   75   0.0122580  -0.0096475  -0.0759902   0.0210253  -0.0237320  -0.0094752
   76   0.0056864   0.0221314  -0.0094594   0.0007932  -0.0008446   0.0000517
   77  -0.0064566  -0.0221413   0.0101296  -0.0000682   0.0000582  -0.0005958
   78  -0.0025699  -0.0053898   0.0054380  -0.0006225   0.0006002   0.0004602
   79   0.0015612   0.0025199   0.0254448  -0.0027020   0.0041247   0.0013775
   80   0.0019546  -0.0013971  -0.0298800   0.0046243  -0.0038020  -0.0018133
   81   0.0053495  -0.0110417  -0.0277820   0.0032603  -0.0028397   0.0007014
   82  -0.0206012  -0.0042857  -0.0047537   0.0002270   0.0000219   0.0004522
   83   0.0256123   0.0056700   0.0065335  -0.0008652   0.0010693   0.0001304
   84   0.0064545   0.0027394   0.0032691   0.0001001   0.0003550   0.0003714
   85   0.0010737   0.0007088   0.0015759  -0.0005912   0.0001616  -0.0000257
   86  -0.0015360  -0.0002155  -0.0001581   0.0002221   0.0002291   0.0003418
   87  -0.0000888  -0.0002811   0.0008394  -0.0000160   0.0003173   0.0002345
   88   0.0007141   0.0001475   0.0035281  -0.0000657  -0.0006526  -0.0001690
   89  -0.0139030   0.0027293   0.0200409  -0.0014974  -0.0034487   0.0017567
   90   0.0061588   0.0016157  -0.0062089   0.0004990   0.0006412  -0.0002894
   91   0.0015252  -0.0018997  -0.0017868  -0.0000014   0.0000485  -0.0003386
   92  -0.0022868  -0.0018537  -0.0036464   0.0001090   0.0003430  -0.0007162
   93  -0.0021108  -0.0015424  -0.0036188  -0.0000435  -0.0001020   0.0007171
           67          68          69          70          71          72
    1  -0.0129536  -0.0258583   0.0065154  -0.0011512   0.0011718  -0.0005294
    2  -0.0242312  -0.0098855  -0.0037006  -0.0014302  -0.0050267   0.0008652
    3   0.0108241   0.0028975   0.0044499   0.0008554   0.0021972  -0.0000806
    4   0.0000046   0.0012210  -0.0008625   0.0000511  -0.0001904   0.0002247
    5  -0.0003071   0.0005368  -0.0005705   0.0000062   0.0000305   0.0002688
    6  -0.0004786   0.0003913  -0.0007471  -0.0001046  -0.0002738   0.0003105
    7  -0.0641711  -0.0031575   0.0076931   0.0055405   0.0007712   0.0043925
    8  -0.0061894   0.0091481  -0.0121927   0.0032216   0.0010154   0.0032525
    9   0.0077440  -0.0103336   0.0154352  -0.0069520  -0.0008834  -0.0078603
   10   0.0028745   0.0000591   0.0036252   0.0001410  -0.0010269  -0.0014657
   11   0.0016473   0.0001077   0.0012285  -0.0000035  -0.0005765  -0.0002991
   12  -0.0036526   0.0009192  -0.0031210   0.0006976   0.0005510   0.0019208
   13  -0.1285482   0.0505669  -0.0065049  -0.0360881  -0.0096947  -0.0416545
   14   0.0149295  -0.1018760   0.0200972  -0.0179649   0.0162850  -0.0044120
   15  -0.0002091   0.0279564  -0.0862993  -0.0391169   0.0022460  -0.0140690
   16   0.0002735  -0.0025477   0.0019121  -0.0009224  -0.0002805  -0.0010924
   17   0.0007191  -0.0040010   0.0030087  -0.0012627   0.0000251  -0.0014261
   18   0.0015479   0.0023101  -0.0041138   0.0012377   0.0006599   0.0018528
   19  -0.0000885   0.0000478  -0.0003736   0.0001242   0.0001503   0.0003789
   20  -0.0002085   0.0000255  -0.0000356   0.0000125   0.0000038   0.0001025
   21   0.0000336  -0.0001721   0.0000866   0.0000284   0.0000961   0.0001276
   22  -0.0003909   0.0006223  -0.0003378   0.0001004  -0.0002508   0.0000873
   23   0.0001058  -0.0001297  -0.0000670   0.0000728   0.0001805   0.0000926
   24   0.0000212   0.0001937  -0.0000646   0.0000302  -0.0000995  -0.0000472
   25  -0.0001586  -0.0012266   0.0012064  -0.0002279  -0.0000437  -0.0003688
   26  -0.0008526   0.0010390  -0.0005328   0.0005205  -0.0000977   0.0004574
   27   0.0003023  -0.0006640   0.0015969  -0.0005347  -0.0003358  -0.0006821
   28   0.0000468   0.0000348  -0.0000247  -0.0000215  -0.0000280  -0.0000650
   29   0.0001723  -0.0000850  -0.0000139  -0.0000468   0.0000211  -0.0000310
   30  -0.0000428  -0.0000529  -0.0000192   0.0000529   0.0000846   0.0001121
   31  -0.0000512  -0.0001791   0.0002219  -0.0000582  -0.0000177  -0.0000846
   32   0.0004139  -0.0005281   0.0006096  -0.0002409   0.0000018  -0.0002543
   33  -0.0002578   0.0003781  -0.0004877   0.0002783   0.0000928   0.0002754
   34  -0.0001037   0.0001310  -0.0000614   0.0000260  -0.0000547   0.0000205
   35  -0.0000363  -0.0000770  -0.0000450   0.0000483   0.0000809   0.0000428
   36   0.0000124   0.0000522   0.0000074  -0.0000129  -0.0000404  -0.0000203
   37   0.0003690  -0.0002632   0.0003646  -0.0002100  -0.0000608  -0.0001940
   38   0.0001500  -0.0000039   0.0000827  -0.0000783  -0.0000483  -0.0000680
   39  -0.0000645  -0.0000640   0.0000469  -0.0000048   0.0000023  -0.0000140
   40   0.0000003  -0.0000174  -0.0000087   0.0000110   0.0000139   0.0000161
   41  -0.0000347   0.0000175  -0.0000152  -0.0000042  -0.0000066   0.0000136
   42   0.0000981  -0.0000569   0.0000535  -0.0000569  -0.0000055  -0.0000228
   43  -0.0009157   0.0002131  -0.0004389  -0.0000796  -0.0002080   0.0000523
   44  -0.0015209   0.0009554  -0.0005336   0.0000873  -0.0003773   0.0001496
   45   0.0012129  -0.0008370   0.0005986   0.0001597   0.0006790  -0.0000011
   46  -0.0005348   0.0005808  -0.0002210  -0.0001251  -0.0004115  -0.0000418
   47   0.0002730  -0.0000489   0.0001557  -0.0001153  -0.0000159  -0.0001010
   48  -0.0003464   0.0000625  -0.0001178   0.0000586  -0.0000235   0.0000514
   49  -0.0000401  -0.0000279   0.0000274   0.0000340   0.0000509   0.0000449
   50   0.0000085  -0.0001138   0.0000174  -0.0000114   0.0000403   0.0000057
   51   0.0000647  -0.0000276   0.0000705  -0.0000695  -0.0000104  -0.0000120
   52  -0.0058722   0.0024422  -0.0018108   0.0001463  -0.0011026   0.0005116
   53   0.0031793  -0.0024327   0.0022039  -0.0002090   0.0007809  -0.0005517
   54  -0.0040094   0.0005600  -0.0006745  -0.0002406  -0.0015009  -0.0000076
   55   0.0008051  -0.0003697   0.0004339  -0.0001215   0.0000706  -0.0001213
   56   0.0010707  -0.0005185   0.0006032  -0.0003265  -0.0000139  -0.0002282
   57  -0.0005807   0.0002319  -0.0004438   0.0000914  -0.0000213   0.0001253
   58   0.0003731   0.0000288  -0.0000040  -0.0000556  -0.0000513  -0.0000981
   59   0.0001522   0.0001586  -0.0001006   0.0000646   0.0000149   0.0000279
   60  -0.0001460  -0.0002199   0.0001116   0.0000327   0.0001955   0.0001313
   61  -0.0809235  -0.0176061   0.0162051  -0.0033600  -0.0190057   0.0016520
   62  -0.0101051  -0.1190198   0.0168926  -0.0135901  -0.0311060   0.0042932
   63   0.0160014   0.0370188  -0.0994202  -0.0071641  -0.0256349   0.0084710
   64  -0.0007252  -0.0007477   0.0088648   0.0000856   0.0001321   0.0000601
   65  -0.0008224   0.0022034   0.0301588   0.0004880   0.0012306   0.0002177
   66   0.0008836  -0.0017497  -0.0161595  -0.0011188  -0.0021937   0.0017983
   67   0.4995739   0.0327361  -0.1377640  -0.0680272  -0.0246005  -0.0023551
   68   0.0327361   0.4634821   0.0019891  -0.0249836  -0.1361166  -0.0292928
   69  -0.1377640   0.0019891   0.5359149  -0.0274604  -0.0646867  -0.1547503
   70  -0.0680272  -0.0249836  -0.0274604   0.1291396   0.1571791   0.0278277
   71  -0.0246005  -0.1361166  -0.0646867   0.1571791   0.5559055  -0.1044755
   72  -0.0023551  -0.0292928  -0.1547503   0.0278277  -0.1044755   0.3246318
   73   0.0079917   0.0037691  -0.0072082  -0.0023827  -0.0029673   0.0002360
   74   0.0191970  -0.0258627  -0.0061719  -0.0003369  -0.0005634   0.0009278
   75  -0.0136158   0.0037189   0.0096792   0.0007596   0.0008977  -0.0018693
   76  -0.0032127   0.0008775   0.0024753   0.0006121   0.0007140  -0.0001445
   77   0.0034332   0.0008772  -0.0029859  -0.0002711  -0.0010427   0.0000395
   78   0.0017299  -0.0007060   0.0000147  -0.0000163   0.0000458   0.0001548
   79  -0.0001664  -0.0018026  -0.0009135   0.0006574   0.0004814   0.0003431
   80  -0.0032685   0.0019822   0.0011399   0.0000577  -0.0013644  -0.0016241
   81   0.0012351   0.0041081  -0.0036374  -0.0004470  -0.0006353   0.0012781
   82  -0.0005411  -0.0013308  -0.0003045   0.0007894   0.0002814   0.0003174
   83   0.0009844   0.0011336   0.0006319  -0.0002963   0.0002589  -0.0000855
   84  -0.0004977  -0.0001894   0.0002399   0.0000622   0.0000077  -0.0000446
   85   0.0003325  -0.0000062   0.0003669  -0.0001895  -0.0000224  -0.0000505
   86  -0.0004592  -0.0010538  -0.0006959   0.0002848   0.0003777   0.0003591
   87  -0.0000390  -0.0004153  -0.0000152   0.0001175   0.0002760   0.0000991
   88  -0.1402330   0.0050923   0.1285458   0.0103951  -0.0071866  -0.0184519
   89   0.0008348  -0.0565729   0.0004590   0.0052638  -0.0047614  -0.0287247
   90   0.1312457  -0.0048836  -0.2087483   0.0044794  -0.0135003  -0.0274642
   91  -0.0049867  -0.0182987   0.0058414  -0.0348333  -0.0938127   0.0305525
   92  -0.0073715  -0.0233409   0.0130701  -0.1061352  -0.3951351   0.1604578
   93  -0.0088976  -0.0331228   0.0105137   0.0465302   0.2062891  -0.1343947
           73          74          75          76          77          78
    1  -0.0232268   0.0020106  -0.0010550   0.0009890  -0.0009612   0.0002875
    2   0.0253094   0.0086920   0.0090180  -0.0003336   0.0009174   0.0003912
    3   0.0068306   0.0058477   0.0051784  -0.0003492   0.0001666  -0.0001910
    4   0.0015299   0.0000108  -0.0014584  -0.0002304   0.0003338   0.0000891
    5   0.0002265  -0.0001381  -0.0004294  -0.0000688  -0.0000267   0.0000418
    6   0.0007556  -0.0015974  -0.0024320  -0.0002574   0.0001777   0.0000061
    7  -0.0068525  -0.0035365  -0.0014195   0.0006906  -0.0009283  -0.0003106
    8  -0.0027964  -0.0018486   0.0001497   0.0003041  -0.0007223  -0.0001169
    9  -0.0013195  -0.0006556  -0.0027887  -0.0001657   0.0005794   0.0001326
   10   0.0001106  -0.0000052  -0.0000084   0.0000020   0.0000364   0.0000090
   11   0.0000304  -0.0003050  -0.0003154  -0.0000473   0.0000903   0.0000241
   12   0.0002400  -0.0000147   0.0001382  -0.0000012  -0.0001012  -0.0000179
   13   0.0024323   0.0005403  -0.0031111  -0.0007615   0.0016210   0.0004653
   14  -0.0030645  -0.0022162   0.0048377   0.0009917  -0.0012330  -0.0008557
   15   0.0021233   0.0013708  -0.0040285  -0.0008716   0.0005789   0.0004942
   16   0.0001717   0.0001069  -0.0002391  -0.0000311   0.0000289   0.0000082
   17   0.0016559   0.0011728   0.0012554  -0.0000895   0.0000950   0.0000275
   18   0.0001322  -0.0002210   0.0003943   0.0000160  -0.0000614  -0.0000709
   19   0.0000306  -0.0000694  -0.0000180  -0.0000059  -0.0000013   0.0000037
   20  -0.0000146  -0.0000402  -0.0000350   0.0000115  -0.0000137   0.0000051
   21  -0.0000526  -0.0000746  -0.0001395  -0.0000041   0.0000021   0.0000187
   22  -0.0005123  -0.0004809  -0.0004257   0.0000322  -0.0000057  -0.0000145
   23   0.0000285   0.0001427   0.0000628  -0.0000233   0.0000115  -0.0000043
   24  -0.0002582  -0.0001644  -0.0002181   0.0000163  -0.0000066   0.0000062
   25   0.0002110   0.0003377  -0.0000163   0.0000405  -0.0001071   0.0000496
   26   0.0000592   0.0001269  -0.0001351   0.0000715  -0.0001451   0.0000409
   27   0.0000311  -0.0001135  -0.0002498   0.0000113   0.0000322   0.0000221
   28  -0.0000245   0.0000026   0.0000085   0.0000007   0.0000039  -0.0000028
   29   0.0000026  -0.0000104  -0.0000198  -0.0000095   0.0000064  -0.0000041
   30   0.0000263   0.0000141  -0.0000120  -0.0000061  -0.0000027   0.0000045
   31   0.0000036   0.0000005  -0.0000012  -0.0000074   0.0000109  -0.0000016
   32  -0.0000227  -0.0000754   0.0000910  -0.0000525   0.0001019  -0.0000237
   33  -0.0000021   0.0000902   0.0001072   0.0000098  -0.0000346  -0.0000058
   34   0.0000264   0.0000239  -0.0000302   0.0000193  -0.0000350   0.0000107
   35  -0.0000290   0.0000178   0.0000311  -0.0000095   0.0000079  -0.0000058
   36   0.0000093  -0.0000081  -0.0000309   0.0000079  -0.0000096   0.0000039
   37   0.0000027  -0.0000702  -0.0000344  -0.0000089   0.0000357  -0.0000017
   38   0.0000033  -0.0000355  -0.0000298   0.0000040   0.0000066   0.0000016
   39  -0.0000022   0.0000141  -0.0000002  -0.0000039  -0.0000001   0.0000021
   40   0.0000017   0.0000063  -0.0000069  -0.0000020  -0.0000017   0.0000020
   41   0.0000062  -0.0000017  -0.0000238   0.0000036  -0.0000078   0.0000054
   42   0.0000057  -0.0000312  -0.0000540  -0.0000004   0.0000036   0.0000037
   43   0.0000534  -0.0002253   0.0000308  -0.0000955   0.0001914  -0.0000122
   44  -0.0000086  -0.0007485   0.0002900  -0.0001317   0.0003313  -0.0001099
   45  -0.0001571   0.0004183   0.0005603  -0.0000878  -0.0000943  -0.0000244
   46   0.0000681  -0.0003333  -0.0001693   0.0000359   0.0000648  -0.0000073
   47  -0.0000379  -0.0000272  -0.0000613  -0.0000034   0.0000100   0.0000036
   48  -0.0000141  -0.0000379  -0.0000419   0.0000030   0.0000044   0.0000008
   49  -0.0000129  -0.0000595  -0.0001033  -0.0000085  -0.0000306  -0.0000053
   50  -0.0000322   0.0000274  -0.0000684   0.0000028  -0.0000123   0.0000127
   51   0.0000035  -0.0000962  -0.0001915   0.0000042  -0.0000218   0.0000004
   52   0.0005134  -0.0006790  -0.0002309   0.0000229   0.0002780  -0.0000706
   53   0.0003669   0.0017552  -0.0007353   0.0002032  -0.0003744   0.0003037
   54  -0.0000932  -0.0008684  -0.0010403   0.0001407   0.0001089   0.0000957
   55  -0.0000179  -0.0002986   0.0002999  -0.0001614   0.0001786   0.0000196
   56  -0.0002441  -0.0008472   0.0003973  -0.0005177   0.0006847  -0.0001896
   57   0.0001539   0.0001255   0.0003140   0.0001259  -0.0000430   0.0000649
   58  -0.0001316   0.0001199   0.0001914   0.0000125   0.0000260   0.0000321
   59   0.0000844  -0.0000625   0.0000375  -0.0000210  -0.0000035  -0.0000875
   60   0.0000890  -0.0000799  -0.0001899  -0.0000081  -0.0000388  -0.0000144
   61  -0.1249654   0.0455757   0.0122580   0.0056864  -0.0064566  -0.0025699
   62   0.0443049  -0.1361732  -0.0096475   0.0221314  -0.0221413  -0.0053898
   63   0.0080548  -0.0075849  -0.0759902  -0.0094594   0.0101296   0.0054380
   64   0.0020943   0.0006507   0.0210253   0.0007932  -0.0000682  -0.0006225
   65  -0.0027428  -0.0015719  -0.0237320  -0.0008446   0.0000582   0.0006002
   66  -0.0010440  -0.0000207  -0.0094752   0.0000517  -0.0005958   0.0004602
   67   0.0079917   0.0191970  -0.0136158  -0.0032127   0.0034332   0.0017299
   68   0.0037691  -0.0258627   0.0037189   0.0008775   0.0008772  -0.0007060
   69  -0.0072082  -0.0061719   0.0096792   0.0024753  -0.0029859   0.0000147
   70  -0.0023827  -0.0003369   0.0007596   0.0006121  -0.0002711  -0.0000163
   71  -0.0029673  -0.0005634   0.0008977   0.0007140  -0.0010427   0.0000458
   72   0.0002360   0.0009278  -0.0018693  -0.0001445   0.0000395   0.0001548
   73   0.5751289   0.0707323   0.0355007  -0.0697377  -0.0558814   0.0229317
   74   0.0707323   0.5315523  -0.0371028  -0.0558586  -0.2335836   0.0876954
   75   0.0355007  -0.0371028   0.4643051   0.0261603   0.0906511  -0.0909572
   76  -0.0697377  -0.0558586   0.0261603   0.0680865   0.0574211  -0.0329597
   77  -0.0558814  -0.2335836   0.0906511   0.0574211   0.2496272  -0.0995595
   78   0.0229317   0.0876954  -0.0909572  -0.0329597  -0.0995595   0.1146429
   79  -0.0905200  -0.0152244  -0.0101611   0.0029071   0.0032861   0.0109392
   80  -0.0077161  -0.0673343  -0.0247753  -0.0003751   0.0118340   0.0242580
   81   0.0306598  -0.0090221  -0.2069040   0.0032416  -0.0028104  -0.0373715
   82  -0.2742081  -0.0644474  -0.0709147  -0.0063344  -0.0023026  -0.0012719
   83  -0.0644335  -0.0686185  -0.0173814  -0.0259189  -0.0068838  -0.0070969
   84  -0.0599104  -0.0137047  -0.0645035   0.0127130   0.0031364   0.0058310
   85   0.0024517   0.0027651   0.0056003   0.0005228   0.0003002   0.0014020
   86  -0.0049361  -0.0037217   0.0005693   0.0012415   0.0012376   0.0008880
   87  -0.0390138  -0.0182540  -0.0185989  -0.0005251   0.0009031   0.0013738
   88   0.0000827   0.0002749   0.0011591   0.0000326  -0.0000334  -0.0001295
   89  -0.0010041   0.0006288   0.0020348   0.0001208   0.0003259  -0.0001759
   90   0.0013314  -0.0003895  -0.0013768  -0.0002572  -0.0000476  -0.0000593
   91  -0.0003124  -0.0007300   0.0000256   0.0001113  -0.0001659   0.0000171
   92  -0.0006483  -0.0003301   0.0004501   0.0002060  -0.0000332  -0.0000193
   93  -0.0000398  -0.0002906   0.0004158   0.0001243  -0.0001002  -0.0000589
           79          80          81          82          83          84
    1   0.0007501  -0.0009515  -0.0035645   0.0001630   0.0015023   0.0007581
    2  -0.0011917   0.0009936  -0.0003719   0.0040725  -0.0040882  -0.0020135
    3  -0.0009544   0.0002912  -0.0019456   0.0021088  -0.0018334   0.0000872
    4   0.0007037   0.0003360   0.0016921   0.0003561  -0.0001646   0.0000842
    5   0.0009174  -0.0002532   0.0006446  -0.0001496   0.0000705   0.0000160
    6   0.0016996  -0.0000626   0.0019935  -0.0000620   0.0002098   0.0001238
    7   0.0003912  -0.0005662   0.0000988  -0.0014675   0.0016541   0.0005654
    8  -0.0005227  -0.0001109   0.0005024  -0.0010853   0.0008688   0.0003594
    9   0.0012332   0.0003553   0.0007880  -0.0001807   0.0002976   0.0001558
   10  -0.0001549   0.0000626  -0.0001375  -0.0000087  -0.0000151   0.0000172
   11   0.0003514   0.0000802   0.0004364   0.0000490  -0.0000039  -0.0000186
   12  -0.0001516  -0.0000700   0.0002223   0.0000166  -0.0000064  -0.0000131
   13   0.0008472   0.0011095   0.0009543   0.0008394  -0.0008776  -0.0000341
   14   0.0003235   0.0003701  -0.0013401   0.0000752   0.0000947   0.0000966
   15   0.0002809  -0.0007394   0.0018056  -0.0000566  -0.0000222  -0.0000291
   16   0.0001118  -0.0000158  -0.0000711   0.0000623  -0.0000656   0.0000306
   17  -0.0001540   0.0000685  -0.0004488   0.0005405  -0.0005269  -0.0002329
   18  -0.0000929  -0.0000246  -0.0000886  -0.0000152   0.0000165  -0.0000581
   19  -0.0000093   0.0000154   0.0001315  -0.0000062   0.0000001  -0.0000028
   20  -0.0000415   0.0000018   0.0000468  -0.0000233   0.0000132   0.0000102
   21   0.0000117   0.0000192   0.0001507  -0.0000106   0.0000109   0.0000106
   22  -0.0000317   0.0000775   0.0001808  -0.0001919   0.0001881   0.0000841
   23   0.0000579  -0.0000553  -0.0000883   0.0000374  -0.0000383  -0.0000177
   24   0.0000210  -0.0000016   0.0000830  -0.0000815   0.0000722   0.0000367
   25   0.0000489  -0.0001132   0.0000494   0.0000948  -0.0001226  -0.0000085
   26  -0.0000175  -0.0001257   0.0001448  -0.0000263  -0.0000123   0.0000135
   27  -0.0000709   0.0001678   0.0001635  -0.0000418  -0.0000018   0.0000464
   28   0.0000059  -0.0000037  -0.0000319  -0.0000051   0.0000067   0.0000009
   29   0.0000009   0.0000311   0.0000165   0.0000067  -0.0000005   0.0000008
   30   0.0000115  -0.0000060   0.0000387   0.0000163  -0.0000087  -0.0000013
   31   0.0000028   0.0000112  -0.0000101   0.0000038  -0.0000009   0.0000040
   32   0.0000120   0.0000688  -0.0000913   0.0000158   0.0000163  -0.0000151
   33   0.0000309  -0.0000912  -0.0000880   0.0000147  -0.0000137  -0.0000154
   34  -0.0000169  -0.0000133   0.0000418  -0.0000080  -0.0000099   0.0000047
   35   0.0000287  -0.0000141  -0.0000394   0.0000139  -0.0000020  -0.0000021
   36  -0.0000109   0.0000081   0.0000266  -0.0000077   0.0000002   0.0000049
   37  -0.0000309   0.0000733   0.0000245  -0.0000138   0.0000075   0.0000057
   38  -0.0000228   0.0000297   0.0000240  -0.0000135   0.0000054   0.0000051
   39   0.0000125  -0.0000150  -0.0000010   0.0000048  -0.0000014  -0.0000002
   40   0.0000082  -0.0000088   0.0000104   0.0000038  -0.0000018  -0.0000003
   41  -0.0000053  -0.0000033   0.0000261  -0.0000031   0.0000002   0.0000021
   42  -0.0000105   0.0000312   0.0000546  -0.0000054   0.0000031   0.0000058
   43   0.0001010   0.0000300  -0.0001026  -0.0000179   0.0000800  -0.0000240
   44  -0.0000560   0.0002483  -0.0000964  -0.0000677   0.0002026  -0.0000473
   45   0.0000263  -0.0001496  -0.0003441   0.0001079  -0.0001239  -0.0000626
   46  -0.0001029   0.0001619   0.0001602  -0.0000820   0.0000752   0.0000285
   47  -0.0000042   0.0000290   0.0000202  -0.0000121   0.0000063   0.0000079
   48   0.0000296  -0.0000299   0.0000101  -0.0000038   0.0000150   0.0000018
   49   0.0000231   0.0000346   0.0001258   0.0000036   0.0000022   0.0000060
   50   0.0000351  -0.0000366   0.0000326   0.0000039  -0.0000047   0.0000076
   51  -0.0000239   0.0000958   0.0001742  -0.0000114   0.0000119   0.0000184
   52   0.0001605  -0.0000580   0.0003049   0.0001203   0.0001595  -0.0002380
   53   0.0006278  -0.0009240   0.0003194   0.0002133  -0.0003877  -0.0000335
   54   0.0003993  -0.0001233   0.0006162  -0.0002799   0.0002486   0.0001731
   55   0.0000085   0.0001140  -0.0001424   0.0000746   0.0001134  -0.0001131
   56  -0.0001307   0.0004260  -0.0002519  -0.0000495   0.0002582  -0.0000215
   57  -0.0000809  -0.0000955  -0.0002016  -0.0000074  -0.0000980   0.0000023
   58  -0.0001975   0.0000477  -0.0002951  -0.0000520  -0.0000017   0.0000187
   59  -0.0001359   0.0001141   0.0000335   0.0000198   0.0000565  -0.0000331
   60   0.0001143  -0.0000291   0.0003041   0.0000546  -0.0000156  -0.0000243
   61   0.0015612   0.0019546   0.0053495  -0.0206012   0.0256123   0.0064545
   62   0.0025199  -0.0013971  -0.0110417  -0.0042857   0.0056700   0.0027394
   63   0.0254448  -0.0298800  -0.0277820  -0.0047537   0.0065335   0.0032691
   64  -0.0027020   0.0046243   0.0032603   0.0002270  -0.0008652   0.0001001
   65   0.0041247  -0.0038020  -0.0028397   0.0000219   0.0010693   0.0003550
   66   0.0013775  -0.0018133   0.0007014   0.0004522   0.0001304   0.0003714
   67  -0.0001664  -0.0032685   0.0012351  -0.0005411   0.0009844  -0.0004977
   68  -0.0018026   0.0019822   0.0041081  -0.0013308   0.0011336  -0.0001894
   69  -0.0009135   0.0011399  -0.0036374  -0.0003045   0.0006319   0.0002399
   70   0.0006574   0.0000577  -0.0004470   0.0007894  -0.0002963   0.0000622
   71   0.0004814  -0.0013644  -0.0006353   0.0002814   0.0002589   0.0000077
   72   0.0003431  -0.0016241   0.0012781   0.0003174  -0.0000855  -0.0000446
   73  -0.0905200  -0.0077161   0.0306598  -0.2742081  -0.0644335  -0.0599104
   74  -0.0152244  -0.0673343  -0.0090221  -0.0644474  -0.0686185  -0.0137047
   75  -0.0101611  -0.0247753  -0.2069040  -0.0709147  -0.0173814  -0.0645035
   76   0.0029071  -0.0003751   0.0032416  -0.0063344  -0.0259189   0.0127130
   77   0.0032861   0.0118340  -0.0028104  -0.0023026  -0.0068838   0.0031364
   78   0.0109392   0.0242580  -0.0373715  -0.0012719  -0.0070969   0.0058310
   79   0.4718027   0.1842595   0.1099812   0.0059320  -0.0046737  -0.0346803
   80   0.1842595   0.1434791   0.1064467   0.0004219  -0.0008286  -0.0154164
   81   0.1099812   0.1064467   0.3839667  -0.0012374  -0.0060722  -0.0256945
   82   0.0059320   0.0004219  -0.0012374   0.2927430   0.0665144   0.0749128
   83  -0.0046737  -0.0008286  -0.0060722   0.0665144   0.0706664   0.0253232
   84  -0.0346803  -0.0154164  -0.0256945   0.0749128   0.0253232   0.0874235
   85  -0.3916995  -0.1818869  -0.1505028   0.0019415   0.0009469  -0.0002381
   86  -0.1733405  -0.0838568  -0.0763800   0.0009725   0.0009922  -0.0002234
   87  -0.1044440  -0.0568332  -0.0892664   0.0015582  -0.0007651  -0.0073518
   88  -0.0002703   0.0015454  -0.0009133   0.0002265  -0.0003816  -0.0000072
   89   0.0002566   0.0000145  -0.0011332   0.0003865   0.0000605  -0.0001638
   90  -0.0003023  -0.0012130   0.0009022  -0.0003813   0.0000485  -0.0000009
   91  -0.0001211   0.0000403  -0.0000463  -0.0000434  -0.0000182  -0.0000962
   92   0.0000408   0.0003351  -0.0001393   0.0001504  -0.0000483   0.0000521
   93  -0.0000596   0.0001801   0.0000452   0.0000630  -0.0000271  -0.0000023
           85          86          87          88          89          90
    1   0.0006275  -0.0003327   0.0003288  -0.0001016  -0.0000846   0.0002824
    2  -0.0000397  -0.0003568   0.0000099   0.0006502  -0.0007183   0.0005156
    3   0.0022338  -0.0016314  -0.0003123  -0.0001603   0.0011880  -0.0009602
    4  -0.0015041   0.0012920   0.0005121   0.0000337  -0.0002599   0.0001721
    5   0.0005916   0.0001006  -0.0004073  -0.0001237  -0.0000727  -0.0000480
    6  -0.0007142   0.0006657   0.0007207  -0.0002302  -0.0003106   0.0001578
    7   0.0002026   0.0002269  -0.0000214  -0.0016521   0.0005136  -0.0015056
    8   0.0004432  -0.0002583  -0.0002698   0.0055353  -0.0028089   0.0019788
    9  -0.0009456   0.0003567   0.0005517  -0.0011465   0.0012915   0.0004821
   10   0.0000574  -0.0001254  -0.0000819  -0.0005885   0.0001924  -0.0004779
   11  -0.0003381   0.0002686   0.0001961  -0.0004057   0.0001702  -0.0002424
   12   0.0000106   0.0000847  -0.0000503   0.0006130  -0.0001145   0.0003555
   13  -0.0005236   0.0001385  -0.0000804  -0.0356218   0.0163881  -0.0126010
   14  -0.0000405   0.0001742   0.0002674   0.0033630   0.0041668   0.0019247
   15  -0.0000857   0.0003877  -0.0002417   0.0147350  -0.0082684   0.0108754
   16  -0.0000491   0.0000638   0.0000642  -0.0003516   0.0003028  -0.0002147
   17   0.0000030  -0.0000242   0.0000787  -0.0006470   0.0005444  -0.0002797
   18   0.0000446  -0.0000658   0.0001542   0.0012791  -0.0004569   0.0003633
   19  -0.0000224   0.0000509  -0.0000250   0.0000053  -0.0000057   0.0000118
   20   0.0000418  -0.0000116  -0.0000393  -0.0000392   0.0000057   0.0000012
   21  -0.0000400   0.0000460  -0.0000501  -0.0001104   0.0000209  -0.0000195
   22   0.0000452  -0.0000801  -0.0000528   0.0000245  -0.0000871   0.0000379
   23  -0.0000388   0.0000430   0.0000362   0.0000376   0.0000167  -0.0000047
   24  -0.0000019   0.0000137  -0.0000393   0.0000062  -0.0000458   0.0000144
   25  -0.0000445   0.0001112  -0.0000371  -0.0003243   0.0001786  -0.0001265
   26   0.0000217   0.0000724  -0.0000800   0.0001326  -0.0001547   0.0000782
   27   0.0000114  -0.0001059  -0.0000859  -0.0004398   0.0002160  -0.0001580
   28   0.0000108  -0.0000131   0.0000072   0.0000275  -0.0000097   0.0000069
   29  -0.0000209  -0.0000270   0.0000049   0.0000045  -0.0000063   0.0000074
   30  -0.0000141   0.0000201  -0.0000160  -0.0000247   0.0000075  -0.0000109
   31  -0.0000084  -0.0000047   0.0000034  -0.0000653   0.0000228  -0.0000203
   32  -0.0000109  -0.0000348   0.0000546  -0.0001671   0.0000982  -0.0000669
   33  -0.0000065   0.0000534   0.0000458   0.0001497  -0.0000611   0.0000339
   34   0.0000126   0.0000076  -0.0000253   0.0000158  -0.0000160   0.0000081
   35  -0.0000199   0.0000094   0.0000190   0.0000149   0.0000073  -0.0000010
   36   0.0000040  -0.0000069  -0.0000151   0.0000010  -0.0000091   0.0000026
   37   0.0000134  -0.0000463  -0.0000090  -0.0000995   0.0000415  -0.0000293
   38   0.0000121  -0.0000195  -0.0000121  -0.0000207   0.0000030  -0.0000065
   39  -0.0000084   0.0000150  -0.0000019  -0.0000209   0.0000083  -0.0000038
   40  -0.0000101   0.0000117  -0.0000040  -0.0000034   0.0000015  -0.0000033
   41   0.0000052   0.0000065  -0.0000141  -0.0000060  -0.0000009   0.0000021
   42  -0.0000019  -0.0000159  -0.0000230  -0.0000263   0.0000046  -0.0000029
   43  -0.0000562   0.0000350   0.0000991  -0.0000188  -0.0000873   0.0000377
   44   0.0000642  -0.0001324   0.0000917   0.0001070  -0.0002091   0.0001067
   45   0.0000769   0.0001197   0.0001583  -0.0000005   0.0001649  -0.0000843
   46   0.0000512  -0.0001168  -0.0000690   0.0000014  -0.0001144   0.0000533
   47  -0.0000124  -0.0000132  -0.0000002  -0.0000402   0.0000216  -0.0000167
   48  -0.0000442   0.0000276  -0.0000027   0.0000183  -0.0000248   0.0000160
   49  -0.0000852  -0.0000064   0.0000065  -0.0000013  -0.0000226   0.0000133
   50  -0.0000368   0.0000513  -0.0000160  -0.0000165   0.0000063  -0.0000026
   51  -0.0000518  -0.0000617  -0.0000292  -0.0000247  -0.0000257   0.0000136
   52  -0.0002151   0.0001540   0.0001572   0.0001386  -0.0007061   0.0003847
   53  -0.0002772   0.0008438  -0.0000954  -0.0002243  -0.0000778  -0.0000398
   54  -0.0001189   0.0002817  -0.0001598  -0.0000233  -0.0004988   0.0002150
   55  -0.0000080  -0.0000530   0.0000953  -0.0000396   0.0000274  -0.0000146
   56   0.0000180  -0.0002799   0.0001813  -0.0001123  -0.0000061   0.0000005
   57   0.0001378   0.0000978  -0.0001354   0.0000559  -0.0000014   0.0000071
   58   0.0001504  -0.0001727  -0.0000895   0.0000084   0.0001051  -0.0000566
   59   0.0000037  -0.0001901   0.0000341   0.0000489   0.0000478  -0.0000037
   60  -0.0001745   0.0002023   0.0000732  -0.0000335  -0.0000974   0.0000415
   61   0.0010737  -0.0015360  -0.0000888   0.0007141  -0.0139030   0.0061588
   62   0.0007088  -0.0002155  -0.0002811   0.0001475   0.0027293   0.0016157
   63   0.0015759  -0.0001581   0.0008394   0.0035281   0.0200409  -0.0062089
   64  -0.0005912   0.0002221  -0.0000160  -0.0000657  -0.0014974   0.0004990
   65   0.0001616   0.0002291   0.0003173  -0.0006526  -0.0034487   0.0006412
   66  -0.0000257   0.0003418   0.0002345  -0.0001690   0.0017567  -0.0002894
   67   0.0003325  -0.0004592  -0.0000390  -0.1402330   0.0008348   0.1312457
   68  -0.0000062  -0.0010538  -0.0004153   0.0050923  -0.0565729  -0.0048836
   69   0.0003669  -0.0006959  -0.0000152   0.1285458   0.0004590  -0.2087483
   70  -0.0001895   0.0002848   0.0001175   0.0103951   0.0052638   0.0044794
   71  -0.0000224   0.0003777   0.0002760  -0.0071866  -0.0047614  -0.0135003
   72  -0.0000505   0.0003591   0.0000991  -0.0184519  -0.0287247  -0.0274642
   73   0.0024517  -0.0049361  -0.0390138   0.0000827  -0.0010041   0.0013314
   74   0.0027651  -0.0037217  -0.0182540   0.0002749   0.0006288  -0.0003895
   75   0.0056003   0.0005693  -0.0185989   0.0011591   0.0020348  -0.0013768
   76   0.0005228   0.0012415  -0.0005251   0.0000326   0.0001208  -0.0002572
   77   0.0003002   0.0012376   0.0009031  -0.0000334   0.0003259  -0.0000476
   78   0.0014020   0.0008880   0.0013738  -0.0001295  -0.0001759  -0.0000593
   79  -0.3916995  -0.1733405  -0.1044440  -0.0002703   0.0002566  -0.0003023
   80  -0.1818869  -0.0838568  -0.0568332   0.0015454   0.0000145  -0.0012130
   81  -0.1505028  -0.0763800  -0.0892664  -0.0009133  -0.0011332   0.0009022
   82   0.0019415   0.0009725   0.0015582   0.0002265   0.0003865  -0.0003813
   83   0.0009469   0.0009922  -0.0007651  -0.0003816   0.0000605   0.0000485
   84  -0.0002381  -0.0002234  -0.0073518  -0.0000072  -0.0001638  -0.0000009
   85   0.3874819   0.1767659   0.1415615  -0.0000272  -0.0000930  -0.0000000
   86   0.1767659   0.0859446   0.0750779  -0.0002814  -0.0001240  -0.0002323
   87   0.1415615   0.0750779   0.1120577   0.0001050  -0.0000546   0.0000760
   88  -0.0000272  -0.0002814   0.0001050   0.1671952  -0.0078253  -0.1282787
   89  -0.0000930  -0.0001240  -0.0000546  -0.0078253   0.0586367   0.0136737
   90  -0.0000000  -0.0002323   0.0000760  -0.1282787   0.0136737   0.2318042
   91   0.0000590  -0.0000740   0.0000062   0.0005624   0.0010796  -0.0004532
   92  -0.0000091  -0.0000315  -0.0000106   0.0012092   0.0014784   0.0003837
   93  -0.0000007  -0.0000309   0.0000104  -0.0000055  -0.0006999   0.0000267
           91          92          93
    1   0.0003140   0.0006851  -0.0001053
    2   0.0002852  -0.0009963  -0.0007227
    3  -0.0001028   0.0000393   0.0007958
    4  -0.0000208  -0.0001932   0.0001896
    5  -0.0000122  -0.0000118  -0.0000139
    6   0.0000234  -0.0000628   0.0000210
    7  -0.0016881  -0.0004585  -0.0003898
    8  -0.0008754  -0.0005583   0.0001562
    9   0.0010967   0.0005989   0.0003267
   10  -0.0000508   0.0000666   0.0001417
   11  -0.0001739   0.0000527   0.0000954
   12  -0.0001215  -0.0001209  -0.0001022
   13   0.0021262   0.0025811   0.0004877
   14   0.0021129   0.0018150   0.0007309
   15   0.0011282   0.0007846  -0.0006710
   16   0.0001191   0.0000728  -0.0000172
   17   0.0002069   0.0002566   0.0000704
   18  -0.0002202  -0.0001875  -0.0000046
   19  -0.0000070  -0.0000051  -0.0000157
   20   0.0000018  -0.0000124  -0.0000238
   21   0.0000302   0.0000120  -0.0000094
   22  -0.0001138   0.0000149  -0.0000038
   23   0.0000176  -0.0000279  -0.0000105
   24  -0.0000297   0.0000023   0.0000186
   25  -0.0000112   0.0000682   0.0000033
   26  -0.0001150  -0.0000907  -0.0000233
   27   0.0001345   0.0000941   0.0000394
   28  -0.0000058  -0.0000014   0.0000073
   29   0.0000052   0.0000074   0.0000043
   30   0.0000105  -0.0000086  -0.0000201
   31   0.0000049   0.0000076   0.0000034
   32   0.0000504   0.0000500   0.0000214
   33  -0.0000676  -0.0000349  -0.0000135
   34  -0.0000154   0.0000008  -0.0000026
   35  -0.0000069  -0.0000111  -0.0000035
   36  -0.0000005   0.0000028   0.0000045
   37   0.0000511   0.0000312   0.0000138
   38   0.0000236   0.0000097   0.0000058
   39  -0.0000063   0.0000022  -0.0000015
   40  -0.0000022   0.0000001  -0.0000011
   41   0.0000047  -0.0000019  -0.0000062
   42   0.0000192   0.0000040  -0.0000029
   43   0.0000071  -0.0000502  -0.0000570
   44  -0.0000247  -0.0000630  -0.0000613
   45  -0.0000217   0.0000775   0.0000905
   46   0.0000166  -0.0000167  -0.0000310
   47   0.0000406   0.0000147   0.0000087
   48  -0.0000190  -0.0000150  -0.0000201
   49  -0.0000107   0.0000077   0.0000025
   50   0.0000069   0.0000020  -0.0000062
   51   0.0000235   0.0000070  -0.0000042
   52  -0.0001146  -0.0001795  -0.0002736
   53   0.0001136   0.0001762   0.0001386
   54  -0.0000375  -0.0001493  -0.0001934
   55   0.0000486   0.0000295   0.0000228
   56   0.0001089   0.0000330   0.0000137
   57  -0.0000334  -0.0000163  -0.0000146
   58   0.0000189  -0.0000029  -0.0000112
   59  -0.0000166  -0.0000104   0.0000020
   60  -0.0000036   0.0000176   0.0000092
   61   0.0015252  -0.0022868  -0.0021108
   62  -0.0018997  -0.0018537  -0.0015424
   63  -0.0017868  -0.0036464  -0.0036188
   64  -0.0000014   0.0001090  -0.0000435
   65   0.0000485   0.0003430  -0.0001020
   66  -0.0003386  -0.0007162   0.0007171
   67  -0.0049867  -0.0073715  -0.0088976
   68  -0.0182987  -0.0233409  -0.0331228
   69   0.0058414   0.0130701   0.0105137
   70  -0.0348333  -0.1061352   0.0465302
   71  -0.0938127  -0.3951351   0.2062891
   72   0.0305525   0.1604578  -0.1343947
   73  -0.0003124  -0.0006483  -0.0000398
   74  -0.0007300  -0.0003301  -0.0002906
   75   0.0000256   0.0004501   0.0004158
   76   0.0001113   0.0002060   0.0001243
   77  -0.0001659  -0.0000332  -0.0001002
   78   0.0000171  -0.0000193  -0.0000589
   79  -0.0001211   0.0000408  -0.0000596
   80   0.0000403   0.0003351   0.0001801
   81  -0.0000463  -0.0001393   0.0000452
   82  -0.0000434   0.0001504   0.0000630
   83  -0.0000182  -0.0000483  -0.0000271
   84  -0.0000962   0.0000521  -0.0000023
   85   0.0000590  -0.0000091  -0.0000007
   86  -0.0000740  -0.0000315  -0.0000309
   87   0.0000062  -0.0000106   0.0000104
   88   0.0005624   0.0012092  -0.0000055
   89   0.0010796   0.0014784  -0.0006999
   90  -0.0004532   0.0003837   0.0000267
   91   0.0373743   0.1120772  -0.0355241
   92   0.1120772   0.4179831  -0.1709292
   93  -0.0355241  -0.1709292   0.1260977
 Gradient time:  CPU 19262.19 s  wall 3338.44 s
 **********************************************************************
 **                                                                  **
 **                       VIBRATIONAL ANALYSIS                       **
 **                       --------------------                       **
 **                                                                  **
 **        VIBRATIONAL FREQUENCIES (CM**-1) AND NORMAL MODES         **
 **     FORCE CONSTANTS (mDYN/ANGSTROM) AND REDUCED MASSES (AMU)     **
 **                  INFRARED INTENSITIES (KM/MOL)                   **
 **                                                                  **
 **********************************************************************


 Mode:                 1                      2                      3
 Frequency:        54.10                  70.11                  99.42
 Force Cnst:      0.0071                 0.0115                 0.0230
 Red. Mass:       4.0947                 3.9676                 3.9451
 IR Active:          YES                    YES                    YES
 IR Intens:        0.460                  0.279                  3.349
 Raman Active:       YES                    YES                    YES
               X      Y      Z        X      Y      Z        X      Y      Z
 C         -0.008  0.035 -0.036   -0.008 -0.046 -0.092   -0.055 -0.021  0.037
 H          0.023  0.130 -0.072    0.034 -0.040 -0.096   -0.094 -0.044  0.046
 C         -0.037  0.029  0.084   -0.005 -0.043 -0.086   -0.032 -0.011  0.046
 H         -0.035 -0.052  0.117    0.021 -0.051 -0.081   -0.030 -0.022  0.051
 O         -0.064  0.105  0.117   -0.002 -0.052 -0.090   -0.031 -0.010  0.051
 C         -0.046  0.059  0.104   -0.026 -0.007 -0.033   -0.026  0.009  0.036
 H         -0.036  0.170  0.068   -0.099 -0.025 -0.031   -0.011  0.018  0.033
 H         -0.072  0.053  0.212    0.007  0.004 -0.024   -0.011  0.014  0.035
 C         -0.026 -0.053  0.008    0.005  0.030  0.045   -0.061  0.022  0.005
 H         -0.042 -0.164  0.057    0.156 -0.004  0.075   -0.140  0.059 -0.020
 C         -0.024 -0.017  0.006   -0.079  0.153  0.238   -0.012 -0.031 -0.110
 H         -0.056 -0.018  0.134   -0.030  0.183  0.377   -0.016 -0.041 -0.212
 H         -0.008 -0.114 -0.070   -0.029  0.150  0.296   -0.056 -0.000 -0.133
 H         -0.009  0.114 -0.049   -0.257  0.236  0.199    0.084 -0.100 -0.078
 C          0.014 -0.058 -0.147   -0.036  0.002 -0.072   -0.067  0.028  0.093
 H          0.020 -0.153 -0.221   -0.024 -0.023 -0.080   -0.072  0.076  0.129
 H          0.051  0.049 -0.204   -0.081  0.063 -0.104   -0.084 -0.029  0.124
 C          0.006 -0.072 -0.131   -0.021 -0.061 -0.119   -0.061  0.027  0.082
 H          0.035 -0.065 -0.223   -0.045 -0.069 -0.172   -0.083  0.022  0.119
 H         -0.024 -0.169 -0.096    0.006 -0.106 -0.104   -0.039  0.068  0.068
 C         -0.024  0.054 -0.004   -0.027 -0.020 -0.018   -0.042 -0.041  0.000
 H         -0.062  0.119 -0.009   -0.104  0.002 -0.016   -0.026 -0.019 -0.003
 C         -0.023  0.021 -0.063   -0.016 -0.021 -0.018   -0.016 -0.071 -0.042
 O          0.204 -0.009 -0.175   -0.093  0.002  0.008    0.139 -0.093 -0.119
 C          0.004  0.043  0.106    0.038  0.003  0.088   -0.041 -0.042  0.000
 H          0.037  0.094  0.215   -0.018 -0.013  0.029   -0.200 -0.121 -0.228
 O         -0.010 -0.115  0.130    0.241  0.037  0.100    0.230  0.219 -0.020
 H         -0.001  0.111  0.065   -0.013  0.012  0.234   -0.091 -0.163  0.249
 H          0.003 -0.197  0.193    0.292  0.036 -0.025    0.299  0.270 -0.252
 H         -0.161 -0.048 -0.166    0.034 -0.017  0.021   -0.101 -0.134 -0.101
 H          0.246 -0.048 -0.232   -0.082  0.000  0.011    0.226 -0.140 -0.173
 TransDip  -0.003 -0.017 -0.013   -0.006 -0.002 -0.016   -0.009 -0.037 -0.044

 Mode:                 4                      5                      6
 Frequency:       160.30                 169.80                 187.64
 Force Cnst:      0.0507                 0.0456                 0.0508
 Red. Mass:       3.3508                 2.6840                 2.4509
 IR Active:          YES                    YES                    YES
 IR Intens:        1.975                  0.526                  7.925
 Raman Active:       YES                    YES                    YES
               X      Y      Z        X      Y      Z        X      Y      Z
 C         -0.007 -0.016 -0.053   -0.010 -0.006 -0.106    0.011 -0.088  0.051
 H         -0.070  0.012 -0.061   -0.029 -0.007 -0.104    0.033 -0.101  0.057
 C          0.021  0.001  0.047   -0.040 -0.010 -0.046   -0.001 -0.087  0.036
 H          0.174 -0.041  0.074   -0.135 -0.097 -0.018   -0.008 -0.089  0.038
 O         -0.032 -0.026 -0.062   -0.025  0.113  0.104   -0.036 -0.065  0.028
 C         -0.031  0.137  0.202   -0.020 -0.042 -0.106    0.026 -0.050  0.011
 H         -0.114  0.320  0.135   -0.007 -0.137 -0.073    0.039 -0.074  0.020
 H          0.004  0.154  0.399   -0.011 -0.042 -0.201    0.084 -0.032 -0.022
 C         -0.041  0.042  0.083   -0.024  0.044 -0.013   -0.027  0.019 -0.008
 H         -0.193 -0.005  0.089   -0.006  0.158 -0.063   -0.030  0.023 -0.010
 C          0.055 -0.022 -0.136   -0.041 -0.047  0.017   -0.002  0.138 -0.060
 H         -0.007 -0.047 -0.157    0.006 -0.050 -0.245    0.077  0.173 -0.002
 H         -0.005 -0.107 -0.293   -0.053  0.147  0.195   -0.071  0.147 -0.135
 H          0.274  0.028 -0.152   -0.093 -0.324  0.133    0.012  0.215 -0.092
 C         -0.011  0.047  0.067   -0.042  0.052  0.127   -0.066  0.003  0.000
 H          0.010  0.046  0.089    0.011  0.164  0.280   -0.086  0.017 -0.010
 H         -0.058  0.051  0.066   -0.195 -0.070  0.194   -0.061  0.004 -0.001
 C          0.016  0.005 -0.008    0.023  0.021 -0.038   -0.064 -0.051  0.033
 H         -0.021 -0.007 -0.030   -0.015  0.009 -0.066   -0.122 -0.068  0.045
 H          0.090  0.000 -0.006    0.150  0.024 -0.040   -0.079 -0.052  0.034
 C          0.013 -0.023 -0.096   -0.018  0.003 -0.084    0.025 -0.025  0.042
 H          0.007 -0.026 -0.095   -0.065 -0.025 -0.076    0.049 -0.015  0.039
 C         -0.027  0.015 -0.050   -0.019  0.040  0.015   -0.028 -0.027  0.004
 O         -0.142  0.014  0.021    0.056 -0.091  0.081    0.003  0.018 -0.051
 C          0.062 -0.011 -0.023    0.071  0.058 -0.025    0.175  0.128 -0.024
 H          0.088  0.024  0.055    0.188  0.088  0.089    0.490  0.106  0.096
 O          0.130 -0.150  0.006    0.060 -0.096 -0.001   -0.035  0.058 -0.033
 H          0.040  0.061 -0.015    0.050  0.205 -0.082    0.171  0.394 -0.228
 H          0.133 -0.153  0.000    0.107 -0.264  0.075    0.054 -0.318  0.180
 H          0.017  0.093 -0.023   -0.049  0.105 -0.015   -0.051 -0.053 -0.013
 H         -0.246  0.070  0.084    0.127 -0.070  0.164   -0.012 -0.001 -0.100
 TransDip  -0.016  0.040  0.013    0.016 -0.016 -0.007    0.050 -0.073  0.018

 Mode:                 7                      8                      9
 Frequency:       221.93                 248.39                 254.39
 Force Cnst:      0.0330                 0.0742                 0.1162
 Red. Mass:       1.1367                 2.0412                 3.0464
 IR Active:          YES                    YES                    YES
 IR Intens:        0.036                  4.102                 17.643
 Raman Active:       YES                    YES                    YES
               X      Y      Z        X      Y      Z        X      Y      Z
 C         -0.006  0.009 -0.004    0.017 -0.022 -0.061   -0.019 -0.006 -0.075
 H         -0.023 -0.014  0.005    0.057  0.049 -0.088    0.022 -0.013 -0.071
 C         -0.010  0.008 -0.015    0.006 -0.033 -0.005    0.029  0.018 -0.085
 H         -0.037  0.007 -0.017   -0.002 -0.062  0.006    0.118  0.027 -0.082
 O         -0.002  0.026  0.013   -0.007 -0.004  0.009    0.077 -0.060 -0.121
 C         -0.006 -0.026 -0.037    0.028 -0.042 -0.009   -0.035  0.107  0.038
 H          0.008 -0.072 -0.021    0.020 -0.110  0.013   -0.142  0.219 -0.006
 H         -0.018 -0.031 -0.088    0.041 -0.040 -0.076   -0.021  0.116  0.182
 C         -0.005 -0.010 -0.013    0.023  0.028  0.043   -0.006  0.035  0.035
 H          0.006  0.002 -0.018   -0.003  0.099  0.007   -0.047  0.024  0.036
 C         -0.011  0.005  0.001    0.069  0.045 -0.053   -0.006 -0.139  0.025
 H         -0.230 -0.036  0.516    0.045  0.042  0.031   -0.198 -0.209  0.063
 H          0.116 -0.443 -0.286    0.033 -0.050 -0.191    0.100 -0.299 -0.004
 H          0.074  0.521 -0.215    0.181  0.168 -0.103    0.083 -0.100  0.011
 C         -0.001 -0.004  0.028   -0.037  0.009  0.133    0.003  0.042  0.017
 H          0.007  0.023  0.059    0.032  0.146  0.325    0.015  0.054  0.041
 H         -0.002 -0.050  0.052   -0.283 -0.101  0.195   -0.054  0.046  0.016
 C          0.000  0.039  0.033    0.062 -0.124 -0.117    0.007  0.008 -0.056
 H          0.012  0.044  0.090    0.017 -0.144 -0.355   -0.005  0.003 -0.082
 H         -0.007  0.094  0.014    0.237 -0.317 -0.052    0.066 -0.004 -0.052
 C         -0.003  0.002 -0.021   -0.010  0.015  0.019   -0.062 -0.010  0.036
 H          0.003 -0.004 -0.020   -0.073  0.020  0.022   -0.150  0.016  0.037
 C         -0.002  0.008 -0.001   -0.001  0.011  0.007    0.028 -0.071  0.007
 O          0.012 -0.026  0.021   -0.005  0.055 -0.030    0.026 -0.119  0.046
 C          0.004  0.001 -0.014   -0.050 -0.011  0.044    0.028  0.095  0.062
 H          0.006  0.007 -0.002   -0.124 -0.012  0.006    0.220  0.058  0.092
 O          0.022 -0.024 -0.008   -0.063  0.044  0.038   -0.110  0.146  0.044
 H         -0.001  0.013 -0.009   -0.035 -0.092  0.065    0.017  0.256 -0.035
 H          0.034 -0.049 -0.009   -0.172  0.328 -0.017    0.017 -0.255  0.195
 H         -0.005  0.026 -0.005   -0.006 -0.011  0.005    0.084 -0.132  0.057
 H          0.037 -0.022  0.045   -0.045  0.049 -0.065    0.371 -0.217  0.026
 TransDip   0.005 -0.000 -0.003   -0.037  0.053 -0.005    0.105 -0.080  0.024

 Mode:                10                     11                     12
 Frequency:       285.72                 312.56                 357.86
 Force Cnst:      0.0560                 0.1528                 0.1193
 Red. Mass:       1.1637                 2.6550                 1.5805
 IR Active:          YES                    YES                    YES
 IR Intens:      120.512                 10.542                 62.705
 Raman Active:       YES                    YES                    YES
               X      Y      Z        X      Y      Z        X      Y      Z
 C         -0.000 -0.014  0.001   -0.034  0.025 -0.035    0.002  0.037  0.045
 H         -0.039 -0.025  0.003   -0.083  0.001 -0.024    0.024  0.066  0.033
 C          0.000 -0.010 -0.010   -0.013  0.030 -0.024    0.007  0.034  0.012
 H          0.013 -0.013 -0.009    0.018  0.034 -0.025    0.034  0.108 -0.015
 O         -0.001 -0.009 -0.015   -0.039  0.040 -0.056    0.026 -0.026 -0.055
 C         -0.012  0.004  0.007   -0.009 -0.051  0.034   -0.022 -0.033  0.021
 H         -0.027  0.025 -0.001   -0.024 -0.018  0.022   -0.007 -0.080  0.037
 H         -0.001  0.008  0.029   -0.112 -0.084  0.074   -0.045 -0.043 -0.036
 C         -0.019 -0.002 -0.003    0.064 -0.120  0.030   -0.053 -0.021  0.018
 H         -0.022 -0.011  0.000    0.085 -0.161  0.051   -0.070 -0.021  0.016
 C         -0.024 -0.004  0.000    0.116  0.147 -0.039   -0.050  0.005 -0.018
 H         -0.026 -0.004 -0.001    0.405  0.253 -0.085   -0.024  0.014 -0.028
 H         -0.019 -0.001  0.008   -0.095  0.349 -0.097   -0.077  0.023 -0.032
 H         -0.031 -0.009  0.002    0.089  0.143 -0.038   -0.036  0.003 -0.016
 C         -0.009  0.001 -0.013    0.054 -0.132  0.029   -0.052 -0.022  0.012
 H         -0.013 -0.015 -0.031    0.065 -0.131  0.043   -0.023 -0.023  0.043
 H          0.016  0.010 -0.018    0.101 -0.169  0.048   -0.090 -0.026  0.015
 C         -0.018  0.012  0.015    0.054  0.026  0.053   -0.024 -0.028 -0.026
 H         -0.021  0.014  0.056    0.161  0.062  0.166   -0.016 -0.029 -0.123
 H         -0.033  0.050  0.002    0.021  0.140  0.013   -0.024 -0.129  0.010
 C          0.010  0.001 -0.012   -0.067  0.038 -0.063    0.026  0.022  0.020
 H         -0.001  0.004 -0.013   -0.092  0.085 -0.067    0.078 -0.027  0.024
 C          0.001  0.000 -0.005   -0.047  0.016 -0.057    0.030  0.048  0.043
 O          0.011 -0.033  0.013   -0.036 -0.121  0.044    0.000  0.087  0.041
 C          0.060  0.044  0.003   -0.055  0.053  0.023   -0.003 -0.012 -0.038
 H          0.146  0.056  0.076   -0.058  0.064  0.040   -0.046 -0.001 -0.043
 O          0.010 -0.046  0.019   -0.021  0.030  0.032    0.035 -0.049 -0.037
 H          0.063  0.130 -0.077   -0.070  0.078  0.048    0.004 -0.057 -0.021
 H         -0.370  0.859 -0.087    0.021 -0.062  0.036    0.075 -0.132 -0.041
 H          0.009  0.010 -0.000   -0.031  0.051 -0.046    0.069  0.041  0.076
 H          0.162 -0.071  0.013    0.371 -0.200  0.099    0.854 -0.230 -0.165
 TransDip  -0.094  0.337  0.034    0.104 -0.003  0.007    0.240 -0.074 -0.038

 Mode:                13                     14                     15
 Frequency:       369.21                 379.90                 417.32
 Force Cnst:      0.2155                 0.1993                 0.2228
 Red. Mass:       2.6827                 2.3441                 2.1716
 IR Active:          YES                    YES                    YES
 IR Intens:        3.893                 44.859                  0.402
 Raman Active:       YES                    YES                    YES
               X      Y      Z        X      Y      Z        X      Y      Z
 C         -0.061  0.095  0.150    0.016 -0.107 -0.037    0.074  0.001 -0.005
 H         -0.117  0.213  0.106    0.019 -0.180 -0.010    0.103 -0.015  0.001
 C         -0.028  0.134  0.112   -0.024 -0.118 -0.017    0.001 -0.044 -0.017
 H         -0.049  0.288  0.048   -0.067 -0.229  0.027    0.007 -0.033 -0.021
 O         -0.042 -0.015 -0.036   -0.101 -0.007  0.077   -0.021  0.007 -0.030
 C          0.059 -0.006 -0.055    0.041  0.044 -0.038   -0.048 -0.137  0.037
 H          0.227 -0.231  0.031   -0.004  0.074 -0.050   -0.120 -0.449  0.136
 H          0.003 -0.031 -0.324    0.159  0.084  0.015    0.028 -0.121 -0.261
 C          0.078  0.069  0.004    0.080  0.095 -0.005   -0.101  0.057  0.160
 H          0.099  0.106 -0.011    0.098  0.110 -0.011   -0.146  0.062  0.150
 C          0.086 -0.045  0.029    0.088 -0.025  0.028   -0.027  0.009 -0.038
 H         -0.029 -0.091  0.009   -0.025 -0.068  0.023   -0.045 -0.006 -0.140
 H          0.155 -0.117  0.041    0.158 -0.102  0.037   -0.119 -0.011 -0.169
 H          0.130 -0.068  0.039    0.127 -0.032  0.032    0.195 -0.011 -0.024
 C          0.016  0.051 -0.025    0.085  0.095 -0.039    0.030  0.093 -0.048
 H         -0.051  0.043 -0.106    0.003  0.046 -0.171    0.055 -0.195 -0.265
 H          0.022  0.137 -0.071    0.177  0.190 -0.092    0.174  0.383 -0.205
 C         -0.015 -0.094 -0.008    0.026 -0.008  0.050    0.028  0.042 -0.024
 H         -0.001 -0.099 -0.322   -0.057 -0.031  0.138   -0.039  0.020 -0.046
 H         -0.014 -0.393  0.096    0.035  0.088  0.016    0.038  0.017 -0.016
 C         -0.034  0.004 -0.002   -0.023 -0.007 -0.016    0.060  0.034 -0.011
 H          0.086  0.050 -0.015   -0.057 -0.013 -0.013    0.070  0.092 -0.020
 C         -0.060 -0.041 -0.061   -0.079  0.027  0.007    0.015  0.027 -0.043
 O         -0.074 -0.112 -0.013   -0.079  0.042 -0.017    0.019 -0.063  0.030
 C          0.011  0.045 -0.021   -0.035 -0.016  0.004   -0.001 -0.016  0.023
 H          0.114  0.043  0.029   -0.100 -0.010 -0.020   -0.102 -0.002 -0.004
 O          0.044 -0.026 -0.009   -0.013 -0.001  0.003   -0.025  0.027  0.018
 H         -0.011  0.161 -0.048   -0.031 -0.074  0.039    0.019 -0.121  0.048
 H          0.024  0.026 -0.022   -0.004 -0.003 -0.015   -0.005 -0.030  0.034
 H         -0.061 -0.034 -0.062   -0.105  0.049 -0.014    0.006  0.085 -0.053
 H          0.006 -0.103  0.050    0.640 -0.227 -0.192   -0.052  0.014  0.153
 TransDip   0.027  0.056  0.011    0.202 -0.037 -0.063    0.004  0.004  0.019

 Mode:                16                     17                     18
 Frequency:       450.63                 485.69                 495.01
 Force Cnst:      0.3670                 0.4289                 0.4555
 Red. Mass:       3.0673                 3.0861                 3.1548
 IR Active:          YES                    YES                    YES
 IR Intens:       11.507                  9.270                 12.524
 Raman Active:       YES                    YES                    YES
               X      Y      Z        X      Y      Z        X      Y      Z
 C         -0.111 -0.001 -0.066    0.017 -0.007 -0.076   -0.014 -0.096  0.075
 H         -0.112 -0.030 -0.054   -0.050  0.105 -0.111   -0.012 -0.235  0.123
 C         -0.011  0.037 -0.082    0.131  0.003  0.121    0.021 -0.086 -0.057
 H         -0.030  0.021 -0.079    0.219 -0.065  0.150    0.052 -0.068 -0.063
 O          0.065  0.027  0.013    0.020  0.057  0.024   -0.012  0.011 -0.082
 C         -0.030 -0.048 -0.007    0.171 -0.093  0.089    0.033  0.027 -0.002
 H         -0.148 -0.223  0.045    0.350 -0.203  0.136   -0.049  0.154 -0.049
 H         -0.103 -0.077 -0.130    0.165 -0.101 -0.098    0.089  0.050  0.154
 C          0.066 -0.003  0.161    0.023 -0.019 -0.012    0.044  0.018 -0.006
 H          0.112 -0.027  0.174    0.032 -0.046  0.003    0.068  0.014 -0.001
 C          0.189 -0.034  0.034    0.017 -0.056  0.035    0.055 -0.028  0.023
 H          0.151 -0.060 -0.088   -0.086 -0.096  0.025   -0.023 -0.059  0.011
 H          0.105 -0.068 -0.104    0.113 -0.101  0.109    0.106 -0.075  0.039
 H          0.428 -0.065  0.052   -0.021 -0.106  0.055    0.074 -0.047  0.032
 C         -0.063 -0.028 -0.031   -0.139 -0.027 -0.036   -0.104 -0.025 -0.013
 H         -0.105 -0.115 -0.151   -0.089  0.071  0.103   -0.205  0.050 -0.060
 H         -0.020  0.145 -0.121   -0.266 -0.113  0.013   -0.107 -0.013 -0.018
 C         -0.124  0.027 -0.016   -0.132  0.098 -0.079   -0.134 -0.140  0.084
 H         -0.058  0.052  0.107   -0.119  0.111  0.196   -0.188 -0.158  0.024
 H         -0.174  0.143 -0.055   -0.221  0.320 -0.153   -0.203 -0.215  0.110
 C         -0.118 -0.051  0.023    0.024 -0.016 -0.076    0.034  0.126 -0.075
 H         -0.182 -0.187  0.045   -0.033  0.068 -0.084    0.119  0.212 -0.092
 C          0.006 -0.025  0.112    0.022  0.019 -0.091    0.033  0.153 -0.079
 O          0.065  0.108 -0.014   -0.099 -0.004 -0.024    0.127 -0.015  0.084
 C         -0.017  0.032 -0.040    0.011 -0.018  0.041   -0.070  0.067 -0.009
 H          0.144  0.010  0.002   -0.034 -0.014  0.027   -0.261  0.124 -0.004
 O          0.041 -0.047 -0.032   -0.038  0.048  0.038    0.000 -0.010  0.009
 H         -0.053  0.203 -0.075    0.017 -0.058  0.058   -0.050 -0.090  0.059
 H          0.009  0.053 -0.072   -0.030  0.001  0.074    0.035 -0.063 -0.013
 H          0.030 -0.145  0.138    0.034  0.078 -0.086    0.059  0.274 -0.067
 H         -0.143  0.096 -0.154    0.155 -0.069 -0.020   -0.120  0.172  0.343
 TransDip  -0.105 -0.021 -0.016    0.095 -0.021 -0.002   -0.092  0.056  0.034

 Mode:                19                     20                     21
 Frequency:       568.77                 602.32                 652.42
 Force Cnst:      0.7024                 0.7538                 1.0175
 Red. Mass:       3.6851                 3.5264                 4.0573
 IR Active:          YES                    YES                    YES
 IR Intens:       18.492                  7.945                  1.139
 Raman Active:       YES                    YES                    YES
               X      Y      Z        X      Y      Z        X      Y      Z
 C          0.070  0.012  0.089   -0.077 -0.071 -0.016    0.112 -0.017  0.068
 H          0.206 -0.101  0.119   -0.274 -0.175  0.029    0.411 -0.168  0.109
 C         -0.022  0.048 -0.148    0.082  0.040 -0.036    0.109 -0.075 -0.090
 H         -0.156  0.057 -0.155    0.092 -0.005 -0.022    0.121 -0.136 -0.061
 O          0.003  0.193  0.038    0.172  0.155  0.068    0.060  0.130  0.008
 C         -0.108  0.045 -0.058    0.034  0.012 -0.008    0.088 -0.047  0.058
 H         -0.336  0.196 -0.122    0.021 -0.079  0.021   -0.031  0.057  0.014
 H         -0.155  0.038  0.175    0.020  0.004 -0.103    0.198 -0.008  0.178
 C          0.024 -0.020  0.048   -0.053  0.006  0.022   -0.020 -0.004  0.012
 H          0.088 -0.033  0.059   -0.119  0.037  0.000   -0.052 -0.013  0.012
 C          0.085 -0.008  0.021   -0.111  0.010 -0.036   -0.049 -0.004 -0.014
 H          0.096 -0.009 -0.032   -0.091  0.020 -0.012   -0.073 -0.012 -0.008
 H          0.025 -0.014 -0.061   -0.124  0.020 -0.040   -0.025 -0.014  0.007
 H          0.199 -0.007  0.023   -0.128  0.029 -0.044   -0.064 -0.014 -0.010
 C         -0.081 -0.036 -0.005    0.035 -0.023  0.043   -0.011  0.007 -0.001
 H         -0.075  0.037  0.066   -0.098 -0.220 -0.271    0.052  0.002  0.063
 H         -0.181 -0.070  0.015    0.327  0.185 -0.074   -0.072 -0.014  0.012
 C         -0.083 -0.022 -0.010    0.016 -0.145  0.159    0.008  0.016 -0.034
 H         -0.068 -0.018 -0.033   -0.006 -0.161 -0.096   -0.004  0.013 -0.047
 H         -0.177 -0.084  0.013    0.138 -0.325  0.216   -0.022 -0.018 -0.020
 C          0.148 -0.042  0.090   -0.066 -0.060 -0.135   -0.075  0.112  0.203
 H          0.247  0.087  0.065   -0.136 -0.015 -0.135    0.076  0.057  0.197
 C          0.001 -0.016 -0.059    0.092 -0.031 -0.057   -0.054 -0.068  0.039
 O         -0.115 -0.058 -0.046   -0.095  0.047 -0.035   -0.087 -0.095 -0.072
 C          0.149 -0.149  0.040   -0.019  0.003  0.020   -0.171  0.179 -0.074
 H          0.089 -0.174 -0.036    0.073 -0.007  0.052   -0.167  0.203 -0.039
 O         -0.027  0.035 -0.001   -0.019  0.033  0.034    0.065 -0.092 -0.066
 H          0.197 -0.275  0.004   -0.053  0.127  0.024   -0.170  0.178 -0.087
 H         -0.048  0.005  0.089   -0.010  0.008  0.039    0.084  0.013 -0.239
 H         -0.039 -0.003 -0.092    0.163 -0.039 -0.007   -0.037 -0.333  0.066
 H          0.122 -0.114 -0.034    0.059 -0.043 -0.138   -0.088 -0.104 -0.089
 TransDip   0.119 -0.070  0.006   -0.006 -0.084 -0.033   -0.021  0.023  0.014

 Mode:                22                     23                     24
 Frequency:       692.92                 782.60                 843.04
 Force Cnst:      1.4648                 0.7535                 0.8512
 Red. Mass:       5.1781                 2.0881                 2.0328
 IR Active:          YES                    YES                    YES
 IR Intens:        5.212                  1.143                  4.784
 Raman Active:       YES                    YES                    YES
               X      Y      Z        X      Y      Z        X      Y      Z
 C          0.001  0.066  0.027   -0.020  0.041  0.027   -0.041  0.100 -0.003
 H          0.013  0.089  0.017   -0.084 -0.045  0.057   -0.032  0.049  0.012
 C         -0.080 -0.052  0.027    0.009 -0.052 -0.022    0.030 -0.045 -0.051
 H         -0.303 -0.051  0.013   -0.026 -0.043 -0.026   -0.103 -0.039 -0.058
 O          0.165 -0.218  0.244    0.008  0.004  0.010   -0.039 -0.050  0.030
 C         -0.120  0.031 -0.091   -0.023 -0.132  0.052    0.146  0.009 -0.079
 H         -0.260  0.084 -0.114   -0.093  0.166 -0.051    0.070  0.300 -0.178
 H         -0.150  0.024  0.043   -0.098 -0.150  0.375    0.287  0.065  0.249
 C         -0.011 -0.010  0.045    0.021 -0.108 -0.078   -0.019  0.003  0.066
 H          0.075 -0.017  0.054   -0.049 -0.031 -0.115    0.104  0.125  0.019
 C          0.052 -0.001  0.024    0.067 -0.029  0.005   -0.044  0.011  0.010
 H          0.079  0.004 -0.044    0.233  0.048  0.189   -0.130 -0.031 -0.110
 H         -0.033 -0.002 -0.082    0.076  0.063  0.106   -0.086 -0.058 -0.108
 H          0.194  0.004  0.025   -0.187  0.065 -0.040    0.159 -0.027  0.030
 C         -0.037 -0.015 -0.026    0.011  0.162  0.025   -0.079 -0.111  0.075
 H          0.025  0.030  0.082   -0.002  0.084 -0.058   -0.077 -0.431 -0.196
 H         -0.154 -0.054 -0.001    0.161  0.149  0.024    0.202  0.168 -0.079
 C         -0.013  0.039 -0.042   -0.063  0.113 -0.006   -0.004  0.087 -0.008
 H          0.013  0.050  0.039   -0.225  0.052 -0.496    0.193  0.140 -0.297
 H         -0.119  0.084 -0.056    0.132 -0.304  0.132    0.129 -0.140  0.067
 C          0.094  0.149 -0.120   -0.017 -0.027 -0.033    0.001  0.008  0.009
 H          0.209  0.280 -0.145   -0.002 -0.013 -0.036   -0.001  0.035  0.005
 C          0.172 -0.091 -0.097    0.022 -0.001 -0.013   -0.031  0.020 -0.004
 O         -0.120 -0.020 -0.034    0.002  0.014  0.006    0.005 -0.004 -0.000
 C         -0.088  0.152 -0.023   -0.011 -0.013  0.001    0.024 -0.029  0.008
 H         -0.245  0.233  0.036    0.073 -0.024  0.025    0.050 -0.041 -0.001
 O          0.005 -0.010  0.016   -0.002  0.008  0.011    0.000  0.002 -0.006
 H         -0.076  0.047  0.030   -0.031  0.081 -0.012    0.024 -0.014 -0.004
 H          0.019 -0.015 -0.012    0.007  0.006 -0.009   -0.008  0.002  0.013
 H          0.189  0.050 -0.105    0.033  0.027 -0.006   -0.062  0.062 -0.031
 H          0.066 -0.084 -0.064    0.009  0.008 -0.003    0.009  0.012  0.036
 TransDip  -0.024  0.035 -0.060   -0.002 -0.033 -0.009    0.055  0.028 -0.033

 Mode:                25                     26                     27
 Frequency:       856.46                 900.18                 918.52
 Force Cnst:      0.8135                 1.0681                 0.9659
 Red. Mass:       1.8823                 2.2372                 1.9431
 IR Active:          YES                    YES                    YES
 IR Intens:        9.733                  7.525                  5.419
 Raman Active:       YES                    YES                    YES
               X      Y      Z        X      Y      Z        X      Y      Z
 C          0.010  0.016  0.118   -0.008 -0.024 -0.053    0.037  0.056 -0.009
 H          0.002 -0.080  0.147    0.210  0.075 -0.091    0.063  0.144 -0.042
 C          0.005 -0.061 -0.021   -0.036 -0.010  0.065   -0.035 -0.015  0.009
 H         -0.053  0.000 -0.047    0.000 -0.068  0.085   -0.080  0.030 -0.010
 O          0.004  0.012  0.011    0.034 -0.015  0.012   -0.022  0.023 -0.020
 C          0.007 -0.013 -0.003   -0.025  0.040 -0.029   -0.054 -0.106  0.054
 H         -0.125 -0.003 -0.013    0.107  0.006 -0.010   -0.163  0.066 -0.008
 H          0.158  0.037  0.048   -0.109  0.010 -0.088   -0.071 -0.105  0.250
 C         -0.004  0.034  0.034   -0.013 -0.025 -0.013    0.006  0.098 -0.071
 H          0.091 -0.067  0.086   -0.101  0.092 -0.072   -0.060  0.177 -0.112
 C         -0.039  0.017  0.004    0.035 -0.025  0.001    0.064  0.065 -0.030
 H         -0.116 -0.023 -0.125    0.170  0.036  0.121   -0.319 -0.080 -0.008
 H         -0.066 -0.039 -0.085   -0.003  0.060  0.039    0.443 -0.106  0.265
 H          0.149 -0.036  0.030   -0.111  0.057 -0.036   -0.111 -0.129  0.049
 C          0.060 -0.012 -0.074   -0.014  0.007  0.071   -0.110 -0.051  0.003
 H          0.211  0.166  0.243   -0.085 -0.154 -0.143   -0.236 -0.093 -0.174
 H         -0.223 -0.220  0.046    0.144  0.194 -0.035   -0.005  0.104 -0.082
 C          0.033  0.035 -0.040   -0.016 -0.030 -0.024    0.089 -0.047  0.035
 H          0.131  0.066 -0.041   -0.063 -0.039  0.141    0.251  0.006  0.178
 H         -0.187 -0.024 -0.016    0.128  0.157 -0.088    0.116  0.111 -0.019
 C         -0.071 -0.101 -0.033   -0.072  0.030  0.161    0.017 -0.021 -0.016
 H          0.078 -0.021 -0.051   -0.123  0.297  0.127    0.059 -0.078 -0.011
 C          0.016  0.039 -0.086    0.063  0.069 -0.150    0.063 -0.026  0.017
 O          0.016  0.039  0.026   -0.012  0.008  0.009   -0.005  0.001 -0.000
 C         -0.085 -0.069 -0.003   -0.032 -0.077  0.076   -0.045 -0.013 -0.022
 H          0.383 -0.141  0.118    0.347 -0.187  0.062    0.118 -0.017  0.058
 O          0.002  0.021  0.035    0.020 -0.018 -0.087   -0.001  0.010  0.033
 H         -0.170  0.399 -0.127   -0.035  0.191 -0.142   -0.071  0.154 -0.074
 H          0.080  0.024 -0.160    0.051  0.018 -0.213    0.048  0.005 -0.081
 H          0.047  0.139 -0.069    0.091  0.083 -0.132    0.056 -0.017  0.010
 H          0.053  0.062  0.092    0.104  0.103  0.275   -0.004 -0.016 -0.036
 TransDip  -0.020 -0.038 -0.090   -0.024  0.079  0.029    0.069 -0.014 -0.026

 Mode:                28                     29                     30
 Frequency:       923.25                 947.13                 978.30
 Force Cnst:      0.9447                 0.9416                 1.2656
 Red. Mass:       1.8810                 1.7816                 2.2445
 IR Active:          YES                    YES                    YES
 IR Intens:        9.245                 19.885                 91.640
 Raman Active:       YES                    YES                    YES
               X      Y      Z        X      Y      Z        X      Y      Z
 C          0.100 -0.040  0.012    0.043 -0.003  0.001    0.005  0.002 -0.069
 H          0.128  0.178 -0.068    0.136 -0.144  0.045    0.001 -0.075 -0.036
 C          0.007  0.058  0.060    0.026  0.005 -0.052   -0.030 -0.040  0.067
 H         -0.037  0.153  0.016    0.100 -0.106  0.002    0.055 -0.227  0.148
 O         -0.019  0.016 -0.030   -0.029 -0.024  0.020   -0.106  0.053 -0.059
 C          0.013 -0.011 -0.093   -0.009  0.134  0.011   -0.041  0.036 -0.014
 H          0.118  0.302 -0.188    0.019 -0.276  0.144    0.224 -0.013  0.016
 H         -0.106 -0.039  0.206    0.041  0.138 -0.425   -0.039  0.033 -0.150
 C         -0.007 -0.058  0.031   -0.047 -0.011 -0.008   -0.007 -0.017 -0.040
 H          0.110  0.164 -0.058   -0.321 -0.099  0.006    0.286 -0.142  0.044
 C         -0.027 -0.041  0.027    0.079 -0.031 -0.011   -0.019  0.019  0.070
 H          0.213  0.049  0.015    0.189  0.029  0.203   -0.053 -0.018 -0.206
 H         -0.268  0.053 -0.177    0.136  0.080  0.170   -0.169 -0.074 -0.211
 H          0.107  0.093 -0.027   -0.252  0.038 -0.045    0.419 -0.024  0.094
 C         -0.021  0.054  0.055   -0.047 -0.061  0.031   -0.024 -0.007 -0.033
 H         -0.019 -0.122 -0.091   -0.057 -0.152 -0.056   -0.104  0.106 -0.022
 H          0.006  0.265 -0.061    0.088 -0.013  0.001    0.135 -0.212  0.072
 C         -0.012 -0.057 -0.037   -0.016  0.056 -0.003   -0.011  0.050  0.069
 H         -0.187 -0.102  0.272    0.019  0.060 -0.187   -0.104  0.012 -0.233
 H         -0.002  0.201 -0.122    0.080 -0.106  0.050    0.167 -0.181  0.141
 C          0.040 -0.077 -0.041    0.057 -0.048 -0.014    0.041  0.014  0.038
 H          0.183 -0.242 -0.029    0.233 -0.162 -0.011   -0.028 -0.086  0.054
 C         -0.008 -0.002  0.021   -0.016  0.013  0.014    0.213 -0.032  0.054
 O          0.007  0.004 -0.001    0.002 -0.004 -0.008   -0.027 -0.022 -0.023
 C         -0.078  0.025 -0.068   -0.062  0.000 -0.069   -0.042  0.009 -0.006
 H          0.031  0.054  0.051    0.081  0.022  0.057    0.073  0.012  0.057
 O         -0.006  0.016  0.083   -0.006  0.016  0.081    0.002 -0.001  0.008
 H         -0.115  0.173 -0.068   -0.087  0.152 -0.108   -0.032  0.089 -0.095
 H          0.065  0.009 -0.077    0.076  0.012 -0.109    0.054 -0.004 -0.117
 H         -0.017  0.028  0.013   -0.057  0.094 -0.024    0.164 -0.058  0.017
 H         -0.012 -0.012 -0.046    0.002 -0.004 -0.006   -0.004 -0.021 -0.006
 TransDip   0.038  0.017 -0.088    0.086  0.003 -0.114    0.297 -0.009  0.074

 Mode:                31                     32                     33
 Frequency:       990.25                1006.10                1012.63
 Force Cnst:      1.2398                 1.8223                 1.5269
 Red. Mass:       2.1460                 3.0555                 2.5273
 IR Active:          YES                    YES                    YES
 IR Intens:       49.012                 79.604                 38.379
 Raman Active:       YES                    YES                    YES
               X      Y      Z        X      Y      Z        X      Y      Z
 C         -0.082  0.072  0.028    0.040 -0.001  0.052   -0.034 -0.060  0.043
 H         -0.106  0.108  0.014   -0.047 -0.054  0.076   -0.032 -0.008  0.024
 C         -0.046 -0.056 -0.037   -0.071 -0.110  0.100   -0.088 -0.081  0.105
 H         -0.191 -0.033 -0.049    0.021 -0.076  0.078   -0.022 -0.077  0.096
 O         -0.101  0.047 -0.031    0.085  0.072 -0.063    0.044  0.081 -0.065
 C          0.078  0.003  0.004   -0.015  0.031 -0.053   -0.043  0.008 -0.034
 H         -0.042  0.002 -0.002    0.175  0.080 -0.057    0.101  0.080 -0.047
 H          0.397  0.108  0.042    0.228  0.111 -0.062    0.017  0.029  0.001
 C         -0.018  0.014  0.049   -0.140 -0.013 -0.032   -0.058  0.050 -0.023
 H         -0.282  0.092 -0.012   -0.144  0.015 -0.047   -0.053  0.187 -0.085
 C          0.015 -0.072 -0.029    0.093 -0.066  0.088    0.054  0.064 -0.002
 H          0.321  0.069  0.238    0.412  0.056  0.111   -0.209 -0.040 -0.043
 H         -0.086  0.145  0.064   -0.156  0.073 -0.087    0.272 -0.072  0.133
 H         -0.313  0.123 -0.115    0.197  0.106  0.019    0.037 -0.087  0.063
 C          0.055  0.014  0.011   -0.144  0.018 -0.081    0.123 -0.088  0.089
 H          0.104  0.011  0.063   -0.165  0.079 -0.051    0.405 -0.415  0.117
 H         -0.168  0.131 -0.044   -0.233  0.023 -0.080    0.234 -0.024  0.050
 C         -0.016 -0.063 -0.034    0.148  0.038  0.039   -0.103  0.055 -0.105
 H          0.133 -0.009  0.204    0.326  0.093 -0.041   -0.200  0.024 -0.099
 H         -0.274  0.114 -0.088    0.151 -0.010  0.055   -0.119  0.011 -0.089
 C          0.007  0.038 -0.023   -0.041  0.006 -0.054    0.007 -0.035  0.010
 H         -0.012  0.052 -0.022   -0.061  0.114 -0.065    0.146 -0.044  0.001
 C          0.178 -0.062  0.057   -0.104 -0.076 -0.041    0.007 -0.054 -0.058
 O         -0.015 -0.007 -0.003    0.028  0.042  0.060    0.011  0.031  0.039
 C          0.013 -0.009  0.010    0.033  0.000  0.033    0.019  0.051 -0.043
 H          0.022 -0.006  0.015   -0.068 -0.000 -0.027   -0.164  0.066 -0.106
 O          0.002  0.002 -0.011   -0.001 -0.003 -0.033   -0.002 -0.004  0.025
 H          0.015  0.002  0.000    0.019 -0.050  0.105    0.019 -0.106  0.087
 H         -0.009 -0.011  0.026   -0.056  0.004  0.094   -0.044 -0.000  0.128
 H          0.139 -0.056  0.028    0.057 -0.251  0.099    0.121 -0.167  0.036
 H         -0.029 -0.040 -0.079   -0.036 -0.040 -0.156    0.008 -0.000 -0.033
 TransDip   0.205 -0.015  0.090   -0.247 -0.142 -0.014   -0.134 -0.146  0.002

 Mode:                34                     35                     36
 Frequency:      1038.82                1050.52                1065.01
 Force Cnst:      1.7438                 2.2147                 1.7852
 Red. Mass:       2.7425                 3.4061                 2.6713
 IR Active:          YES                    YES                    YES
 IR Intens:       68.424                101.234                 13.366
 Raman Active:       YES                    YES                    YES
               X      Y      Z        X      Y      Z        X      Y      Z
 C         -0.067  0.006  0.014   -0.103  0.094 -0.083    0.088  0.030 -0.018
 H         -0.218  0.058 -0.000    0.044  0.223 -0.137    0.001  0.184 -0.067
 C         -0.006 -0.063  0.048   -0.126 -0.112  0.011   -0.041 -0.026  0.037
 H         -0.021 -0.024  0.027   -0.085 -0.128  0.006   -0.105  0.098 -0.022
 O          0.082 -0.011 -0.010    0.113  0.028 -0.026    0.079 -0.010 -0.029
 C         -0.026 -0.020 -0.023    0.029 -0.010  0.059    0.012 -0.005 -0.022
 H         -0.057  0.040 -0.044    0.012 -0.127  0.099   -0.023  0.047 -0.040
 H          0.092  0.021  0.048    0.217  0.045 -0.012    0.225  0.068  0.031
 C         -0.048  0.022 -0.012    0.092 -0.006 -0.001   -0.101  0.003 -0.013
 H         -0.073  0.062 -0.033    0.157 -0.136  0.065   -0.147 -0.051  0.007
 C          0.030 -0.019  0.022   -0.066 -0.015 -0.011    0.055  0.027  0.027
 H          0.126  0.019  0.044    0.005  0.009 -0.046   -0.035 -0.012 -0.008
 H         -0.030  0.028 -0.008   -0.157  0.013 -0.097    0.130 -0.036  0.057
 H          0.037  0.037 -0.001   -0.002  0.027 -0.029    0.100 -0.043  0.059
 C         -0.001  0.005 -0.029    0.038  0.028  0.012    0.047 -0.019  0.002
 H          0.002  0.056  0.017   -0.237  0.259 -0.095    0.175 -0.093  0.086
 H         -0.094 -0.001 -0.022    0.137 -0.063  0.059    0.096 -0.144  0.067
 C          0.041  0.001  0.002   -0.050 -0.049  0.026   -0.057 -0.021  0.027
 H          0.216  0.055  0.009    0.037 -0.017  0.065   -0.349 -0.112  0.035
 H         -0.012  0.020 -0.003    0.100  0.073 -0.020   -0.105 -0.074  0.047
 C         -0.035 -0.070  0.091    0.058  0.110  0.057    0.017  0.100 -0.103
 H         -0.130 -0.516  0.156    0.249  0.143  0.034   -0.192  0.073 -0.082
 C          0.051  0.235  0.042   -0.117 -0.023 -0.037   -0.064  0.109  0.173
 O         -0.051 -0.085 -0.136    0.007  0.005  0.021   -0.022 -0.076 -0.081
 C          0.037  0.041 -0.092    0.026 -0.093 -0.190   -0.023 -0.101  0.091
 H         -0.121 -0.012 -0.251    0.157 -0.056 -0.029    0.219 -0.053  0.297
 O          0.000 -0.006  0.056   -0.012  0.024  0.165   -0.004  0.017 -0.042
 H          0.021 -0.148  0.124    0.088 -0.074 -0.360    0.001  0.143 -0.183
 H         -0.073 -0.016  0.254    0.157  0.011 -0.214    0.103 -0.007 -0.284
 H          0.025  0.204  0.007   -0.004 -0.180  0.057   -0.025  0.075  0.204
 H          0.096  0.106  0.366    0.008 -0.015 -0.022   -0.097 -0.111 -0.188
 TransDip   0.049  0.210  0.154   -0.156 -0.179 -0.217   -0.048  0.042  0.099

 Mode:                37                     38                     39
 Frequency:      1079.97                1105.56                1125.78
 Force Cnst:      0.8930                 2.0531                 1.8679
 Red. Mass:       1.2995                 2.8510                 2.5015
 IR Active:          YES                    YES                    YES
 IR Intens:        9.929                 36.500                  5.695
 Raman Active:       YES                    YES                    YES
               X      Y      Z        X      Y      Z        X      Y      Z
 C          0.058  0.036 -0.023    0.048  0.064  0.022    0.001  0.113 -0.042
 H          0.085  0.374 -0.146    0.115  0.129 -0.004    0.047  0.253 -0.099
 C         -0.023 -0.001 -0.010   -0.057 -0.122  0.056    0.172 -0.018 -0.030
 H         -0.220  0.183 -0.097    0.037 -0.198  0.087    0.387 -0.121  0.030
 O         -0.008  0.002  0.005    0.054  0.032 -0.046   -0.030 -0.021  0.035
 C          0.036  0.004 -0.002   -0.073  0.042  0.019   -0.102 -0.053  0.022
 H         -0.265 -0.076  0.006   -0.122 -0.175  0.091   -0.159 -0.007 -0.003
 H          0.381  0.118  0.007   -0.046  0.043 -0.114    0.051  0.002 -0.000
 C         -0.029 -0.013 -0.000    0.199  0.040  0.020   -0.079  0.116 -0.121
 H         -0.091 -0.284  0.115    0.291  0.100  0.003   -0.029  0.348 -0.221
 C          0.013  0.010  0.007   -0.085 -0.047 -0.060    0.024 -0.046  0.090
 H         -0.025 -0.008 -0.010    0.060  0.020  0.035    0.291  0.049 -0.018
 H          0.043 -0.016  0.020   -0.195  0.082 -0.066   -0.228  0.041 -0.147
 H          0.028 -0.028  0.024   -0.237  0.084 -0.121    0.281  0.128  0.021
 C          0.003  0.004 -0.010   -0.004 -0.046  0.061    0.087 -0.054  0.028
 H         -0.118  0.122 -0.038   -0.274  0.071 -0.141   -0.032  0.036 -0.025
 H          0.196 -0.213  0.100    0.081  0.106 -0.019    0.139 -0.121  0.061
 C         -0.031 -0.021  0.037   -0.058  0.027 -0.025   -0.083 -0.065  0.025
 H         -0.267 -0.094  0.041    0.213  0.111 -0.083    0.162  0.011  0.049
 H          0.218  0.022  0.019   -0.084 -0.023 -0.008   -0.269 -0.074  0.031
 C         -0.010 -0.072  0.019    0.054 -0.082 -0.060    0.007 -0.007  0.011
 H         -0.014 -0.143  0.028    0.179 -0.248 -0.041   -0.007  0.015  0.006
 C          0.004 -0.019 -0.062   -0.041  0.047  0.040   -0.044 -0.031 -0.026
 O          0.007  0.023  0.021   -0.002 -0.018 -0.022    0.011  0.016  0.024
 C         -0.009  0.050  0.016   -0.041  0.039  0.144   -0.003  0.003 -0.002
 H         -0.086  0.016 -0.090   -0.048  0.048  0.144    0.002 -0.000 -0.007
 O          0.006 -0.009 -0.025    0.006 -0.003 -0.104    0.002 -0.001 -0.001
 H         -0.053  0.022  0.164   -0.116  0.167  0.249   -0.009  0.011  0.007
 H         -0.081  0.004  0.169   -0.093  0.002  0.122   -0.007  0.003  0.016
 H         -0.004 -0.018 -0.068    0.034  0.033  0.098   -0.108  0.002 -0.072
 H          0.040  0.045  0.083   -0.034 -0.049 -0.103    0.004  0.011  0.005
 TransDip  -0.086  0.012  0.052   -0.112  0.023  0.156    0.052  0.015 -0.054

 Mode:                40                     41                     42
 Frequency:      1137.10                1143.65                1166.52
 Force Cnst:      1.7311                 1.3787                 1.3770
 Red. Mass:       2.2724                 1.7891                 1.7175
 IR Active:          YES                    YES                    YES
 IR Intens:        6.979                  9.353                 20.877
 Raman Active:       YES                    YES                    YES
               X      Y      Z        X      Y      Z        X      Y      Z
 C         -0.164 -0.054 -0.039   -0.082 -0.007  0.098    0.030  0.113 -0.085
 H         -0.350 -0.068 -0.024    0.201 -0.011  0.081    0.207 -0.128 -0.007
 C         -0.016  0.026 -0.022   -0.016 -0.015 -0.084   -0.105  0.008 -0.075
 H         -0.022  0.145 -0.074    0.049  0.030 -0.094   -0.022 -0.218  0.014
 O          0.021  0.015 -0.000    0.006 -0.001  0.014    0.027 -0.017  0.008
 C          0.032 -0.036  0.016    0.009  0.016  0.078    0.044 -0.000  0.043
 H          0.032  0.044 -0.011    0.191 -0.084  0.117    0.558  0.104  0.037
 H          0.107 -0.009  0.074    0.033  0.016 -0.105   -0.126 -0.061 -0.011
 C         -0.055  0.004 -0.019   -0.030 -0.040 -0.097   -0.050 -0.052  0.012
 H         -0.084 -0.023 -0.010    0.038 -0.111 -0.056   -0.069  0.060 -0.038
 C          0.016  0.004  0.026   -0.000  0.026  0.060    0.012  0.033  0.009
 H          0.028  0.004 -0.013   -0.028 -0.004 -0.121   -0.093 -0.013 -0.031
 H          0.002 -0.015 -0.011   -0.037 -0.074 -0.090    0.091 -0.049  0.026
 H          0.098 -0.002  0.031    0.273 -0.026  0.085    0.073 -0.058  0.050
 C          0.019  0.021 -0.022   -0.010  0.039  0.056    0.031  0.034 -0.008
 H          0.020  0.063  0.012   -0.102 -0.019 -0.099    0.108  0.016  0.066
 H          0.006 -0.042  0.011    0.219  0.041  0.045   -0.184  0.114 -0.042
 C          0.024 -0.008 -0.018    0.016 -0.035 -0.093   -0.008 -0.050  0.069
 H          0.139  0.028  0.004    0.013 -0.026  0.152    0.002 -0.047  0.056
 H          0.138  0.102 -0.060    0.276  0.274 -0.200   -0.372 -0.147  0.107
 C          0.185 -0.066  0.061   -0.039  0.001 -0.040    0.033 -0.035  0.011
 H          0.385 -0.204  0.071    0.334  0.185 -0.082    0.116 -0.211  0.026
 C         -0.046 -0.001 -0.020    0.023  0.026  0.056   -0.023 -0.007 -0.030
 O          0.002  0.004  0.001   -0.004 -0.020 -0.018    0.001  0.009  0.003
 C         -0.065  0.061  0.123    0.010 -0.018  0.006   -0.020  0.010  0.018
 H         -0.085  0.215  0.389    0.040 -0.081 -0.093    0.025 -0.048 -0.064
 O         -0.006  0.001 -0.055    0.007  0.002 -0.017    0.008 -0.002 -0.023
 H          0.055 -0.022 -0.164   -0.079  0.090  0.181   -0.110  0.134  0.184
 H          0.143 -0.026 -0.397   -0.109  0.011  0.253   -0.099  0.017  0.212
 H         -0.096  0.050 -0.061    0.032  0.232  0.049   -0.058  0.007 -0.060
 H          0.039  0.028  0.073   -0.066 -0.070 -0.158    0.042  0.036  0.083
 TransDip  -0.080  0.016  0.021    0.040  0.055  0.071   -0.123  0.004  0.079

 Mode:                43                     44                     45
 Frequency:      1194.86                1206.15                1230.28
 Force Cnst:      1.8274                 1.1918                 1.1130
 Red. Mass:       2.1724                 1.3904                 1.2480
 IR Active:          YES                    YES                    YES
 IR Intens:        3.486                  9.151                 51.278
 Raman Active:       YES                    YES                    YES
               X      Y      Z        X      Y      Z        X      Y      Z
 C         -0.071  0.071  0.020   -0.039 -0.029 -0.066    0.033  0.020  0.002
 H         -0.133  0.329 -0.073    0.082 -0.029 -0.067    0.018 -0.008  0.014
 C          0.145 -0.095  0.043    0.000  0.034  0.042   -0.013 -0.013  0.005
 H          0.353 -0.330  0.149    0.019 -0.041  0.069   -0.056  0.020 -0.012
 O         -0.027  0.018 -0.014    0.013  0.002 -0.018    0.010  0.002 -0.006
 C         -0.028  0.052 -0.135    0.010 -0.039 -0.038   -0.009  0.016  0.004
 H         -0.162  0.040 -0.143   -0.024  0.102 -0.083   -0.000 -0.035  0.020
 H         -0.189 -0.004 -0.080   -0.038 -0.048  0.114    0.100  0.049 -0.045
 C         -0.034 -0.127  0.062   -0.016  0.056  0.059    0.000 -0.051 -0.024
 H         -0.083 -0.317  0.142   -0.046  0.087  0.041   -0.028 -0.102 -0.003
 C          0.023  0.073 -0.036    0.009 -0.026 -0.022   -0.002  0.028  0.010
 H         -0.259 -0.039 -0.020    0.060  0.006  0.081   -0.070 -0.007 -0.050
 H          0.248 -0.080  0.102   -0.008  0.061  0.045    0.040 -0.050 -0.014
 H         -0.059 -0.156  0.059   -0.114  0.036 -0.047    0.064 -0.047  0.040
 C          0.006  0.084  0.006    0.017 -0.028 -0.061    0.011  0.025  0.045
 H          0.008  0.081  0.010    0.033  0.080  0.050   -0.094  0.047 -0.052
 H         -0.070  0.112 -0.005   -0.028 -0.171  0.019   -0.013  0.138 -0.015
 C          0.010 -0.050  0.010   -0.014  0.016  0.046   -0.006 -0.011 -0.011
 H          0.090 -0.018  0.107   -0.022  0.008 -0.077    0.190  0.051  0.007
 H         -0.028  0.070 -0.028    0.158 -0.043  0.060   -0.245 -0.045  0.005
 C          0.021  0.013  0.007    0.014 -0.015  0.053   -0.023 -0.061  0.035
 H          0.175  0.016 -0.001    0.307  0.286 -0.002   -0.320  0.004  0.045
 C         -0.025 -0.002  0.012   -0.005  0.009  0.017    0.013  0.003 -0.037
 O          0.003 -0.002  0.006    0.006 -0.021  0.015    0.008 -0.012  0.030
 C         -0.010 -0.013  0.009   -0.029  0.004 -0.017    0.023  0.051 -0.001
 H          0.038 -0.024  0.013    0.097 -0.126 -0.188   -0.105  0.091  0.008
 O          0.007  0.003 -0.011    0.012 -0.006 -0.003   -0.014 -0.009  0.016
 H         -0.040  0.061  0.042   -0.110  0.119  0.131    0.134 -0.200 -0.130
 H         -0.034 -0.004  0.091   -0.089  0.013  0.219    0.110 -0.013 -0.277
 H         -0.009 -0.074  0.033    0.018  0.469  0.001    0.037  0.504 -0.058
 H         -0.019 -0.022 -0.049   -0.151 -0.183 -0.423   -0.152 -0.184 -0.436
 TransDip   0.030 -0.040  0.033   -0.097  0.002 -0.007   -0.085 -0.092 -0.192

 Mode:                46                     47                     48
 Frequency:      1254.21                1260.24                1288.22
 Force Cnst:      1.2393                 1.3099                 1.2993
 Red. Mass:       1.3372                 1.3998                 1.3289
 IR Active:          YES                    YES                    YES
 IR Intens:        6.150                 13.473                  1.739
 Raman Active:       YES                    YES                    YES
               X      Y      Z        X      Y      Z        X      Y      Z
 C         -0.004  0.005  0.003   -0.028  0.050  0.060    0.036 -0.034  0.010
 H          0.479 -0.246  0.076    0.183  0.320 -0.046   -0.260  0.015 -0.002
 C         -0.001  0.050  0.036    0.000 -0.060 -0.066    0.006 -0.015 -0.029
 H         -0.046 -0.118  0.102    0.190 -0.075 -0.048    0.227  0.331 -0.152
 O         -0.002 -0.010 -0.007   -0.000  0.003  0.015   -0.008  0.001  0.025
 C          0.012 -0.036 -0.046   -0.028  0.003  0.012   -0.106 -0.027 -0.004
 H          0.087  0.132 -0.093    0.379  0.092  0.004    0.496  0.203 -0.049
 H         -0.039 -0.047  0.096   -0.157 -0.042 -0.029    0.312  0.112 -0.062
 C         -0.039  0.021  0.052   -0.005  0.036  0.055   -0.025 -0.010  0.056
 H         -0.203 -0.108  0.097    0.172  0.156  0.016    0.203 -0.023  0.084
 C          0.011  0.006 -0.008    0.007 -0.025 -0.033    0.014  0.006 -0.044
 H         -0.028 -0.004  0.040    0.039 -0.000  0.083   -0.042 -0.007  0.082
 H          0.035  0.019  0.040    0.010  0.062  0.057    0.096  0.028  0.084
 H         -0.019 -0.019  0.007   -0.119  0.029 -0.053   -0.103 -0.041 -0.020
 C          0.053 -0.001  0.004   -0.022 -0.016 -0.064    0.033 -0.012  0.018
 H         -0.287  0.314 -0.100    0.158 -0.073  0.087   -0.243  0.207 -0.099
 H          0.194 -0.170  0.095   -0.013 -0.148  0.009    0.067 -0.026  0.028
 C         -0.064 -0.017 -0.022    0.010 -0.003  0.031   -0.027  0.007 -0.030
 H          0.323  0.103 -0.040   -0.293 -0.095  0.046    0.134  0.056 -0.037
 H          0.066  0.043 -0.046    0.351  0.082  0.000    0.005  0.019 -0.036
 C         -0.061 -0.020 -0.051   -0.055 -0.033 -0.013    0.044  0.016  0.007
 H          0.114 -0.030 -0.060   -0.036 -0.128  0.001   -0.179  0.099  0.009
 C          0.011  0.007  0.016    0.013  0.003 -0.017   -0.000 -0.005  0.006
 O         -0.002  0.004 -0.015    0.001 -0.000  0.003   -0.002  0.000 -0.001
 C          0.040  0.005  0.015    0.044  0.018  0.016   -0.030 -0.002 -0.012
 H         -0.104  0.096  0.111   -0.141  0.142  0.150    0.082 -0.079 -0.101
 O         -0.014  0.003  0.003   -0.014  0.002  0.005    0.008 -0.003  0.001
 H          0.088 -0.113 -0.031    0.140 -0.177 -0.111   -0.059  0.071  0.012
 H          0.053  0.008 -0.160    0.090 -0.008 -0.232   -0.030 -0.005  0.095
 H          0.032 -0.107  0.040    0.028  0.133 -0.017   -0.021 -0.041 -0.006
 H          0.049  0.064  0.143   -0.019 -0.020 -0.054    0.009  0.010  0.025
 TransDip   0.068  0.042 -0.001   -0.019 -0.073 -0.090    0.009  0.041 -0.001

 Mode:                49                     50                     51
 Frequency:      1297.95                1302.80                1327.13
 Force Cnst:      1.3185                 1.2966                 1.4203
 Red. Mass:       1.3284                 1.2965                 1.3687
 IR Active:          YES                    YES                    YES
 IR Intens:       17.537                 10.628                  1.979
 Raman Active:       YES                    YES                    YES
               X      Y      Z        X      Y      Z        X      Y      Z
 C         -0.021  0.016 -0.048    0.043 -0.053 -0.002   -0.022 -0.075 -0.024
 H          0.200 -0.083 -0.016   -0.141  0.432 -0.173    0.340  0.185 -0.132
 C          0.006  0.043  0.027   -0.006 -0.046 -0.035    0.004 -0.020  0.014
 H          0.114 -0.015  0.060   -0.179  0.096 -0.104    0.091  0.402 -0.151
 O          0.003 -0.005 -0.001   -0.008  0.008 -0.002   -0.016 -0.001  0.022
 C         -0.072 -0.019  0.002    0.035  0.031  0.019   -0.012  0.013  0.006
 H         -0.080 -0.004 -0.005    0.121 -0.014  0.035   -0.041 -0.038  0.019
 H          0.513  0.175 -0.048   -0.314 -0.088 -0.024    0.093  0.046 -0.025
 C          0.008 -0.042 -0.020    0.006 -0.008  0.001    0.017 -0.053 -0.013
 H          0.304  0.007 -0.017   -0.229  0.079 -0.058   -0.093  0.143 -0.114
 C          0.002  0.007 -0.019   -0.004  0.010  0.020   -0.005  0.024  0.014
 H         -0.006  0.001  0.003   -0.032 -0.004 -0.040   -0.052 -0.003 -0.060
 H          0.059 -0.027  0.017   -0.028 -0.016 -0.033    0.016 -0.057 -0.038
 H         -0.046 -0.029 -0.007    0.055 -0.001  0.025    0.032 -0.033  0.033
 C         -0.011  0.005  0.009    0.024 -0.010 -0.008    0.037 -0.011 -0.017
 H          0.122 -0.120  0.049   -0.036  0.077 -0.001    0.093  0.017  0.064
 H         -0.204  0.194 -0.088   -0.083  0.039 -0.029   -0.322  0.218 -0.127
 C          0.030  0.006  0.035   -0.031  0.020  0.028   -0.060  0.022  0.058
 H         -0.112 -0.039  0.000    0.215  0.093 -0.082    0.266  0.118 -0.133
 H         -0.092 -0.062  0.058   -0.041 -0.076  0.058    0.163 -0.035  0.072
 C         -0.054 -0.069 -0.008   -0.008 -0.082 -0.001   -0.036  0.073 -0.009
 H          0.343  0.347 -0.084    0.111  0.517 -0.085    0.149 -0.341  0.033
 C         -0.001 -0.003  0.044   -0.003  0.005  0.045    0.020  0.017 -0.032
 O         -0.002  0.005 -0.031   -0.001  0.003 -0.030   -0.000 -0.007  0.017
 C          0.025  0.028  0.010   -0.003  0.040  0.000    0.010 -0.040 -0.001
 H         -0.068  0.037 -0.020   -0.013 -0.020 -0.119   -0.016  0.047  0.156
 O         -0.013 -0.005  0.007   -0.008 -0.009  0.010    0.007  0.011 -0.008
 H          0.061 -0.092  0.001    0.025 -0.057 -0.007   -0.001  0.016 -0.010
 H          0.053  0.003 -0.157    0.050 -0.010 -0.128   -0.040  0.015  0.100
 H          0.011  0.021  0.057    0.103 -0.054  0.137    0.079 -0.079  0.015
 H          0.075  0.096  0.215    0.067  0.082  0.188   -0.059 -0.064 -0.145
 TransDip   0.101  0.076  0.046    0.047  0.072  0.059   -0.012 -0.043  0.004

 Mode:                52                     53                     54
 Frequency:      1342.94                1356.84                1365.83
 Force Cnst:      1.3430                 1.4939                 1.3924
 Red. Mass:       1.2639                 1.3772                 1.2668
 IR Active:          YES                    YES                    YES
 IR Intens:        0.531                  0.261                  2.672
 Raman Active:       YES                    YES                    YES
               X      Y      Z        X      Y      Z        X      Y      Z
 C         -0.002 -0.029 -0.020   -0.010  0.064  0.013   -0.036  0.045 -0.038
 H          0.160  0.090 -0.072    0.133 -0.245  0.125    0.154 -0.199  0.046
 C         -0.002 -0.012  0.004    0.008 -0.016  0.024   -0.017 -0.063  0.026
 H         -0.065  0.147 -0.063   -0.025  0.030  0.009    0.344  0.471 -0.170
 O         -0.002  0.001  0.002    0.009  0.006 -0.014   -0.027  0.003  0.028
 C          0.027  0.009  0.012   -0.006  0.009 -0.005    0.024  0.013 -0.023
 H         -0.031 -0.031  0.024   -0.049 -0.041  0.011   -0.067 -0.053 -0.003
 H         -0.133 -0.043  0.007    0.021  0.016  0.002   -0.124 -0.039  0.056
 C         -0.061  0.042 -0.020    0.017 -0.018 -0.009    0.018  0.002  0.013
 H          0.505 -0.272  0.175   -0.055  0.038 -0.045   -0.141  0.043 -0.020
 C          0.006 -0.031 -0.035   -0.004  0.009  0.008   -0.001 -0.001  0.007
 H          0.115  0.021  0.103   -0.013  0.001 -0.042   -0.019 -0.006 -0.010
 H          0.057  0.050  0.097    0.003 -0.031 -0.023   -0.032  0.007 -0.022
 H         -0.038  0.022 -0.051    0.009 -0.004  0.010   -0.002  0.004  0.005
 C         -0.055  0.082  0.006    0.021  0.006 -0.028   -0.024  0.007 -0.003
 H          0.312 -0.265  0.115    0.200 -0.092  0.083   -0.032 -0.001 -0.016
 H          0.230 -0.109  0.103   -0.221  0.094 -0.070    0.154 -0.120  0.060
 C         -0.034 -0.036  0.017   -0.097 -0.041  0.022    0.054 -0.001 -0.006
 H          0.436  0.107 -0.004    0.143  0.033  0.030   -0.184 -0.071 -0.007
 H         -0.133 -0.045  0.024    0.544  0.156 -0.048   -0.226  0.001 -0.008
 C          0.010  0.004 -0.007    0.086 -0.029 -0.029    0.014 -0.010 -0.012
 H         -0.022 -0.008 -0.005   -0.399  0.107 -0.017    0.065 -0.044 -0.012
 C          0.000 -0.000  0.002   -0.012 -0.020  0.026   -0.005  0.029 -0.017
 O         -0.000 -0.000 -0.001   -0.002  0.006 -0.005    0.002 -0.009 -0.001
 C         -0.005  0.003  0.002   -0.020  0.046  0.016    0.019  0.041  0.032
 H          0.031 -0.030 -0.038    0.128 -0.171 -0.319    0.105 -0.168 -0.315
 O         -0.001 -0.001  0.001   -0.014 -0.017  0.012   -0.028 -0.018  0.014
 H         -0.009  0.004  0.015   -0.031  0.024  0.074   -0.000 -0.013  0.150
 H         -0.001  0.003 -0.003    0.045 -0.008 -0.134    0.081 -0.003 -0.258
 H          0.005 -0.019  0.007   -0.169  0.013 -0.094    0.241 -0.143  0.184
 H          0.003  0.003  0.008    0.040  0.039  0.091   -0.028 -0.029 -0.062
 TransDip  -0.023  0.001 -0.002    0.002 -0.013  0.010   -0.024 -0.037 -0.028

 Mode:                55                     56                     57
 Frequency:      1373.77                1379.13                1385.32
 Force Cnst:      1.5023                 1.4887                 1.4338
 Red. Mass:       1.3511                 1.3285                 1.2680
 IR Active:          YES                    YES                    YES
 IR Intens:        1.859                 12.676                  6.761
 Raman Active:       YES                    YES                    YES
               X      Y      Z        X      Y      Z        X      Y      Z
 C          0.004 -0.011  0.013    0.047  0.036 -0.008    0.013  0.064 -0.025
 H         -0.019  0.012  0.006   -0.283 -0.113  0.058    0.001 -0.252  0.089
 C         -0.014  0.017 -0.004    0.028  0.037 -0.024   -0.011 -0.029  0.021
 H         -0.053 -0.091  0.043   -0.210 -0.174  0.049    0.133  0.211 -0.066
 O         -0.002 -0.002 -0.004   -0.030 -0.023  0.019   -0.019  0.004  0.014
 C          0.055  0.046  0.025   -0.000 -0.008  0.019    0.017  0.015 -0.009
 H         -0.256 -0.170  0.082    0.028  0.033  0.006   -0.072 -0.061  0.015
 H         -0.004  0.026 -0.014   -0.015 -0.010 -0.032   -0.060 -0.013  0.029
 C         -0.090 -0.107  0.043   -0.042  0.024 -0.024   -0.001 -0.012  0.005
 H          0.427  0.661 -0.255    0.200 -0.137  0.071   -0.000  0.073 -0.034
 C          0.020  0.020 -0.026    0.008 -0.010 -0.006    0.001  0.003  0.001
 H         -0.048 -0.003  0.102    0.025 -0.002  0.013   -0.007 -0.001  0.000
 H          0.074 -0.021  0.012    0.012  0.025  0.029    0.000 -0.007 -0.008
 H         -0.050 -0.122  0.035   -0.010  0.027 -0.022   -0.004 -0.010  0.006
 C          0.019  0.013 -0.028    0.039 -0.021  0.014   -0.004  0.015 -0.012
 H         -0.162  0.168 -0.089   -0.019  0.005 -0.024    0.053 -0.039  0.006
 H          0.096 -0.192  0.078   -0.207  0.135 -0.066    0.015 -0.062  0.026
 C         -0.001 -0.003 -0.010   -0.043 -0.017  0.000   -0.019 -0.026  0.003
 H          0.042  0.011 -0.022   -0.003 -0.006  0.058    0.012 -0.017  0.026
 H         -0.002  0.031 -0.025    0.237  0.039 -0.019    0.097  0.057 -0.027
 C          0.009  0.002 -0.006   -0.019 -0.006  0.012    0.021 -0.060  0.027
 H         -0.031 -0.016 -0.001    0.177 -0.079  0.013   -0.184  0.238  0.001
 C          0.002  0.006 -0.002   -0.022  0.078 -0.062   -0.027 -0.016 -0.007
 O         -0.000 -0.001  0.003    0.008 -0.019  0.015    0.006 -0.001 -0.026
 C         -0.001  0.008  0.007    0.008  0.015  0.019   -0.028 -0.034 -0.053
 H          0.034 -0.042 -0.069    0.046 -0.060 -0.098   -0.181  0.262  0.424
 O         -0.004 -0.003  0.002   -0.010 -0.005  0.004    0.037  0.023 -0.016
 H         -0.001 -0.004  0.019    0.027 -0.050  0.027   -0.000  0.002 -0.192
 H          0.014 -0.004 -0.039    0.036 -0.013 -0.097   -0.117  0.012  0.361
 H          0.006 -0.041  0.003    0.492 -0.297  0.359    0.360  0.136  0.286
 H         -0.007 -0.009 -0.019   -0.096 -0.102 -0.230    0.040  0.045  0.100
 TransDip  -0.032 -0.028 -0.009   -0.021  0.017 -0.111   -0.068 -0.025  0.041

 Mode:                58                     59                     60
 Frequency:      1391.01                1403.73                1409.48
 Force Cnst:      1.6979                 1.6793                 1.4726
 Red. Mass:       1.4893                 1.4465                 1.2581
 IR Active:          YES                    YES                    YES
 IR Intens:        0.584                 12.102                  5.747
 Raman Active:       YES                    YES                    YES
               X      Y      Z        X      Y      Z        X      Y      Z
 C         -0.012  0.020 -0.008   -0.092 -0.042  0.035   -0.033  0.003 -0.001
 H          0.047 -0.075  0.028    0.439  0.185 -0.065    0.118 -0.014  0.002
 C         -0.004 -0.054  0.020    0.019  0.029 -0.012    0.034 -0.024  0.014
 H          0.035  0.216 -0.087   -0.093 -0.137  0.049   -0.156  0.068 -0.034
 O          0.007  0.012 -0.008   -0.005  0.002 -0.000   -0.001  0.006 -0.006
 C          0.064  0.018 -0.000   -0.003 -0.012  0.006    0.004  0.009  0.002
 H         -0.120 -0.049  0.012    0.013  0.025 -0.006   -0.003  0.009 -0.001
 H         -0.295 -0.100  0.030    0.028  0.000 -0.002   -0.093 -0.021 -0.028
 C         -0.106  0.045 -0.035   -0.019  0.013 -0.010   -0.008  0.009 -0.001
 H          0.376 -0.239  0.140    0.065 -0.064  0.034    0.048 -0.024  0.023
 C          0.063 -0.020  0.006    0.020 -0.005  0.006   -0.112 -0.001 -0.060
 H         -0.129 -0.086 -0.031   -0.054 -0.033 -0.027    0.410  0.205  0.259
 H         -0.111  0.114 -0.065   -0.050  0.032 -0.039    0.350 -0.097  0.379
 H         -0.203  0.077 -0.048   -0.076  0.029 -0.013    0.519 -0.104  0.020
 C          0.080 -0.067  0.045    0.010 -0.027  0.012    0.026 -0.032  0.011
 H         -0.252  0.180 -0.103   -0.082  0.088  0.006   -0.116  0.076 -0.048
 H         -0.314  0.271 -0.128   -0.035  0.109 -0.054   -0.120  0.082 -0.049
 C          0.014  0.025 -0.004    0.050  0.034  0.002    0.022  0.019  0.001
 H         -0.209 -0.042 -0.009   -0.132 -0.020 -0.034   -0.144 -0.032 -0.025
 H          0.014 -0.012  0.008   -0.151 -0.055  0.035   -0.028  0.000  0.006
 C         -0.008  0.000  0.002    0.078 -0.020 -0.038    0.018 -0.002 -0.001
 H         -0.008  0.034 -0.002   -0.288 -0.016 -0.022   -0.078  0.018  0.001
 C          0.014 -0.029  0.024   -0.029  0.009 -0.011   -0.007 -0.006  0.003
 O         -0.004  0.007 -0.004    0.005 -0.002 -0.005    0.000  0.001 -0.002
 C          0.020 -0.012 -0.013   -0.087  0.042  0.033    0.006 -0.005 -0.009
 H         -0.075  0.059  0.065    0.222 -0.155 -0.163   -0.030  0.022  0.020
 O         -0.005  0.001 -0.002    0.034  0.003  0.003   -0.003 -0.000  0.000
 H         -0.038  0.074  0.085    0.141 -0.256 -0.410   -0.036  0.059  0.062
 H          0.008  0.005 -0.037   -0.085  0.012  0.278    0.003  0.004 -0.017
 H         -0.202  0.113 -0.152    0.200 -0.061  0.174    0.002  0.022  0.008
 H          0.031  0.032  0.073    0.005  0.006  0.011    0.007  0.008  0.017
 TransDip  -0.002 -0.024  0.001   -0.076  0.041  0.071    0.069 -0.013  0.032

 Mode:                61                     62                     63
 Frequency:      1412.49                1415.86                1442.77
 Force Cnst:      1.5269                 1.7819                 1.8330
 Red. Mass:       1.2989                 1.5086                 1.4945
 IR Active:          YES                    YES                    YES
 IR Intens:       14.486                 10.130                 11.239
 Raman Active:       YES                    YES                    YES
               X      Y      Z        X      Y      Z        X      Y      Z
 C         -0.046 -0.047  0.026    0.052 -0.032  0.033    0.036  0.017 -0.018
 H          0.153  0.163 -0.057   -0.145  0.153 -0.024   -0.164 -0.097  0.032
 C          0.011  0.038 -0.014   -0.150  0.057 -0.038    0.054 -0.035  0.022
 H         -0.045 -0.166  0.065    0.758 -0.188  0.109   -0.257  0.093 -0.047
 O         -0.007  0.006  0.003   -0.000 -0.002  0.020   -0.000  0.019 -0.012
 C         -0.011 -0.014  0.005    0.073 -0.021 -0.021   -0.019  0.014  0.004
 H          0.012  0.038 -0.012   -0.243 -0.018 -0.040    0.061  0.000  0.013
 H          0.084  0.019 -0.016    0.020 -0.037  0.074   -0.050  0.004 -0.033
 C         -0.001 -0.000 -0.002   -0.011  0.017 -0.016    0.002 -0.006  0.005
 H          0.004 -0.009  0.002    0.005 -0.120  0.044    0.002  0.033 -0.011
 C          0.017  0.000  0.009   -0.031 -0.004 -0.008    0.001  0.002 -0.003
 H         -0.058 -0.030 -0.039    0.127  0.056  0.046   -0.014 -0.002  0.013
 H         -0.049  0.012 -0.056    0.081 -0.032  0.089    0.000  0.007  0.002
 H         -0.079  0.015 -0.003    0.139 -0.009  0.001    0.001 -0.011  0.003
 C         -0.003 -0.004  0.000    0.019 -0.012  0.011    0.002  0.004  0.001
 H          0.001  0.024  0.026   -0.026  0.013 -0.016   -0.014 -0.019 -0.034
 H          0.017  0.035 -0.017   -0.093  0.076 -0.035   -0.008 -0.040  0.023
 C          0.015  0.016  0.001   -0.032  0.011 -0.007   -0.012 -0.011 -0.002
 H          0.007  0.013 -0.015    0.092  0.047  0.030    0.005 -0.005 -0.014
 H         -0.047 -0.033  0.020    0.108 -0.048  0.017    0.020  0.042 -0.023
 C          0.063  0.034  0.010   -0.008  0.019 -0.008   -0.058  0.084 -0.010
 H         -0.272 -0.056  0.041   -0.001 -0.076  0.005    0.260 -0.329  0.022
 C         -0.044 -0.053 -0.016    0.004 -0.038  0.003   -0.043 -0.133  0.012
 O          0.007  0.002 -0.026    0.000  0.004 -0.018    0.007  0.017 -0.039
 C          0.054 -0.034 -0.038   -0.012  0.014  0.021   -0.013  0.014  0.052
 H         -0.136  0.066  0.030    0.068 -0.074 -0.099    0.161 -0.166 -0.186
 O         -0.033 -0.008  0.001    0.003 -0.002  0.001    0.004 -0.002  0.000
 H         -0.218  0.358  0.463    0.052 -0.076 -0.096    0.115 -0.167 -0.179
 H          0.074 -0.007 -0.254    0.006 -0.009  0.000   -0.004 -0.002  0.021
 H          0.355  0.244  0.276    0.109  0.165  0.071    0.189  0.555  0.156
 H          0.057  0.065  0.142    0.045  0.050  0.111    0.118  0.137  0.295
 TransDip   0.015 -0.062 -0.104   -0.096  0.010  0.033   -0.023 -0.048  0.093

 Mode:                64                     65                     66
 Frequency:      1485.50                1494.07                1498.41
 Force Cnst:      1.4113                 1.4232                 1.3905
 Red. Mass:       1.0855                 1.0821                 1.0511
 IR Active:          YES                    YES                    YES
 IR Intens:        1.841                  3.280                 12.881
 Raman Active:       YES                    YES                    YES
               X      Y      Z        X      Y      Z        X      Y      Z
 C          0.007  0.013 -0.007    0.000 -0.003 -0.000   -0.002  0.001 -0.003
 H         -0.035 -0.044  0.013   -0.022  0.001 -0.004   -0.005 -0.009 -0.001
 C         -0.001 -0.009  0.004    0.013  0.006 -0.004    0.003  0.003  0.001
 H         -0.007  0.034 -0.014   -0.017 -0.016  0.002   -0.000 -0.001  0.001
 O         -0.000  0.001 -0.000   -0.002 -0.001  0.000   -0.001 -0.000  0.000
 C          0.013 -0.008  0.019   -0.022  0.034 -0.054   -0.008  0.012 -0.013
 H         -0.078  0.162 -0.050    0.198 -0.470  0.144    0.029 -0.141  0.042
 H         -0.036 -0.023 -0.181    0.025  0.049  0.525    0.044  0.026  0.134
 C         -0.007  0.003 -0.001   -0.017 -0.002  0.009    0.007 -0.025 -0.010
 H          0.020  0.017 -0.006    0.042  0.009  0.011   -0.042  0.031 -0.045
 C          0.003  0.018 -0.005   -0.015 -0.004  0.023    0.014 -0.034 -0.026
 H          0.079  0.050  0.140    0.182  0.041 -0.351   -0.403 -0.156  0.206
 H         -0.028 -0.110 -0.157    0.199 -0.209  0.060   -0.171  0.533  0.312
 H         -0.067 -0.225  0.094   -0.124  0.221 -0.086    0.371  0.183 -0.089
 C         -0.042 -0.056 -0.021   -0.008 -0.019 -0.006   -0.012 -0.006 -0.006
 H          0.117  0.369  0.475    0.007  0.138  0.134    0.047  0.082  0.119
 H          0.425  0.365 -0.229    0.129  0.105 -0.066    0.098  0.097 -0.058
 C         -0.009  0.001 -0.015   -0.003  0.009 -0.016   -0.007  0.008 -0.015
 H          0.004  0.001  0.153    0.007  0.010  0.142    0.027  0.016  0.169
 H          0.064 -0.129  0.034    0.038 -0.136  0.038    0.054 -0.158  0.047
 C         -0.005  0.000  0.002   -0.002  0.003  0.001   -0.000  0.000  0.001
 H          0.026 -0.004  0.001    0.016 -0.007  0.001    0.011 -0.004  0.001
 C          0.000 -0.002  0.000   -0.001 -0.002 -0.000   -0.000  0.001 -0.000
 O         -0.000  0.000 -0.001    0.000  0.000 -0.000   -0.000 -0.000  0.000
 C          0.002 -0.001  0.003    0.003 -0.003  0.004    0.006 -0.006  0.009
 H         -0.016 -0.003 -0.012   -0.032 -0.006 -0.024   -0.089 -0.009 -0.056
 O          0.000  0.000  0.000    0.000 -0.000  0.001    0.001 -0.000  0.001
 H          0.007  0.007 -0.022    0.002  0.032 -0.027    0.007  0.080 -0.074
 H         -0.001  0.000  0.002    0.001  0.000 -0.001   -0.000 -0.000  0.003
 H         -0.001  0.011 -0.001    0.003  0.006  0.003    0.002 -0.001  0.001
 H          0.002  0.002  0.004    0.000  0.001  0.002   -0.000 -0.001 -0.001
 TransDip   0.019  0.018  0.035    0.049  0.004  0.030   -0.026  0.067  0.089

 Mode:                67                     68                     69
 Frequency:      1499.63                1500.36                1504.04
 Force Cnst:      1.4235                 1.4174                 1.4596
 Red. Mass:       1.0743                 1.0687                 1.0951
 IR Active:          YES                    YES                    YES
 IR Intens:        2.901                  9.621                  1.807
 Raman Active:       YES                    YES                    YES
               X      Y      Z        X      Y      Z        X      Y      Z
 C          0.010  0.002  0.001    0.003  0.004 -0.001   -0.016  0.004 -0.006
 H         -0.021 -0.003  0.005   -0.005 -0.010  0.005    0.042 -0.023  0.002
 C         -0.004  0.000  0.002   -0.006 -0.004  0.004    0.005 -0.015  0.008
 H          0.010 -0.006  0.006    0.004  0.009  0.001   -0.021  0.055 -0.025
 O          0.001  0.000 -0.001    0.000  0.000 -0.001    0.000  0.003 -0.001
 C          0.007 -0.002  0.008    0.015 -0.012  0.026    0.008 -0.010  0.022
 H         -0.051  0.086 -0.029   -0.113  0.252 -0.080   -0.077  0.208 -0.063
 H          0.002 -0.004 -0.105   -0.012 -0.020 -0.290   -0.020 -0.019 -0.242
 C         -0.005 -0.017  0.007   -0.007 -0.022  0.015    0.003 -0.013  0.013
 H          0.013  0.036 -0.014    0.027  0.054 -0.013    0.000  0.048 -0.015
 C         -0.006 -0.022  0.009   -0.013 -0.023  0.021   -0.008 -0.004  0.012
 H         -0.050 -0.048 -0.231    0.027 -0.032 -0.400    0.043  0.000 -0.194
 H          0.085  0.085  0.207    0.168 -0.018  0.218    0.086 -0.062  0.057
 H          0.061  0.308 -0.129   -0.014  0.406 -0.166   -0.045  0.151 -0.059
 C         -0.010 -0.013 -0.006   -0.006 -0.003 -0.005    0.008  0.022 -0.001
 H          0.022  0.107  0.124    0.005  0.071  0.067   -0.044 -0.078 -0.138
 H          0.115  0.094 -0.057    0.081  0.039 -0.023   -0.081 -0.127  0.074
 C          0.001 -0.016  0.017    0.002 -0.015  0.015   -0.007  0.043 -0.059
 H         -0.011 -0.018 -0.174    0.005 -0.014 -0.161    0.030  0.053  0.583
 H         -0.042  0.174 -0.055   -0.047  0.161 -0.052    0.142 -0.563  0.169
 C         -0.004  0.003  0.001    0.000 -0.004 -0.000    0.003  0.000 -0.001
 H         -0.013  0.013 -0.003    0.010 -0.007  0.002   -0.001 -0.002 -0.002
 C         -0.001 -0.006  0.002    0.001  0.003 -0.000   -0.000 -0.002  0.001
 O          0.000  0.001 -0.001   -0.000 -0.001  0.000   -0.000  0.001 -0.000
 C         -0.029  0.028 -0.047    0.021 -0.020  0.033   -0.006  0.006 -0.008
 H          0.460  0.048  0.293   -0.330 -0.033 -0.208    0.089  0.008  0.055
 O         -0.004  0.000 -0.008    0.003 -0.000  0.005   -0.001  0.000 -0.002
 H         -0.037 -0.411  0.388    0.029  0.290 -0.281   -0.004 -0.082  0.071
 H          0.002  0.003 -0.026   -0.002 -0.003  0.021   -0.001  0.003 -0.005
 H         -0.003  0.012 -0.000   -0.000 -0.003 -0.002   -0.006  0.006 -0.004
 H          0.004  0.005  0.010   -0.002 -0.003 -0.006    0.002  0.002  0.005
 TransDip   0.043  0.003 -0.034   -0.020  0.070 -0.068    0.023 -0.035  0.008

 Mode:                70                     71                     72
 Frequency:      2958.45                2974.22                2985.01
 Force Cnst:      5.5657                 5.6453                 5.6746
 Red. Mass:       1.0793                 1.0832                 1.0809
 IR Active:          YES                    YES                    YES
 IR Intens:        5.584                 26.774                  8.223
 Raman Active:       YES                    YES                    YES
               X      Y      Z        X      Y      Z        X      Y      Z
 C          0.001  0.013  0.037   -0.002 -0.024 -0.066    0.000  0.001  0.002
 H         -0.017 -0.164 -0.460    0.027  0.291  0.795   -0.001 -0.007 -0.023
 C          0.002 -0.027 -0.064    0.001 -0.015 -0.037   -0.000 -0.005 -0.012
 H         -0.046  0.316  0.790   -0.026  0.173  0.432   -0.007  0.057  0.145
 O          0.002  0.001 -0.001    0.001  0.000  0.000    0.000  0.000  0.000
 C         -0.001  0.003  0.003   -0.000  0.003  0.009   -0.001  0.006  0.011
 H          0.004 -0.014 -0.043    0.012 -0.039 -0.112    0.008 -0.047 -0.139
 H          0.007 -0.033  0.001   -0.003  0.004  0.004    0.013 -0.030  0.003
 C         -0.001  0.005  0.011   -0.000  0.003  0.007    0.006 -0.030 -0.067
 H          0.011 -0.062 -0.133    0.006 -0.038 -0.081   -0.076  0.369  0.816
 C          0.000 -0.001 -0.001    0.000 -0.001 -0.001   -0.004  0.004  0.007
 H         -0.002  0.008 -0.001   -0.001  0.004 -0.000    0.011 -0.042  0.005
 H         -0.002 -0.002  0.001   -0.000 -0.000 -0.000    0.026  0.027 -0.024
 H          0.000  0.004  0.010   -0.000  0.004  0.010    0.003 -0.030 -0.070
 C         -0.000 -0.002 -0.004    0.001  0.002  0.001    0.001  0.014  0.024
 H          0.000 -0.000 -0.003   -0.011 -0.009  0.014   -0.011 -0.009  0.020
 H         -0.000  0.025  0.047    0.003 -0.014 -0.027   -0.004 -0.162 -0.316
 C          0.001 -0.002  0.001   -0.000  0.005  0.012    0.001 -0.003  0.001
 H         -0.011  0.025  0.002    0.007 -0.012  0.004   -0.011  0.043  0.001
 H         -0.001 -0.004 -0.006   -0.004 -0.055 -0.148    0.002 -0.005 -0.005
 C         -0.000 -0.000 -0.002    0.000  0.001  0.007    0.000  0.000  0.000
 H          0.002  0.002  0.024   -0.002 -0.012 -0.088   -0.000 -0.001 -0.004
 C         -0.000  0.000 -0.001   -0.001  0.000 -0.000   -0.000  0.000 -0.000
 O          0.000  0.000  0.000    0.000 -0.000  0.000    0.000 -0.000  0.000
 C          0.000 -0.000  0.001   -0.000  0.001 -0.002    0.000  0.001 -0.000
 H          0.004  0.010 -0.006   -0.008 -0.024  0.013   -0.002 -0.006  0.003
 O         -0.000  0.000 -0.000    0.000 -0.000  0.000   -0.000  0.000 -0.000
 H         -0.002 -0.002 -0.001    0.007  0.005  0.003    0.001  0.000  0.000
 H          0.000 -0.001 -0.001   -0.001  0.003  0.002   -0.000 -0.000 -0.000
 H         -0.003  0.001  0.006    0.005 -0.002 -0.006   -0.000  0.000  0.001
 H         -0.001  0.000 -0.001   -0.000 -0.000 -0.001   -0.000  0.000 -0.000
 TransDip   0.055 -0.004 -0.052    0.034 -0.052 -0.154    0.028 -0.021 -0.085

 Mode:                73                     74                     75
 Frequency:      2998.61                3000.35                3011.39
 Force Cnst:      5.6703                 5.6655                 5.6705
 Red. Mass:       1.0703                 1.0682                 1.0613
 IR Active:          YES                    YES                    YES
 IR Intens:       45.627                 20.622                 30.871
 Raman Active:       YES                    YES                    YES
               X      Y      Z        X      Y      Z        X      Y      Z
 C         -0.000 -0.001 -0.004    0.000  0.000  0.000   -0.001 -0.002 -0.006
 H          0.002  0.015  0.043   -0.001 -0.002  0.001    0.003  0.026  0.071
 C          0.000 -0.001 -0.001   -0.000  0.000  0.001    0.000 -0.003 -0.005
 H         -0.001  0.005  0.011    0.001 -0.003 -0.005   -0.004  0.026  0.059
 O          0.000 -0.000 -0.000   -0.000 -0.000  0.000    0.000  0.000  0.000
 C          0.000  0.000  0.003    0.001  0.001  0.015    0.001 -0.000  0.011
 H          0.002 -0.011 -0.031    0.009 -0.066 -0.182    0.009 -0.049 -0.137
 H         -0.003  0.008  0.001   -0.018  0.057  0.004   -0.018  0.052  0.002
 C          0.000 -0.002 -0.003    0.002 -0.010 -0.023    0.000 -0.001 -0.002
 H         -0.004  0.018  0.040   -0.025  0.121  0.268   -0.002  0.011  0.022
 C          0.000  0.000  0.001    0.003  0.003  0.007   -0.002  0.001 -0.002
 H         -0.001  0.002  0.000   -0.012  0.035  0.001    0.012 -0.033  0.002
 H         -0.003 -0.002  0.002   -0.027 -0.021  0.024    0.015  0.013 -0.014
 H          0.001 -0.005 -0.012    0.007 -0.047 -0.107   -0.001  0.014  0.033
 C         -0.002 -0.005 -0.005   -0.018 -0.044 -0.044   -0.011 -0.011  0.006
 H          0.029  0.021 -0.029    0.206  0.148 -0.207    0.131  0.104 -0.128
 H          0.000  0.043  0.085    0.003  0.375  0.735   -0.002  0.022  0.051
 C         -0.002  0.006 -0.001   -0.000  0.009  0.016   -0.013  0.020 -0.061
 H          0.024 -0.076  0.001    0.007 -0.034  0.005    0.153 -0.507 -0.008
 H         -0.001  0.005  0.010    0.000 -0.072 -0.205    0.001  0.273  0.737
 C         -0.001 -0.002 -0.011    0.000  0.000  0.001    0.000  0.001  0.008
 H          0.012  0.013  0.130   -0.001 -0.000 -0.007   -0.003 -0.011 -0.091
 C         -0.001  0.001  0.000    0.000 -0.000  0.000    0.000  0.000 -0.000
 O         -0.000 -0.000 -0.000   -0.000  0.000 -0.000    0.000  0.000  0.000
 C         -0.003 -0.063  0.039    0.000  0.007 -0.005   -0.000  0.004 -0.003
 H          0.247  0.810 -0.427   -0.029 -0.097  0.051   -0.015 -0.052  0.027
 O          0.000  0.001  0.002   -0.000 -0.000 -0.000    0.000 -0.000 -0.000
 H         -0.211 -0.077 -0.063    0.026  0.009  0.008    0.019  0.006  0.006
 H         -0.001  0.004  0.003    0.000 -0.000 -0.000   -0.000  0.001  0.000
 H          0.005  0.000 -0.006    0.000 -0.000 -0.000   -0.003  0.000  0.004
 H         -0.000  0.000  0.000    0.000 -0.000 -0.000   -0.000 -0.000 -0.000
 TransDip   0.009 -0.178  0.122   -0.050 -0.114 -0.075   -0.075  0.050 -0.153

 Mode:                76                     77                     78
 Frequency:      3014.39                3020.15                3037.61
 Force Cnst:      5.5903                 5.6623                 5.8912
 Red. Mass:       1.0442                 1.0536                 1.0837
 IR Active:          YES                    YES                    YES
 IR Intens:       14.915                 69.932                 18.788
 Raman Active:       YES                    YES                    YES
               X      Y      Z        X      Y      Z        X      Y      Z
 C          0.000  0.002  0.004   -0.000 -0.002 -0.005   -0.000 -0.002 -0.007
 H         -0.001 -0.021 -0.052    0.001  0.024  0.060    0.007  0.029  0.080
 C         -0.001  0.002  0.005    0.001 -0.002 -0.006    0.000 -0.001 -0.002
 H          0.004 -0.022 -0.055   -0.004  0.027  0.068   -0.002  0.011  0.025
 O         -0.000 -0.000 -0.000   -0.000  0.000  0.000   -0.000  0.000 -0.000
 C          0.006 -0.011  0.036   -0.008  0.015 -0.051   -0.001  0.002 -0.000
 H          0.027 -0.158 -0.439   -0.040  0.217  0.609    0.001  0.002  0.004
 H         -0.094  0.283  0.005    0.129 -0.392 -0.006    0.008 -0.025  0.000
 C          0.001  0.002  0.004    0.001 -0.005 -0.011   -0.000  0.000  0.000
 H          0.003 -0.021 -0.049   -0.014  0.059  0.132    0.000 -0.001 -0.003
 C         -0.032 -0.003 -0.025   -0.025 -0.001 -0.014    0.000 -0.000 -0.000
 H          0.141 -0.405  0.024    0.105 -0.299  0.019   -0.000  0.001 -0.000
 H          0.263  0.221 -0.234    0.205  0.172 -0.178   -0.000 -0.001  0.001
 H         -0.027  0.218  0.509   -0.015  0.139  0.325   -0.000  0.001  0.002
 C          0.003  0.002 -0.003   -0.005 -0.010 -0.007   -0.003 -0.001  0.004
 H         -0.032 -0.025  0.030    0.061  0.047 -0.060    0.030  0.024 -0.029
 H         -0.000  0.003  0.003   -0.001  0.074  0.141    0.000 -0.010 -0.017
 C          0.002 -0.003  0.007   -0.002  0.009  0.001   -0.002  0.005 -0.003
 H         -0.022  0.069  0.001    0.028 -0.096  0.001    0.023 -0.075  0.000
 H          0.000 -0.029 -0.080    0.000 -0.004 -0.014   -0.003  0.011  0.032
 C         -0.000 -0.000 -0.002    0.000  0.000  0.003   -0.004 -0.010 -0.080
 H          0.001  0.004  0.027   -0.001 -0.004 -0.030    0.055  0.124  0.959
 C          0.000 -0.000  0.000   -0.000  0.000  0.000   -0.006 -0.001  0.006
 O         -0.000 -0.000 -0.000   -0.000  0.000  0.000   -0.000 -0.000  0.000
 C          0.000 -0.000  0.000   -0.000 -0.000 -0.000    0.005  0.012 -0.006
 H          0.000  0.001 -0.001   -0.000 -0.002  0.001   -0.036 -0.132  0.068
 O         -0.000  0.000 -0.000   -0.000 -0.000  0.000   -0.000  0.000  0.000
 H         -0.001 -0.001 -0.001    0.003  0.001  0.001   -0.025 -0.007 -0.009
 H          0.000 -0.000 -0.000    0.000  0.000 -0.000    0.000  0.001  0.000
 H         -0.000  0.000  0.000    0.002 -0.000 -0.004    0.064 -0.007 -0.084
 H          0.000  0.000  0.000   -0.000 -0.000  0.000    0.001  0.004  0.002
 TransDip  -0.106 -0.037  0.053   -0.157  0.026 -0.215   -0.034  0.032 -0.131

 Mode:                79                     80                     81
 Frequency:      3048.22                3053.45                3063.87
 Force Cnst:      5.9896                 6.0581                 6.0970
 Red. Mass:       1.0941                 1.1028                 1.1024
 IR Active:          YES                    YES                    YES
 IR Intens:       50.066                 38.569                 24.492
 Raman Active:       YES                    YES                    YES
               X      Y      Z        X      Y      Z        X      Y      Z
 C          0.000 -0.002 -0.006   -0.000 -0.003 -0.008   -0.000 -0.001 -0.003
 H          0.001  0.021  0.057    0.001  0.029  0.087   -0.000  0.015  0.034
 C          0.000 -0.000 -0.001    0.000 -0.000 -0.002    0.000 -0.004 -0.008
 H         -0.001  0.007  0.015   -0.002  0.011  0.022   -0.002  0.035  0.085
 O         -0.000 -0.000  0.000   -0.000  0.000  0.000    0.000  0.000  0.000
 C          0.001 -0.004 -0.004   -0.005  0.013  0.003    0.024 -0.077 -0.035
 H         -0.002  0.014  0.040    0.002 -0.013 -0.042   -0.023  0.141  0.447
 H         -0.012  0.033 -0.001    0.050 -0.149  0.003   -0.257  0.774 -0.018
 C         -0.001  0.002  0.004    0.001 -0.002 -0.006    0.001 -0.004 -0.007
 H          0.005 -0.022 -0.048   -0.008  0.034  0.070   -0.011  0.034  0.078
 C          0.001 -0.000 -0.006   -0.004  0.001  0.007   -0.009  0.016  0.017
 H          0.004 -0.006 -0.001    0.007 -0.023  0.004    0.052 -0.154  0.016
 H         -0.017 -0.017  0.016    0.039  0.034 -0.034    0.047  0.047 -0.038
 H         -0.002  0.023  0.052    0.002 -0.022 -0.048    0.007 -0.075 -0.181
 C         -0.036 -0.024  0.043    0.030  0.010 -0.054    0.005  0.002 -0.009
 H          0.442  0.340 -0.411   -0.371 -0.286  0.342   -0.057 -0.045  0.054
 H         -0.007 -0.065 -0.107    0.012  0.162  0.299    0.002  0.029  0.051
 C          0.016 -0.058 -0.018    0.012 -0.053 -0.036    0.001 -0.004 -0.005
 H         -0.191  0.618 -0.014   -0.151  0.491 -0.014   -0.008  0.027 -0.001
 H          0.003  0.075  0.240    0.007  0.150  0.446    0.001  0.019  0.056
 C         -0.000 -0.000 -0.000   -0.000 -0.000 -0.004   -0.000 -0.000 -0.001
 H          0.001  0.000  0.003    0.005  0.007  0.047    0.002  0.002  0.016
 C         -0.001  0.000  0.001   -0.002 -0.000  0.002   -0.002  0.000  0.002
 O         -0.000 -0.000 -0.000    0.000  0.000  0.000    0.000  0.000  0.000
 C          0.001 -0.002  0.001    0.001 -0.000  0.001    0.001  0.000  0.000
 H          0.006  0.025 -0.013    0.002  0.009 -0.005   -0.001 -0.003  0.002
 O         -0.000  0.000  0.000   -0.000  0.000  0.000    0.000 -0.000  0.000
 H         -0.017 -0.005 -0.005   -0.021 -0.006 -0.007   -0.007 -0.002 -0.002
 H          0.000 -0.000  0.001    0.000  0.000  0.001    0.000  0.000  0.000
 H          0.011 -0.001 -0.014    0.019 -0.002 -0.025    0.023 -0.002 -0.030
 H          0.000 -0.000  0.000    0.000  0.000  0.000    0.000  0.000  0.000
 TransDip  -0.059 -0.212  0.053    0.086 -0.058 -0.170    0.056 -0.133 -0.066

 Mode:                82                     83                     84
 Frequency:      3068.36                3078.26                3084.21
 Force Cnst:      6.0314                 6.1450                 6.1742
 Red. Mass:       1.0873                 1.1007                 1.1016
 IR Active:          YES                    YES                    YES
 IR Intens:       32.943                 65.609                 34.662
 Raman Active:       YES                    YES                    YES
               X      Y      Z        X      Y      Z        X      Y      Z
 C         -0.000 -0.001 -0.002   -0.000 -0.000 -0.001   -0.000 -0.000 -0.000
 H          0.002  0.008  0.024   -0.000  0.005  0.013    0.000  0.000  0.001
 C         -0.001 -0.001 -0.000   -0.000 -0.001 -0.002    0.000 -0.000 -0.000
 H         -0.000  0.003  0.005    0.000  0.011  0.028   -0.000  0.001  0.001
 O          0.001 -0.000  0.001    0.000  0.000  0.000   -0.000  0.000 -0.000
 C          0.001 -0.002 -0.002    0.005 -0.018 -0.010    0.002 -0.005 -0.002
 H         -0.001  0.006  0.019   -0.009  0.039  0.126   -0.001  0.007  0.023
 H         -0.006  0.019 -0.001   -0.057  0.178 -0.005   -0.017  0.060 -0.002
 C          0.000 -0.000 -0.000    0.001 -0.006 -0.013   -0.000 -0.002  0.000
 H         -0.001  0.002  0.003   -0.012  0.062  0.139   -0.000  0.003  0.003
 C         -0.001  0.001  0.001    0.038 -0.036 -0.070   -0.018 -0.083  0.035
 H          0.004 -0.012  0.001   -0.147  0.416 -0.048   -0.247  0.650 -0.040
 H          0.004  0.004 -0.003   -0.294 -0.258  0.239    0.463  0.367 -0.388
 H          0.000 -0.004 -0.010   -0.017  0.274  0.647   -0.004 -0.019  0.010
 C          0.000 -0.000 -0.001    0.005  0.001 -0.009   -0.001 -0.001  0.002
 H         -0.003 -0.002  0.002   -0.058 -0.046  0.054    0.018  0.016 -0.018
 H          0.000  0.004  0.008   -0.000  0.035  0.058   -0.001 -0.002 -0.004
 C          0.001 -0.002 -0.002    0.000 -0.002 -0.003   -0.000 -0.000 -0.000
 H         -0.007  0.022 -0.001   -0.003  0.011 -0.000   -0.000  0.001  0.000
 H         -0.000  0.006  0.020    0.002  0.011  0.032    0.000  0.001  0.003
 C         -0.001 -0.001 -0.009   -0.000 -0.000 -0.000   -0.000  0.000  0.000
 H          0.005  0.010  0.111    0.001  0.001  0.006   -0.000 -0.000 -0.001
 C          0.052 -0.002 -0.066    0.000 -0.000 -0.001    0.000 -0.000 -0.000
 O         -0.001 -0.001 -0.000    0.000  0.000  0.000   -0.000  0.000 -0.000
 C         -0.005 -0.002 -0.002    0.001  0.000  0.000    0.001  0.000  0.000
 H         -0.000  0.009 -0.004   -0.001 -0.003  0.001   -0.000 -0.001  0.001
 O          0.000 -0.000  0.000   -0.000 -0.000  0.000   -0.000  0.000  0.000
 H          0.068  0.020  0.022   -0.009 -0.003 -0.003   -0.012 -0.003 -0.004
 H         -0.001 -0.000  0.000    0.000  0.000  0.000    0.000  0.000  0.000
 H         -0.604  0.052  0.777   -0.004  0.000  0.006   -0.002  0.000  0.003
 H         -0.002  0.002 -0.007    0.000  0.000 -0.000    0.000 -0.000  0.000
 TransDip   0.109 -0.030 -0.145    0.132 -0.114 -0.192   -0.036 -0.172  0.068

 Mode:                85                     86                     87
 Frequency:      3086.22                3820.82                3841.70
 Force Cnst:      6.1407                 9.1699                 9.2730
 Red. Mass:       1.0942                 1.0661                 1.0664
 IR Active:          YES                    YES                    YES
 IR Intens:       26.874                 43.434                 19.195
 Raman Active:       YES                    YES                    YES
               X      Y      Z        X      Y      Z        X      Y      Z
 C          0.001 -0.000 -0.000    0.000 -0.000 -0.000    0.000 -0.000  0.000
 H          0.001  0.001  0.004   -0.001 -0.000 -0.000   -0.001  0.001 -0.001
 C          0.000 -0.000 -0.000   -0.000 -0.000  0.000    0.000  0.000 -0.000
 H         -0.000  0.001  0.001    0.000 -0.000 -0.000   -0.000 -0.000  0.000
 O          0.000  0.000 -0.000    0.000  0.000  0.000   -0.000  0.000 -0.000
 C          0.000 -0.000 -0.000    0.000  0.000 -0.000    0.000  0.000  0.000
 H         -0.000  0.001  0.003   -0.000  0.000  0.000   -0.000  0.000 -0.000
 H         -0.002  0.005 -0.000    0.000 -0.000 -0.000   -0.000 -0.000 -0.000
 C          0.000 -0.000 -0.000    0.000 -0.000  0.000   -0.000  0.000 -0.000
 H         -0.000  0.001  0.002   -0.000  0.000 -0.000    0.000 -0.000 -0.000
 C          0.000 -0.001 -0.000   -0.000  0.000 -0.000   -0.000  0.000  0.000
 H         -0.005  0.013 -0.001    0.000 -0.000  0.000    0.000 -0.000 -0.000
 H          0.003  0.002 -0.003    0.000  0.000 -0.000   -0.000 -0.000 -0.000
 H         -0.000  0.002  0.005   -0.000  0.000  0.000   -0.000 -0.000 -0.000
 C          0.000  0.000 -0.000   -0.000 -0.000 -0.000    0.000  0.000  0.000
 H         -0.002 -0.002  0.002    0.000  0.000 -0.000   -0.000 -0.000 -0.000
 H          0.000  0.001  0.003    0.000  0.000  0.000   -0.000 -0.000 -0.000
 C          0.000 -0.001 -0.001   -0.000  0.000  0.000   -0.000  0.000 -0.000
 H         -0.004  0.014 -0.001    0.000  0.000 -0.000    0.000 -0.000  0.000
 H         -0.000  0.003  0.008    0.000 -0.000 -0.000    0.000 -0.000 -0.000
 C         -0.001 -0.001 -0.004    0.000  0.000  0.000    0.000  0.000  0.000
 H          0.002  0.010  0.055    0.000  0.000 -0.004   -0.001  0.001  0.000
 C         -0.005  0.000  0.005   -0.000 -0.001  0.002    0.000 -0.000  0.000
 O          0.000  0.000  0.000   -0.015 -0.055  0.024    0.000  0.000 -0.000
 C         -0.079 -0.036 -0.016   -0.000 -0.000  0.000   -0.002 -0.001  0.001
 H          0.041  0.179 -0.096    0.000  0.000 -0.000    0.001  0.002  0.003
 O          0.002  0.000 -0.001   -0.000 -0.000 -0.000   -0.052 -0.025 -0.023
 H          0.891  0.248  0.289    0.000 -0.000  0.000    0.012  0.005  0.002
 H         -0.016 -0.004  0.002    0.003  0.001  0.001    0.846  0.396  0.352
 H          0.050 -0.003 -0.065    0.004  0.003 -0.002   -0.000 -0.000 -0.000
 H         -0.000 -0.000  0.001    0.231  0.883 -0.405   -0.001 -0.003  0.002
 TransDip  -0.153 -0.051 -0.040    0.089  0.189 -0.031    0.087  0.067  0.087

 STANDARD THERMODYNAMIC QUANTITIES AT   298.15 K  AND     1.00 ATM

   This Molecule has  0 Imaginary Frequencies
   Zero point vibrational energy:      172.658 kcal/mol

   Atom    1 Element C  Has Mass   12.00000
   Atom    2 Element H  Has Mass    1.00783
   Atom    3 Element C  Has Mass   12.00000
   Atom    4 Element H  Has Mass    1.00783
   Atom    5 Element O  Has Mass   15.99491
   Atom    6 Element C  Has Mass   12.00000
   Atom    7 Element H  Has Mass    1.00783
   Atom    8 Element H  Has Mass    1.00783
   Atom    9 Element C  Has Mass   12.00000
   Atom   10 Element H  Has Mass    1.00783
   Atom   11 Element C  Has Mass   12.00000
   Atom   12 Element H  Has Mass    1.00783
   Atom   13 Element H  Has Mass    1.00783
   Atom   14 Element H  Has Mass    1.00783
   Atom   15 Element C  Has Mass   12.00000
   Atom   16 Element H  Has Mass    1.00783
   Atom   17 Element H  Has Mass    1.00783
   Atom   18 Element C  Has Mass   12.00000
   Atom   19 Element H  Has Mass    1.00783
   Atom   20 Element H  Has Mass    1.00783
   Atom   21 Element C  Has Mass   12.00000
   Atom   22 Element H  Has Mass    1.00783
   Atom   23 Element C  Has Mass   12.00000
   Atom   24 Element O  Has Mass   15.99491
   Atom   25 Element C  Has Mass   12.00000
   Atom   26 Element H  Has Mass    1.00783
   Atom   27 Element O  Has Mass   15.99491
   Atom   28 Element H  Has Mass    1.00783
   Atom   29 Element H  Has Mass    1.00783
   Atom   30 Element H  Has Mass    1.00783
   Atom   31 Element H  Has Mass    1.00783
   Molecular Mass:   186.125670 amu
   Principal axes and moments of inertia in amu*Bohr^2:
                             1           2           3
    Eigenvalues --     1364.32010  3560.10651  4278.12637
          X               0.99998    -0.00301     0.00625
          Y               0.00313     0.99981    -0.01910
          Z              -0.00619     0.01912     0.99980
   Rotational Symmetry Number is   1
   The Molecule is an Asymmetric Top
   Translational Enthalpy:        0.889 kcal/mol
   Rotational Enthalpy:           0.889 kcal/mol
   Vibrational Enthalpy:        179.039 kcal/mol
   gas constant (RT):             0.592 kcal/mol
   Translational Entropy:        41.570  cal/mol.K
   Rotational Entropy:           31.408  cal/mol.K
   Vibrational Entropy:          38.305  cal/mol.K

   Total Enthalpy:              181.409 kcal/mol
   Total Entropy:               111.282  cal/mol.K
Archival summary:
1\1\february\FREQ\ProcedureUnspecified\BasisUnspecified\31018\taweetha\MonMar2501:36:342019MonMar2501:36:342019\0\\#,FREQ,ProcedureUnspecified,BasisUnspecified,\\0,1\O\C,1,1.42746\H,2,1.09272,1,106.293\O,2,1.41617,1,111.797,3,-120.513,0\H,4,0.963648,2,108.051,1,63.5671,0\C,1,1.43407,2,106.965,3,-141.017,0\H,6,1.10166,1,108.656,2,-75.8501,0\C,6,1.51419,1,114.865,2,162.166,0\H,8,1.09472,6,110.969,1,62.6836,0\H,8,1.09684,6,109.691,1,-55.5987,0\C,6,1.52491,1,103.167,2,39.7812,0\H,11,1.10046,6,105.949,1,69.8184,0\C,11,1.52594,6,110.497,1,-172.993,0\H,13,1.09522,11,111.68,6,-178.326,0\H,13,1.09754,11,109.714,6,63.6534,0\C,11,1.53513,6,100.936,1,-43.502,0\H,16,1.09664,11,109.019,6,-82.1453,0\C,16,1.5293,11,116.93,6,155.951,0\H,18,1.09212,16,109.533,11,179.94,0\H,18,1.09818,16,109.681,11,62.3849,0\O,18,1.42828,16,114.215,11,-62.2983,0\H,21,0.961745,18,109.1,16,68.4945,0\C,13,1.54241,11,108.697,6,-56.882,0\H,23,1.09518,13,109.982,11,175.552,0\H,23,1.09863,13,108.793,11,-68.5603,0\C,23,1.54566,13,113.855,11,52.7791,0\H,26,1.09931,23,107.308,13,65.4322,0\C,26,1.53235,23,111.191,13,-177.057,0\H,28,1.09405,26,111.2,23,-176.823,0\H,28,1.0941,26,111.258,23,-56.6792,0\H,28,1.09512,26,111.065,23,63.3019,0\\\@

 Total job time:  3431.82s(wall), 19795.05s(cpu) 
 Mon Mar 25 01:36:34 2019

        *************************************************************
        *                                                           *
        *  Thank you very much for using Q-Chem.  Have a nice day.  *
        *                                                           *
        *************************************************************


 
User input: 3 of 3 
 
Q-Chem Developer Version!
                  Welcome to Q-Chem
     A Quantum Leap Into The Future Of Chemistry


 Q-Chem 5.1, Q-Chem, Inc., Pleasanton, CA (2018)

 Yihan Shao,  Zhengting Gan,  E. Epifanovsky,  A. T. B. Gilbert,  M. Wormit,  
 J. Kussmann,  A. W. Lange,  A. Behn,  Jia Deng,  Xintian Feng,  D. Ghosh,  
 M. Goldey,  P. R. Horn,  L. D. Jacobson,  I. Kaliman,  T. Kus,  A. Landau,  
 Jie Liu,  E. I. Proynov,  R. M. Richard,  R. P. Steele,  E. J. Sundstrom,  
 H. L. Woodcock III,  P. M. Zimmerman,  D. Zuev,  B. Albrecht,  E. Alguire,  
 S. A. Baeppler,  D. Barton,  Z. Benda,  Y. A. Bernard,  E. J. Berquist,  
 K. B. Bravaya,  H. Burton,  D. Casanova,  Chun-Min Chang,  Yunqing Chen,  
 A. Chien,  K. D. Closser,  M. P. Coons,  S. Coriani,  S. Dasgupta,  
 A. L. Dempwolff,  M. Diedenhofen,  Hainam Do,  R. G. Edgar,  Po-Tung Fang,  
 S. Faraji,  S. Fatehi,  Qingguo Feng,  K. D. Fenk,  J. Fosso-Tande,  
 J. Gayvert,  Qinghui Ge,  A. Ghysels,  G. Gidofalvi,  J. Gomes,  
 J. Gonthier,  A. Gunina,  D. Hait,  M. W. D. Hanson-Heine,  
 P. H. P. Harbach,  A. W. Hauser,  J. E. Herr,  E. G. Hohenstein,  
 Z. C. Holden,  Kerwin Hui,  B. C. Huynh,  T.-C. Jagau,  Hyunjun Ji,  
 B. Kaduk,  K. Khistyaev,  Jaehoon Kim,  P. Klunzinger,  K. Koh,  
 D. Kosenkov,  L. Koulias,  T. Kowalczyk,  C. M. Krauter,  A. Kunitsa,  
 Ka Un Lao,  A. Laurent,  K. V. Lawler,  Joonho Lee,  D. Lefrancois,  
 S. Lehtola,  D. S. Levine,  Yi-Pei Li,  You-Sheng Lin,  Fenglai Liu,  
 E. Livshits,  A. Luenser,  P. Manohar,  E. Mansoor,  S. F. Manzer,  
 Shan-Ping Mao,  Yuezhi Mao,  N. Mardirossian,  A. V. Marenich,  
 T. Markovich,  L. A. Martinez-Martinez,  S. A. Maurer,  N. J. Mayhall,  
 S. C. McKenzie,  J.-M. Mewes,  A. F. Morrison,  J. W. Mullinax,  K. Nanda,  
 T. S. Nguyen-Beck,  R. Olivares-Amaya,  J. A. Parkhill,  T. M. Perrine,  
 F. Plasser,  P. Pokhilko,  S. Prager,  A. Prociuk,  E. Ramos,  D. R. Rehn,  
 F. Rob,  M. Schneider,  N. Sergueev,  S. M. Sharada,  S. Sharma,  
 D. W. Small,  T. Stauch,  T. Stein,  Yu-Chuan Su,  A. J. W. Thom,  
 A. Tkatchenko,  T. Tsuchimochi,  N. M. Tubman,  L. Vogt,  M. L. Vidal,  
 O. Vydrov,  M. A. Watson,  J. Wenzel,  M. de Wergifosse,  T. A. Wesolowski,  
 A. White,  J. Witte,  A. Yamada,  Jun Yang,  K. Yao,  S. Yeganeh,  
 S. R. Yost,  Zhi-Qiang You,  A. Zech,  Igor Ying Zhang,  Xing Zhang,  
 Yan Zhao,  Ying Zhu,  B. R. Brooks,  G. K. L. Chan,  C. J. Cramer,  
 M. S. Gordon,  W. J. Hehre,  A. Klamt,  M. W. Schmidt,  C. D. Sherrill,  
 D. G. Truhlar,  A. Aspuru-Guzik,  R. Baer,  A. T. Bell,  N. A. Besley,  
 Jeng-Da Chai,  A. E. DePrince, III,  R. A. DiStasio Jr.,  A. Dreuw,  
 B. D. Dunietz,  T. R. Furlani,  Chao-Ping Hsu,  Yousung Jung,  Jing Kong,  
 D. S. Lambrecht,  WanZhen Liang,  C. Ochsenfeld,  V. A. Rassolov,  
 L. V. Slipchenko,  J. E. Subotnik,  T. Van Voorhis,  J. M. Herbert,  
 A. I. Krylov,  P. M. W. Gill,  M. Head-Gordon

 Contributors to earlier versions of Q-Chem not listed above: 
 R. D. Adamson,  B. Austin,  J. Baker,  G. J. O. Beran,  K. Brandhorst,  
 S. T. Brown,  E. F. C. Byrd,  A. K. Chakraborty,  C.-L. Cheng,  
 Siu Hung Chien,  D. M. Chipman,  D. L. Crittenden,  H. Dachsel,  
 R. J. Doerksen,  A. D. Dutoi,  L. Fusti-Molnar,  W. A. Goddard III,  
 A. Golubeva-Zadorozhnaya,  S. R. Gwaltney,  G. Hawkins,  A. Heyden,  
 S. Hirata,  G. Kedziora,  F. J. Keil,  C. Kelley,  Jihan Kim,  R. A. King,  
 R. Z. Khaliullin,  P. P. Korambath,  W. Kurlancheek,  A. M. Lee,  M. S. Lee,  
 S. V. Levchenko,  Ching Yeh Lin,  D. Liotard,  R. C. Lochan,  I. Lotan,  
 P. E. Maslen,  N. Nair,  D. P. O'Neill,  D. Neuhauser,  E. Neuscamman,  
 C. M. Oana,  R. Olson,  B. Peters,  R. Peverati,  P. A. Pieniazek,  
 Y. M. Rhee,  J. Ritchie,  M. A. Rohrdanz,  E. Rosta,  N. J. Russ,  
 H. F. Schaefer III,  N. E. Schultz,  N. Shenvi,  A. C. Simmonett,  A. Sodt,  
 D. Stuck,  K. S. Thanthiriwatte,  V. Vanovschi,  Tao Wang,  A. Warshel,  
 C. F. Williams,  Q. Wu,  X. Xu,  W. Zhang

 Please cite Q-Chem as follows:
 Y. Shao et al., Mol. Phys. 113, 184-215 (2015)
 DOI: 10.1080/00268976.2014.952696

 Q-Chem 5.1.2 for Intel X86 EM64T Linux

 Parts of Q-Chem use Armadillo 8.300.2 (Tropical Shenanigans).
 http://arma.sourceforge.net/

 Q-Chem begins on Mon Mar 25 01:36:34 2019  

Host: 
0

     Scratch files written to /scratch/taweetham/qchem29821//
The previous job contains 0 fragments, simply inherited here
Symmetry turned off for PCM/SM12/SMD calculation
Input Ideriv = 1
Curr. Ideriv = -1
Max.  Ideriv = 1
Input Ideriv = 2
Curr. Ideriv = 1
Max.  Ideriv = 1

Checking the input file for inconsistencies... 	...done.

--------------------------------------------------------------
User input:
--------------------------------------------------------------

$molecule
read
$end

$rem
   scf_guess 	sad
   job_type 	sp
   basis 	6-311++g**
   method 	b3lyp
   thresh    	12
   solvent_method smd
$end

$pcm
solver inversion
$end


--------------------------------------------------------------
 ----------------------------------------------------------------
             Standard Nuclear Orientation (Angstroms)
    I     Atom           X                Y                Z
 ----------------------------------------------------------------
    1      C      -0.1218348821     0.5460322024    -0.1018138785
    2      H      -0.0692659768     0.9159871342     0.9332592248
    3      C       0.3575203813    -0.9008020459    -0.0545270375
    4      H       0.4140014967    -1.2944293376    -1.0819123879
    5      O      -0.7032677653    -1.5739420122     0.6369657874
    6      C       1.7211315854    -1.0302135866     0.5909169444
    7      H       1.6725875528    -0.6828342408     1.6301648326
    8      H       2.0462952662    -2.0752820456     0.6134549837
    9      C       2.7305801090    -0.1780580930    -0.2157870336
   10      H       2.8035351058    -0.6255943476    -1.2172211846
   11      C       4.1261497430    -0.2205227284     0.4156120754
   12      H       4.4944964298    -1.2478196615     0.4925321375
   13      H       4.8474774855     0.3493396470    -0.1776898097
   14      H       4.1147420817     0.2047695945     1.4247118322
   15      C       2.2433747153     1.2775682275    -0.3969971992
   16      H       2.9456414148     1.8122519198    -1.0453366163
   17      H       2.2798682248     1.7843787241     0.5770641337
   18      C       0.8129343243     1.3907384638    -0.9627253008
   19      H       0.5028695161     2.4408916593    -0.9861421589
   20      H       0.7864650253     1.0320255165    -1.9996487221
   21      C      -1.5963227173     0.3520351005    -0.4824571894
   22      H      -1.6703126532     0.2168725262    -1.5682207120
   23      C      -1.9290874193    -1.0188281427     0.1606665413
   24      O      -2.5216992580    -1.8310129563    -0.8366819266
   25      C      -2.5644835130     1.4708813027    -0.0956602491
   26      H      -2.2828196745     2.3984982622    -0.6116041412
   27      O      -2.6710418304     1.6930388020     1.3112033410
   28      H      -3.5733155481     1.2100974374    -0.4227396425
   29      H      -1.8428069898     2.0586700334     1.6356926985
   30      H      -2.5879661381    -0.9405332775     1.0288789440
   31      H      -2.7487760947    -2.6776264154    -0.4363075892
 ----------------------------------------------------------------
 Nuclear Repulsion Energy =   894.7101025466 hartrees
 There are       51 alpha and       51 beta electrons
 Requested basis set is 6-311++G(d,p)
 There are 168 shells and 412 basis functions

 Total QAlloc Memory Limit   2000 MB
 Mega-Array Size       188 MB
 MEM_STATIC part       192 MB
 A cutoff of  1.0D-12 yielded  12295 shell pairs
 There are     73972 function pairs (     78570 Cartesian)

 -------------------------------------------------------
 OpenMP Integral Computing Module                       
 Release: version 1.0, May 2013, Q-Chem Inc. Pittsburgh 
 -------------------------------------------------------
 Integral Job Info:
 Integral job number is                      11
 Integral operator is                         1
 short-range coefficients                     0
 long-range coefficients              100000000
 Omega coefficients                           0
 if combine SR and LR in K                    0
 Integral screening is                        0
 Integral computing path is                   2
 max size of driver memory is            800000
 size of driver memory is                593474
 size of scratch memory is              2361544
 max col of scratch BK array               1296
 max len of scratch array in speh3          155
 max len of scratch index in speh4           18
 max int batch size is                      520
 min int batch size is                       52
 fixed nKL is                                52
 max L of basis functions is                  2
 order of int derivative is                   0
 number of shells is                        168
 number of basis is                         425
 number of cartesian basis is               425
 number of contracted shell pairs         12295
 number of primitive shell pairs          26921
 maxK2 (contraction) of shell pair           36
 max number of K2 of shell pair               1
 max number of CS2 of shell pair           2161
 max number of PS2 of shell pair           3876
 mem total for path MDJ                  608474
 -------------------------------------------------------
 Smallest overlap matrix eigenvalue = 1.48E-06

 Scale SEOQF with 1.000000e-01/1.000000e-01/1.000000e-01

 Standard Electronic Orientation quadrupole field applied
 Nucleus-field energy     =     0.0000000244 hartrees
 Guess from superposition of atomic densities
 Warning:  Energy on first SCF cycle will be non-variational
 SAD guess density has 102.000000 electrons

 -----------------------------------------------------------------------
  General SCF calculation program by
  Eric Jon Sundstrom, Paul Horn, Yuezhi Mao, Dmitri Zuev, Alec White,
  David Stuck, Shaama M.S., Shane Yost, Joonho Lee, David Small,
  Daniel Levine, Susi Lehtola, Hugh Burton, Evgeny Epifanovsky
 -----------------------------------------------------------------------
 Exchange:     0.2000 Hartree-Fock + 0.0800 Slater + 0.7200 B88
 Correlation:  0.1900 VWN1RPA + 0.8100 LYP
 Using SG-1 standard quadrature grid
 using 6 threads for integral computing
 -------------------------------------------------------
 OpenMP Integral computing Module                
 Release: version 2.0, May 2017, Q-Chem Inc. Pleasanton 
 -------------------------------------------------------
 -------------------------------------------------------
 OpenMP BLAS3 based DFT computing Module                
 Release: version 1.0, May 2013, Q-Chem Inc. Pittsburgh 
 -------------------------------------------------------
 A restricted SCF calculation will be
 performed using DIIS
 SCF converges when DIIS error is below 1.0e-05
 ---------------------------------------
  Cycle       Energy         DIIS error
 ---------------------------------------
    1    -620.3450240256      3.03e-02  
    2    -617.4683252830      3.83e-03  
    3    -617.2829811025      5.08e-03  
    4    -617.7501115782      5.82e-04  
    5    -617.7545821337      2.46e-04  
    6    -617.7555782875      5.10e-05  
    7    -617.7556146424      2.32e-05  
    8    -617.7556236004      3.62e-06  Convergence criterion met
 ---------------------------------------
 SCF time:   CPU 310.27s  wall 54.00s 
 SCF   energy in the final basis set =     -617.7556236004
 Total energy in the final basis set =     -617.7556236004
 Exchange:     0.2000 Hartree-Fock + 0.0800 Slater + 0.7200 B88
 Correlation:  0.1900 VWN1RPA + 0.8100 LYP
 Using SG-1 standard quadrature grid

 Citation of the SMD model:
 Marenich, A.V.; Cramer, C.J.; Truhlar, D.G.
 J. Phys. Chem. B 2009, 113, 6378-6396.
 iSolventCode=           1
 Solvent: water                                                           

 vradii
            1           2           3           4           5           6
    1   1.8500000   1.2000000   1.8500000   1.2000000   1.5200000   1.8500000
            7           8           9          10          11          12
    1   1.2000000   1.2000000   1.8500000   1.2000000   1.8500000   1.2000000
           13          14          15          16          17          18
    1   1.2000000   1.2000000   1.8500000   1.2000000   1.2000000   1.8500000
           19          20          21          22          23          24
    1   1.2000000   1.2000000   1.8500000   1.2000000   1.8500000   1.5200000
           25          26          27          28          29          30
    1   1.8500000   1.2000000   1.5200000   1.2000000   1.2000000   1.2000000
           31
    1   1.2000000
Changing PCM_TESSEL_METHOD to VTN
Changing PCM_VDW_RADII to SMD_RADIUS
 Discretize the solute cavity surface with Lebedev spheres
	Using 302 Lebedev grid points for each H atom
	Using 302 Lebedev grid points for other atoms
	Atomic van der Waals radii will be scaled by 1.20
 Removing interior tesserae...
 Keep 2811 surface tesserae and discard 6551 interior tesserae
 Molecular Surface Area = 223.962 Angst**2

 Citation of the SMD model:
 Marenich, A.V.; Cramer, C.J.; Truhlar, D.G.
 J. Phys. Chem. B 2009, 113, 6378-6396.
 iSolventCode=           1
 Solvent: water                                                           

 vradii
            1           2           3           4           5           6
    1   1.8500000   1.2000000   1.8500000   1.2000000   1.5200000   1.8500000
            7           8           9          10          11          12
    1   1.2000000   1.2000000   1.8500000   1.2000000   1.8500000   1.2000000
           13          14          15          16          17          18
    1   1.2000000   1.2000000   1.8500000   1.2000000   1.2000000   1.8500000
           19          20          21          22          23          24
    1   1.2000000   1.2000000   1.8500000   1.2000000   1.8500000   1.5200000
           25          26          27          28          29          30
    1   1.8500000   1.2000000   1.5200000   1.2000000   1.2000000   1.2000000
           31
    1   1.2000000
 using 6 threads for integral computing
 -------------------------------------------------------
 OpenMP Integral computing Module                
 Release: version 2.0, May 2017, Q-Chem Inc. Pleasanton 
 -------------------------------------------------------
 -------------------------------------------------------
 OpenMP BLAS3 based DFT computing Module                
 Release: version 1.0, May 2013, Q-Chem Inc. Pittsburgh 
 -------------------------------------------------------
 A restricted SCF calculation will be
 performed using DIIS
 SCF converges when DIIS error is below 1.0e-05
 ---------------------------------------
  Cycle       Energy         DIIS error
 ---------------------------------------
    1    -617.7556237770      1.71e-06  
    2    -617.7790722676      2.93e-04  
    3    -617.7790810563      2.93e-04  
    4    -617.7790514621      2.94e-04  
    5    -617.7791519678      2.90e-04  
    6    -617.7791377740      2.90e-04  
    7    -617.7794321610      2.80e-04  
    8    -617.7792671519      2.86e-04  
    9    -617.7793258420      2.84e-04  
   10    -617.7792811790      2.85e-04  
   11    -617.7792597308      2.86e-04  
   12    -617.7792423744      2.87e-04  
   13    -617.7792444145      2.87e-04  
   14    -617.7792416766      2.87e-04  
   15    -617.7792355841      2.87e-04  
   16    -617.7792152602      2.88e-04  
   17    -617.7831372638      8.24e-06  Convergence criterion met
 ---------------------------------------
 SCF time:   CPU 777.71s  wall 144.00s 
(0)  E-EN(g) gas-phase elect-nuc energy                 -617.755623600 a.u.
(3)  G-ENP(liq) elect-nuc-pol free energy of system     -617.783137264 a.u.
(4)  G-CDS(liq) cavity-dispersion-solvent structure 
     free energy                                                4.1114 kcal/mol
(6)  G-S(liq) free energy of system                     -617.776585284 a.u.
(9)  DeltaG-S(liq) free energy of  solvation
     (9) = (6) - (0)                                          -13.1537 kcal/mol
 SCF   energy in the final basis set =     -617.7831372638
 Total energy in the final basis set =     -617.7765852844

 --------------------------------------------------------------

                    Orbital Energies (a.u.)
 --------------------------------------------------------------

 Alpha MOs
 -- Occupied --
-19.1357 -19.1333 -19.1290 -10.2674 -10.2145 -10.2111 -10.1731 -10.1683
-10.1656 -10.1596 -10.1586 -10.1564 -10.1489  -1.0740  -1.0283  -1.0139
 -0.8345  -0.7940  -0.7460  -0.7357  -0.6769  -0.6641  -0.6163  -0.5882
 -0.5750  -0.5592  -0.5202  -0.5094  -0.5009  -0.4686  -0.4623  -0.4434
 -0.4399  -0.4356  -0.4130  -0.4066  -0.3996  -0.3881  -0.3802  -0.3569
 -0.3539  -0.3475  -0.3407  -0.3333  -0.3232  -0.3165  -0.3099  -0.3060
 -0.2911  -0.2841  -0.2733
 -- Virtual --
 -0.0011   0.0048   0.0068   0.0106   0.0257   0.0272   0.0311   0.0391
  0.0408   0.0479   0.0542   0.0582   0.0608   0.0642   0.0759   0.0784
  0.0828   0.0865   0.0921   0.0967   0.1050   0.1072   0.1113   0.1126
  0.1161   0.1234   0.1265   0.1296   0.1332   0.1339   0.1364   0.1393
  0.1414   0.1446   0.1454   0.1479   0.1515   0.1575   0.1585   0.1608
  0.1643   0.1679   0.1714   0.1748   0.1777   0.1812   0.1840   0.1861
  0.1886   0.1909   0.1995   0.2040   0.2058   0.2090   0.2188   0.2220
  0.2248   0.2271   0.2288   0.2368   0.2386   0.2447   0.2510   0.2553
  0.2612   0.2620   0.2709   0.2735   0.2761   0.2796   0.2856   0.2919
  0.2948   0.2987   0.3047   0.3152   0.3162   0.3209   0.3222   0.3280
  0.3309   0.3363   0.3401   0.3446   0.3476   0.3535   0.3589   0.3626
  0.3663   0.3723   0.3746   0.3780   0.3903   0.3944   0.3964   0.4116
  0.4154   0.4186   0.4286   0.4421   0.4580   0.4620   0.4898   0.4907
  0.5068   0.5098   0.5190   0.5441   0.5581   0.5680   0.5710   0.5796
  0.5808   0.5956   0.6049   0.6132   0.6177   0.6270   0.6426   0.6560
  0.6595   0.6701   0.6807   0.6846   0.6911   0.7003   0.7178   0.7271
  0.7292   0.7345   0.7384   0.7419   0.7537   0.7604   0.7641   0.7685
  0.7751   0.7789   0.7852   0.7915   0.7951   0.8010   0.8032   0.8068
  0.8159   0.8346   0.8509   0.8629   0.9018   0.9212   0.9403   0.9538
  0.9668   0.9869   1.0215   1.0362   1.0744   1.0750   1.0837   1.0970
  1.1136   1.1402   1.1486   1.1638   1.1880   1.1978   1.2016   1.2189
  1.2324   1.2598   1.2756   1.2844   1.2936   1.3058   1.3208   1.3356
  1.3562   1.3882   1.4121   1.4221   1.4265   1.4551   1.4583   1.4731
  1.4822   1.4954   1.5343   1.5407   1.5609   1.5654   1.5711   1.5801
  1.5938   1.6032   1.6050   1.6103   1.6190   1.6229   1.6315   1.6396
  1.6420   1.6472   1.6556   1.6726   1.6750   1.6857   1.6958   1.7168
  1.7207   1.7312   1.7420   1.7511   1.7654   1.7710   1.7831   1.8035
  1.8156   1.8282   1.8307   1.8411   1.8514   1.8638   1.8937   1.9018
  1.9188   1.9280   1.9304   1.9571   1.9692   1.9863   1.9904   2.0083
  2.0398   2.0434   2.0698   2.0758   2.0990   2.1129   2.1216   2.1358
  2.1517   2.1664   2.1681   2.2101   2.2190   2.2273   2.2465   2.2664
  2.2986   2.3045   2.3214   2.3484   2.3721   2.3902   2.4005   2.4312
  2.4388   2.4679   2.4774   2.4922   2.5026   2.5235   2.5434   2.5543
  2.5610   2.5805   2.5838   2.5956   2.6114   2.6246   2.6363   2.6551
  2.6704   2.6909   2.7133   2.7268   2.7327   2.7351   2.7603   2.7681
  2.7931   2.8113   2.8275   2.8307   2.8438   2.8663   2.8689   2.8908
  2.9245   2.9479   2.9627   2.9734   2.9908   2.9996   3.0043   3.0314
  3.0317   3.0566   3.0844   3.0953   3.1244   3.1385   3.1459   3.1754
  3.1967   3.2227   3.2424   3.2517   3.2748   3.3226   3.3315   3.3570
  3.3915   3.4127   3.4764   3.5319   3.5947   3.7816   3.7978   3.8017
  3.8285   3.8483   3.8503   3.8853   3.9063   3.9302   3.9621   4.0190
  4.0295   4.0444   4.1160   4.1417   4.1519   4.2524   4.2848   4.3204
  4.3322   4.3560   4.4642   5.0919   5.0969   5.1684   5.3705   5.3932
  5.4687   5.6013   5.6573   5.7689  23.7688  23.8350  23.8464  23.8694
 23.8896  23.9122  23.9508  23.9591  23.9783  23.9983  49.9244  49.9497
 49.9949
 --------------------------------------------------------------

          Ground-State Mulliken Net Atomic Charges

     Atom                 Charge (a.u.)
  ----------------------------------------
      1 C                     0.100433
      2 H                     0.207883
      3 C                    -0.074569
      4 H                     0.240557
      5 O                    -0.164330
      6 C                    -0.995115
      7 H                     0.192254
      8 H                     0.189397
      9 C                     0.476039
     10 H                     0.184499
     11 C                    -0.840173
     12 H                     0.148977
     13 H                     0.151321
     14 H                     0.153366
     15 C                    -0.517509
     16 H                     0.177585
     17 H                     0.167536
     18 C                    -0.556089
     19 H                     0.187796
     20 H                     0.160834
     21 C                     0.685241
     22 H                     0.276590
     23 C                    -0.377043
     24 O                    -0.328269
     25 C                    -0.751396
     26 H                     0.187468
     27 O                    -0.365828
     28 H                     0.208973
     29 H                     0.296493
     30 H                     0.253668
     31 H                     0.323411
  ----------------------------------------
  Sum of atomic charges =    -0.000000

 -----------------------------------------------------------------
                    Cartesian Multipole Moments
 -----------------------------------------------------------------
    Charge (ESU x 10^10)
                -0.0000
    Dipole Moment (Debye)
         X       2.6735      Y       1.9411      Z      -1.0514
       Tot       3.4672
    Quadrupole Moments (Debye-Ang)
        XX     -86.9175     XY       3.8845     YY     -78.2612
        XZ       1.6847     YZ      -1.3617     ZZ     -84.8199
    Octopole Moments (Debye-Ang^2)
       XXX      -0.8620    XXY     -29.1261    XYY     -15.2178
       YYY     -14.5055    XXZ     -13.0334    XYZ      15.5702
       YYZ      -0.7916    XZZ       7.4473    YZZ       5.1452
       ZZZ       1.5186
    Hexadecapole Moments (Debye-Ang^3)
      XXXX   -2683.1761   XXXY     109.3030   XXYY    -545.2139
      XYYY      78.1482   YYYY    -773.7058   XXXZ      24.2569
      XXYZ     -57.6149   XYYZ       7.3991   YYYZ      18.7142
      XXZZ    -532.8059   XYZZ       8.3161   YYZZ    -206.6058
      XZZZ       4.9278   YZZZ      13.1469   ZZZZ    -346.5558
 -----------------------------------------------------------------
Archival summary:
1\1\february\SP\ProcedureUnspecified\BasisUnspecified\31018\taweetha\MonMar2501:39:532019MonMar2501:39:532019\0\\#,ProcedureUnspecified,BasisUnspecified,\\0,1\O\C,1,1.42746\H,2,1.09272,1,106.293\O,2,1.41617,1,111.797,3,-120.513,0\H,4,0.963648,2,108.051,1,63.5671,0\C,1,1.43407,2,106.965,3,-141.017,0\H,6,1.10166,1,108.656,2,-75.8501,0\C,6,1.51419,1,114.865,2,162.166,0\H,8,1.09472,6,110.969,1,62.6836,0\H,8,1.09684,6,109.691,1,-55.5987,0\C,6,1.52491,1,103.167,2,39.7812,0\H,11,1.10046,6,105.949,1,69.8184,0\C,11,1.52594,6,110.497,1,-172.993,0\H,13,1.09522,11,111.68,6,-178.326,0\H,13,1.09754,11,109.714,6,63.6534,0\C,11,1.53513,6,100.936,1,-43.502,0\H,16,1.09664,11,109.019,6,-82.1453,0\C,16,1.5293,11,116.93,6,155.951,0\H,18,1.09212,16,109.533,11,179.94,0\H,18,1.09818,16,109.681,11,62.3849,0\O,18,1.42828,16,114.215,11,-62.2983,0\H,21,0.961745,18,109.1,16,68.4945,0\C,13,1.54241,11,108.697,6,-56.882,0\H,23,1.09518,13,109.982,11,175.552,0\H,23,1.09863,13,108.793,11,-68.5603,0\C,23,1.54566,13,113.855,11,52.7791,0\H,26,1.09931,23,107.308,13,65.4322,0\C,26,1.53235,23,111.191,13,-177.057,0\H,28,1.09405,26,111.2,23,-176.823,0\H,28,1.0941,26,111.258,23,-56.6792,0\H,28,1.09512,26,111.065,23,63.3019,0\\\@

 Total job time:  199.09s(wall), 1088.87s(cpu) 
 Mon Mar 25 01:39:53 2019

        *************************************************************
        *                                                           *
        *  Thank you very much for using Q-Chem.  Have a nice day.  *
        *                                                           *
        *************************************************************
```
