## Supplementary material for "An *In-Silico* Investigation of Menthol Metabolism": S1 File: oeeyo-5A-SR.out

```
Q-Chem Developer Version!
                  Welcome to Q-Chem
     A Quantum Leap Into The Future Of Chemistry


 Q-Chem 5.1, Q-Chem, Inc., Pleasanton, CA (2018)

 Yihan Shao,  Zhengting Gan,  E. Epifanovsky,  A. T. B. Gilbert,  M. Wormit,  
 J. Kussmann,  A. W. Lange,  A. Behn,  Jia Deng,  Xintian Feng,  D. Ghosh,  
 M. Goldey,  P. R. Horn,  L. D. Jacobson,  I. Kaliman,  T. Kus,  A. Landau,  
 Jie Liu,  E. I. Proynov,  R. M. Richard,  R. P. Steele,  E. J. Sundstrom,  
 H. L. Woodcock III,  P. M. Zimmerman,  D. Zuev,  B. Albrecht,  E. Alguire,  
 S. A. Baeppler,  D. Barton,  Z. Benda,  Y. A. Bernard,  E. J. Berquist,  
 K. B. Bravaya,  H. Burton,  D. Casanova,  Chun-Min Chang,  Yunqing Chen,  
 A. Chien,  K. D. Closser,  M. P. Coons,  S. Coriani,  S. Dasgupta,  
 A. L. Dempwolff,  M. Diedenhofen,  Hainam Do,  R. G. Edgar,  Po-Tung Fang,  
 S. Faraji,  S. Fatehi,  Qingguo Feng,  K. D. Fenk,  J. Fosso-Tande,  
 J. Gayvert,  Qinghui Ge,  A. Ghysels,  G. Gidofalvi,  J. Gomes,  
 J. Gonthier,  A. Gunina,  D. Hait,  M. W. D. Hanson-Heine,  
 P. H. P. Harbach,  A. W. Hauser,  J. E. Herr,  E. G. Hohenstein,  
 Z. C. Holden,  Kerwin Hui,  B. C. Huynh,  T.-C. Jagau,  Hyunjun Ji,  
 B. Kaduk,  K. Khistyaev,  Jaehoon Kim,  P. Klunzinger,  K. Koh,  
 D. Kosenkov,  L. Koulias,  T. Kowalczyk,  C. M. Krauter,  A. Kunitsa,  
 Ka Un Lao,  A. Laurent,  K. V. Lawler,  Joonho Lee,  D. Lefrancois,  
 S. Lehtola,  D. S. Levine,  Yi-Pei Li,  You-Sheng Lin,  Fenglai Liu,  
 E. Livshits,  A. Luenser,  P. Manohar,  E. Mansoor,  S. F. Manzer,  
 Shan-Ping Mao,  Yuezhi Mao,  N. Mardirossian,  A. V. Marenich,  
 T. Markovich,  L. A. Martinez-Martinez,  S. A. Maurer,  N. J. Mayhall,  
 S. C. McKenzie,  J.-M. Mewes,  A. F. Morrison,  J. W. Mullinax,  K. Nanda,  
 T. S. Nguyen-Beck,  R. Olivares-Amaya,  J. A. Parkhill,  T. M. Perrine,  
 F. Plasser,  P. Pokhilko,  S. Prager,  A. Prociuk,  E. Ramos,  D. R. Rehn,  
 F. Rob,  M. Schneider,  N. Sergueev,  S. M. Sharada,  S. Sharma,  
 D. W. Small,  T. Stauch,  T. Stein,  Yu-Chuan Su,  A. J. W. Thom,  
 A. Tkatchenko,  T. Tsuchimochi,  N. M. Tubman,  L. Vogt,  M. L. Vidal,  
 O. Vydrov,  M. A. Watson,  J. Wenzel,  M. de Wergifosse,  T. A. Wesolowski,  
 A. White,  J. Witte,  A. Yamada,  Jun Yang,  K. Yao,  S. Yeganeh,  
 S. R. Yost,  Zhi-Qiang You,  A. Zech,  Igor Ying Zhang,  Xing Zhang,  
 Yan Zhao,  Ying Zhu,  B. R. Brooks,  G. K. L. Chan,  C. J. Cramer,  
 M. S. Gordon,  W. J. Hehre,  A. Klamt,  M. W. Schmidt,  C. D. Sherrill,  
 D. G. Truhlar,  A. Aspuru-Guzik,  R. Baer,  A. T. Bell,  N. A. Besley,  
 Jeng-Da Chai,  A. E. DePrince, III,  R. A. DiStasio Jr.,  A. Dreuw,  
 B. D. Dunietz,  T. R. Furlani,  Chao-Ping Hsu,  Yousung Jung,  Jing Kong,  
 D. S. Lambrecht,  WanZhen Liang,  C. Ochsenfeld,  V. A. Rassolov,  
 L. V. Slipchenko,  J. E. Subotnik,  T. Van Voorhis,  J. M. Herbert,  
 A. I. Krylov,  P. M. W. Gill,  M. Head-Gordon

 Contributors to earlier versions of Q-Chem not listed above: 
 R. D. Adamson,  B. Austin,  J. Baker,  G. J. O. Beran,  K. Brandhorst,  
 S. T. Brown,  E. F. C. Byrd,  A. K. Chakraborty,  C.-L. Cheng,  
 Siu Hung Chien,  D. M. Chipman,  D. L. Crittenden,  H. Dachsel,  
 R. J. Doerksen,  A. D. Dutoi,  L. Fusti-Molnar,  W. A. Goddard III,  
 A. Golubeva-Zadorozhnaya,  S. R. Gwaltney,  G. Hawkins,  A. Heyden,  
 S. Hirata,  G. Kedziora,  F. J. Keil,  C. Kelley,  Jihan Kim,  R. A. King,  
 R. Z. Khaliullin,  P. P. Korambath,  W. Kurlancheek,  A. M. Lee,  M. S. Lee,  
 S. V. Levchenko,  Ching Yeh Lin,  D. Liotard,  R. C. Lochan,  I. Lotan,  
 P. E. Maslen,  N. Nair,  D. P. O'Neill,  D. Neuhauser,  E. Neuscamman,  
 C. M. Oana,  R. Olson,  B. Peters,  R. Peverati,  P. A. Pieniazek,  
 Y. M. Rhee,  J. Ritchie,  M. A. Rohrdanz,  E. Rosta,  N. J. Russ,  
 H. F. Schaefer III,  N. E. Schultz,  N. Shenvi,  A. C. Simmonett,  A. Sodt,  
 D. Stuck,  K. S. Thanthiriwatte,  V. Vanovschi,  Tao Wang,  A. Warshel,  
 C. F. Williams,  Q. Wu,  X. Xu,  W. Zhang

 Please cite Q-Chem as follows:
 Y. Shao et al., Mol. Phys. 113, 184-215 (2015)
 DOI: 10.1080/00268976.2014.952696

 Q-Chem 5.1.2 for Intel X86 EM64T Linux

 Parts of Q-Chem use Armadillo 8.300.2 (Tropical Shenanigans).
 http://arma.sourceforge.net/

 Q-Chem begins on Mon Mar 25 01:39:53 2019  

Host: 
0

     Scratch files written to /scratch/taweetham/qchem29961//
Input Ideriv = 2
Curr. Ideriv = -1
Max.  Ideriv = 2

Checking the input file for inconsistencies... 	...done.

--------------------------------------------------------------
User input:
--------------------------------------------------------------
$molecule
0 1
  C   -0.2063334   -0.7792695    0.0511153
  H   -0.0172204   -1.6700874   -0.5691947
  C    0.2306136    0.4533488   -0.7175678
  H    0.1503509    1.3601889   -0.1039554
  O   -0.7173825    0.5825521   -1.7774398
  C    1.6710310    0.3126797   -1.1822680
  H    1.7590502   -0.5247480   -1.8863333
  H    1.9703641    1.2073561   -1.7415521
  C    2.5885626    0.1025998    0.0388376
  H    2.5723646    1.0254024    0.6347165
  C    4.0292915   -0.1377800   -0.4066303
  H    4.3960111    0.7034743   -1.0041296
  H    4.6904079   -0.2471450    0.4594410
  H    4.1119000   -1.0458678   -1.0132690
  C    2.0988124   -1.0481476    0.9465139
  H    2.6996270   -1.0787077    1.8632337
  H    2.2551240   -2.0071972    0.4353741
  C    0.6127067   -0.9227932    1.3212270
  H    0.2957034   -1.8086913    1.8820612
  H    0.4834315   -0.0530008    1.9752647
  C   -1.7181636   -0.5929597    0.0795110
  C   -1.9408565   -0.0271478   -1.3306165
  O   -2.2035574   -1.0871066   -2.2290970
  C   -2.2486636    0.3640636    1.1456447
  H   -1.7238184    1.3236599    1.1506848
  O   -2.1182298   -0.2289626    2.4317813
  H   -3.3135435    0.5587556    0.9780021
  H   -2.5319592    0.3737373    3.0729619
  H   -2.7571169    0.6984902   -1.3947514
  H   -2.2078918   -1.5657942    0.2116417
  H   -1.5030817   -0.9844031   -2.8956182
$end

$rem
   job_type 	optimization
   basis 	6-311++g**
   method 	b3lyp
   scf_guess sad
$end

--------------------------------------------------------------
 ----------------------------------------------------------------
             Standard Nuclear Orientation (Angstroms)
    I     Atom           X                Y                Z
 ----------------------------------------------------------------
    1      C       0.2277647124     0.1939182228    -0.5376766822
    2      H       0.0220613936    -0.3496407880    -1.4738040775
    3      C      -0.2309696169    -0.6560974687     0.6320157568
    4      H      -0.1342691650    -0.1174545180     1.5837688969
    5      O       0.6872700696    -1.7485961401     0.6767514892
    6      C      -1.6836126892    -1.0684571800     0.4578780785
    7      H      -1.7906078437    -1.7024371383    -0.4317071779
    8      H      -1.9988038820    -1.6872628442     1.3067472863
    9      C      -2.5668938218     0.1901828450     0.3450223485
   10      H      -2.5347330583     0.7116790856     1.3114104866
   11      C      -4.0192604692    -0.1952332888     0.0729756854
   12      H      -4.4028397094    -0.8460997267     0.8657160731
   13      H      -4.6561028589     0.6946574915     0.0324631690
   14      H      -4.1181121991    -0.7267643966    -0.8794743900
   15      C      -2.0515770594     1.1708788038    -0.7323054444
   16      H      -2.6267836151     2.1034392334    -0.6904036726
   17      H      -2.2214332144     0.7405262057    -1.7280056376
   18      C      -0.5557440977     1.4934904548    -0.5805185618
   19      H      -0.2228514953     2.1126688668    -1.4205436477
   20      H      -0.4089108403     2.0739528160     0.3373701304
   21      C       1.7396974296     0.1659380398    -0.3521375241
   22      C       1.9229777708    -1.2895977418     0.1017553102
   23      O       2.1613143743    -2.1096784542    -1.0253892759
   24      C       2.2989536572     1.1392062964     0.6841762728
   25      H       1.7739123555     1.0839651613     1.6420870171
   26      O       2.2044821168     2.4707472091     0.1933460276
   27      H       3.3586791578     0.9275523651     0.8635158795
   28      H       2.6354542950     3.0513478908     0.8434979927
   29      H       2.7367456462    -1.4325964593     0.8188871285
   30      H       2.2334373871     0.3598819941    -1.3125050543
   31      H       1.4426102652    -2.7625700571    -0.9737977680
 ----------------------------------------------------------------
 Molecular Point Group                 C1    NOp =  1
 Largest Abelian Subgroup              C1    NOp =  1
 Nuclear Repulsion Energy =   904.7138423084 hartrees
 There are       51 alpha and       51 beta electrons
 Requested basis set is 6-311++G(d,p)
 There are 168 shells and 412 basis functions

 Total QAlloc Memory Limit   2000 MB
 Mega-Array Size       188 MB
 MEM_STATIC part       192 MB
 A cutoff of  1.0D-11 yielded  12200 shell pairs
 There are     73508 function pairs (     78043 Cartesian)

 -------------------------------------------------------
 OpenMP Integral Computing Module                       
 Release: version 1.0, May 2013, Q-Chem Inc. Pittsburgh 
 -------------------------------------------------------
 Integral Job Info:
 Integral job number is                      11
 Integral operator is                         1
 short-range coefficients                     0
 long-range coefficients              100000000
 Omega coefficients                           0
 if combine SR and LR in K                    0
 Integral screening is                        0
 Integral computing path is                   2
 max size of driver memory is            800000
 size of driver memory is                593474
 size of scratch memory is              2361544
 max col of scratch BK array               1296
 max len of scratch array in speh3          155
 max len of scratch index in speh4           18
 max int batch size is                      520
 min int batch size is                       52
 fixed nKL is                                52
 max L of basis functions is                  2
 order of int derivative is                   0
 number of shells is                        168
 number of basis is                         425
 number of cartesian basis is               425
 number of contracted shell pairs         12200
 number of primitive shell pairs          26504
 maxK2 (contraction) of shell pair           36
 max number of K2 of shell pair               1
 max number of CS2 of shell pair           2182
 max number of PS2 of shell pair           3846
 mem total for path MDJ                  608108
 -------------------------------------------------------
 Smallest overlap matrix eigenvalue = 1.89E-06

 Q-Chem warning in module stvman/mkSTV.C, line 306:

 Overlap eigenvalue is smaller than square root of threshold
 Use THRESH >= 12 to get rid of this warning


 Scale SEOQF with 1.000000e-01/1.000000e-01/1.000000e-01

 Standard Electronic Orientation quadrupole field applied
 Nucleus-field energy     =     0.0000000252 hartrees
 Guess from superposition of atomic densities
 Warning:  Energy on first SCF cycle will be non-variational
 SAD guess density has 102.000000 electrons

 -----------------------------------------------------------------------
  General SCF calculation program by
  Eric Jon Sundstrom, Paul Horn, Yuezhi Mao, Dmitri Zuev, Alec White,
  David Stuck, Shaama M.S., Shane Yost, Joonho Lee, David Small,
  Daniel Levine, Susi Lehtola, Hugh Burton, Evgeny Epifanovsky
 -----------------------------------------------------------------------
 Exchange:     0.2000 Hartree-Fock + 0.0800 Slater + 0.7200 B88
 Correlation:  0.1900 VWN1RPA + 0.8100 LYP
 Using SG-1 standard quadrature grid
 using 6 threads for integral computing
 -------------------------------------------------------
 OpenMP Integral computing Module                
 Release: version 2.0, May 2017, Q-Chem Inc. Pleasanton 
 -------------------------------------------------------
 -------------------------------------------------------
 OpenMP BLAS3 based DFT computing Module                
 Release: version 1.0, May 2013, Q-Chem Inc. Pittsburgh 
 -------------------------------------------------------
 A restricted SCF calculation will be
 performed using DIIS
 SCF converges when DIIS error is below 1.0e-08
 ---------------------------------------
  Cycle       Energy         DIIS error
 ---------------------------------------
    1    -620.4234202159      3.05e-02  
    2    -617.4499669546      3.89e-03  
    3    -617.2298583309      5.30e-03  
    4    -617.7391923405      6.28e-04  
    5    -617.7444979600      2.62e-04  
    6    -617.7455890092      5.90e-05  
    7    -617.7456349114      2.67e-05  
    8    -617.7456462627      4.77e-06  
    9    -617.7456465657      2.00e-06  
   10    -617.7456466298      3.79e-07  
   11    -617.7456466322      1.31e-07  
   12    -617.7456466324      2.87e-08  
   13    -617.7456466326      9.66e-09  Convergence criterion met
 ---------------------------------------
 SCF time:   CPU 501.81s  wall 87.00s 
 SCF   energy in the final basis set =     -617.7456466326
 Total energy in the final basis set =     -617.7456466326

 --------------------------------------------------------------

                    Orbital Energies (a.u.)
 --------------------------------------------------------------

 Alpha MOs
 -- Occupied --
-19.1363 -19.1319 -19.1225 -10.2730 -10.2264 -10.2200 -10.1806 -10.1794
-10.1735 -10.1694 -10.1664 -10.1645 -10.1609  -1.0792  -1.0339  -1.0044
 -0.8468  -0.8081  -0.7555  -0.7452  -0.6840  -0.6685  -0.6227  -0.5983
 -0.5825  -0.5643  -0.5290  -0.5207  -0.4973  -0.4793  -0.4695  -0.4613
 -0.4555  -0.4318  -0.4231  -0.4165  -0.4034  -0.3881  -0.3844  -0.3746
 -0.3663  -0.3557  -0.3528  -0.3426  -0.3310  -0.3256  -0.3220  -0.2987
 -0.2855  -0.2807  -0.2726
 -- Virtual --
 -0.0182  -0.0054  -0.0019   0.0056   0.0146   0.0173   0.0249   0.0271
  0.0342   0.0412   0.0468   0.0503   0.0529   0.0577   0.0652   0.0738
  0.0758   0.0798   0.0843   0.0889   0.0926   0.0963   0.1036   0.1049
  0.1086   0.1147   0.1172   0.1199   0.1225   0.1243   0.1318   0.1329
  0.1344   0.1366   0.1398   0.1442   0.1463   0.1500   0.1519   0.1558
  0.1601   0.1621   0.1643   0.1680   0.1687   0.1736   0.1772   0.1787
  0.1838   0.1866   0.1898   0.1962   0.1983   0.2000   0.2030   0.2119
  0.2145   0.2175   0.2264   0.2285   0.2319   0.2360   0.2446   0.2467
  0.2535   0.2556   0.2629   0.2670   0.2707   0.2736   0.2817   0.2890
  0.2926   0.2979   0.3024   0.3059   0.3142   0.3160   0.3241   0.3256
  0.3303   0.3346   0.3390   0.3468   0.3488   0.3546   0.3570   0.3588
  0.3648   0.3664   0.3707   0.3737   0.3795   0.3936   0.3985   0.4063
  0.4087   0.4163   0.4232   0.4342   0.4436   0.4510   0.4805   0.4873
  0.4963   0.5066   0.5108   0.5273   0.5497   0.5544   0.5645   0.5682
  0.5761   0.5966   0.6002   0.6148   0.6252   0.6287   0.6390   0.6468
  0.6522   0.6568   0.6628   0.6696   0.6834   0.6877   0.6961   0.7148
  0.7194   0.7219   0.7337   0.7424   0.7505   0.7541   0.7572   0.7599
  0.7647   0.7652   0.7708   0.7824   0.7872   0.7936   0.7967   0.8058
  0.8123   0.8268   0.8401   0.8538   0.8806   0.9149   0.9317   0.9618
  0.9749   0.9903   1.0196   1.0376   1.0683   1.0701   1.0984   1.1097
  1.1278   1.1378   1.1540   1.1663   1.1779   1.1808   1.1906   1.2059
  1.2082   1.2173   1.2302   1.2813   1.2910   1.3013   1.3178   1.3388
  1.3511   1.3715   1.4071   1.4231   1.4381   1.4545   1.4666   1.4781
  1.5052   1.5214   1.5322   1.5360   1.5424   1.5546   1.5633   1.5654
  1.5796   1.5886   1.5947   1.6011   1.6114   1.6150   1.6212   1.6269
  1.6403   1.6516   1.6537   1.6702   1.6820   1.6941   1.6957   1.7045
  1.7179   1.7215   1.7277   1.7479   1.7565   1.7597   1.7773   1.7954
  1.8029   1.8042   1.8392   1.8441   1.8504   1.8650   1.8829   1.8834
  1.8943   1.9216   1.9462   1.9530   1.9645   1.9714   2.0100   2.0284
  2.0479   2.0591   2.0640   2.0725   2.0925   2.1065   2.1197   2.1298
  2.1349   2.1687   2.1817   2.1950   2.2259   2.2276   2.2426   2.2529
  2.2673   2.2766   2.3264   2.3403   2.3530   2.3842   2.4018   2.4119
  2.4233   2.4496   2.4740   2.4816   2.4966   2.5028   2.5262   2.5428
  2.5643   2.5714   2.5762   2.5934   2.6002   2.6074   2.6194   2.6363
  2.6684   2.6884   2.7039   2.7212   2.7253   2.7393   2.7627   2.7657
  2.7796   2.7900   2.8137   2.8417   2.8595   2.8667   2.8835   2.8976
  2.9096   2.9372   2.9511   2.9729   2.9812   3.0008   3.0131   3.0175
  3.0437   3.0749   3.0802   3.0997   3.1176   3.1454   3.1650   3.1884
  3.2071   3.2204   3.2402   3.2579   3.2741   3.3085   3.3294   3.3482
  3.3878   3.4411   3.4822   3.5306   3.5682   3.7755   3.7869   3.8200
  3.8297   3.8440   3.8529   3.8759   3.8879   3.9348   3.9958   4.0217
  4.0461   4.0659   4.1014   4.1242   4.1594   4.2584   4.2736   4.2964
  4.3374   4.3489   4.4881   5.0982   5.1295   5.1739   5.4075   5.4277
  5.4665   5.6165   5.6486   5.7262  23.7796  23.8245  23.8490  23.8618
 23.8906  23.9395  23.9572  23.9675  23.9745  23.9948  49.9254  49.9568
 50.0133
 --------------------------------------------------------------

          Ground-State Mulliken Net Atomic Charges

     Atom                 Charge (a.u.)
  ----------------------------------------
      1 C                    -0.060076
      2 H                     0.203633
      3 C                    -0.399082
      4 H                     0.199481
      5 O                    -0.128522
      6 C                    -0.385927
      7 H                     0.180779
      8 H                     0.178490
      9 C                     0.442649
     10 H                     0.168683
     11 C                    -0.735976
     12 H                     0.137016
     13 H                     0.135957
     14 H                     0.137935
     15 C                    -0.589161
     16 H                     0.169071
     17 H                     0.150763
     18 C                    -0.473556
     19 H                     0.201015
     20 H                     0.181340
     21 C                     0.379941
     22 C                    -0.354837
     23 O                    -0.213557
     24 C                    -0.621788
     25 H                     0.168060
     26 O                    -0.262025
     27 H                     0.156115
     28 H                     0.249608
     29 H                     0.221423
     30 H                     0.279669
     31 H                     0.282876
  ----------------------------------------
  Sum of atomic charges =     0.000000

 -----------------------------------------------------------------
                    Cartesian Multipole Moments
 -----------------------------------------------------------------
    Charge (ESU x 10^10)
                -0.0000
    Dipole Moment (Debye)
         X      -0.8148      Y       1.5617      Z       1.7798
       Tot       2.5041
    Quadrupole Moments (Debye-Ang)
        XX     -80.8315     XY       5.7114     YY     -83.4860
        XZ       6.7524     YZ       4.5175     ZZ     -80.9861
    Octopole Moments (Debye-Ang^2)
       XXX      30.7811    XXY      20.9070    XYY       5.3933
       YYY       2.9334    XXZ      23.9417    XYZ       5.3100
       YYZ       8.5482    XZZ       5.1584    YZZ       6.7490
       ZZZ       2.6739
    Hexadecapole Moments (Debye-Ang^3)
      XXXX   -2300.6680   XXXY      65.8417   XXYY    -533.4007
      XYYY      47.8160   YYYY    -918.4558   XXXZ      53.0118
      XXYZ      10.7230   XYYZ      43.4940   YYYZ      66.1654
      XXZZ    -436.3726   XYZZ      26.6287   YYZZ    -209.6100
      XZZZ       3.3346   YZZZ       9.4098   ZZZZ    -321.8742
 -----------------------------------------------------------------
 Calculating analytic gradient of the SCF energy
 Gradient of SCF Energy
            1           2           3           4           5           6
    1   0.0032733   0.0009941   0.0140573   0.0013080  -0.0097171  -0.0024828
    2  -0.0054492   0.0013154   0.0024121  -0.0042679  -0.0034653   0.0055931
    3  -0.0033706  -0.0040540   0.0040093   0.0010651  -0.0019311  -0.0054226
            7           8           9          10          11          12
    1  -0.0010984   0.0017378   0.0023487  -0.0010125   0.0035583   0.0008930
    2  -0.0023162  -0.0014226  -0.0013530   0.0000752  -0.0004724   0.0000702
    3   0.0012327  -0.0000166   0.0038511  -0.0001643  -0.0029712   0.0010123
           13          14          15          16          17          18
    1   0.0004289  -0.0001988  -0.0023998   0.0010111   0.0012369   0.0032786
    2   0.0010736  -0.0001528   0.0009506   0.0017162   0.0006825  -0.0048612
    3   0.0004403  -0.0002953  -0.0011397  -0.0000233  -0.0003777   0.0035439
           19          20          21          22          23          24
    1  -0.0001782  -0.0023482  -0.0039611  -0.0015639   0.0042181  -0.0045227
    2  -0.0012998  -0.0003037  -0.0103100   0.0095433   0.0090001  -0.0036746
    3  -0.0027579   0.0018915  -0.0023215   0.0079814   0.0010534  -0.0003153
           25          26          27          28          29          30
    1   0.0013446  -0.0030536  -0.0006038   0.0049651   0.0004499  -0.0035726
    2   0.0053282  -0.0128281   0.0068120   0.0044896   0.0001609   0.0044940
    3  -0.0022930  -0.0022237  -0.0012077   0.0083557  -0.0022029  -0.0052157
           31
    1  -0.0083904
    2  -0.0015404
    3   0.0038675
 Max gradient component =       1.406E-02
 RMS gradient           =       4.120E-03
 Gradient time:  CPU 117.15 s  wall 19.78 s
 Geometry Optimization Parameters
   NAtoms,    NIC,     NZ,  NCons,   NDum,   NFix, NCnnct, MaxDiis
       31     259       0       0       0       0       0       0


** GEOMETRY OPTIMIZATION IN DELOCALIZED INTERNAL COORDINATES **
   Searching for a Minimum

   Optimization Cycle:   1

                       Coordinates (Angstroms)
     ATOM                X               Y               Z
      1  C         0.2277647124    0.1939182228   -0.5376766822
      2  H         0.0220613936   -0.3496407880   -1.4738040775
      3  C        -0.2309696169   -0.6560974687    0.6320157568
      4  H        -0.1342691650   -0.1174545180    1.5837688969
      5  O         0.6872700696   -1.7485961401    0.6767514892
      6  C        -1.6836126892   -1.0684571800    0.4578780785
      7  H        -1.7906078437   -1.7024371383   -0.4317071779
      8  H        -1.9988038820   -1.6872628442    1.3067472863
      9  C        -2.5668938218    0.1901828450    0.3450223485
     10  H        -2.5347330583    0.7116790856    1.3114104866
     11  C        -4.0192604692   -0.1952332888    0.0729756854
     12  H        -4.4028397094   -0.8460997267    0.8657160731
     13  H        -4.6561028589    0.6946574915    0.0324631690
     14  H        -4.1181121991   -0.7267643966   -0.8794743900
     15  C        -2.0515770594    1.1708788038   -0.7323054444
     16  H        -2.6267836151    2.1034392334   -0.6904036726
     17  H        -2.2214332144    0.7405262057   -1.7280056376
     18  C        -0.5557440977    1.4934904548   -0.5805185618
     19  H        -0.2228514953    2.1126688668   -1.4205436477
     20  H        -0.4089108403    2.0739528160    0.3373701304
     21  C         1.7396974296    0.1659380398   -0.3521375241
     22  C         1.9229777708   -1.2895977418    0.1017553102
     23  O         2.1613143743   -2.1096784542   -1.0253892759
     24  C         2.2989536572    1.1392062964    0.6841762728
     25  H         1.7739123555    1.0839651613    1.6420870171
     26  O         2.2044821168    2.4707472091    0.1933460276
     27  H         3.3586791578    0.9275523651    0.8635158795
     28  H         2.6354542950    3.0513478908    0.8434979927
     29  H         2.7367456462   -1.4325964593    0.8188871285
     30  H         2.2334373871    0.3598819941   -1.3125050543
     31  H         1.4426102652   -2.7625700571   -0.9737977680
   Point Group: c1    Number of degrees of freedom:    87


   Energy is   -617.745646633


 Attempting to Generate Delocalized Internal Coordinates

 87 Hessian modes will be used to form the next step
  Hessian Eigenvalues:
     0.005510    0.005599    0.005754    0.006906    0.007214    0.010296
     0.012700    0.013775    0.019166    0.020217    0.030890    0.034110
     0.037593    0.040215    0.041513    0.044224    0.046814    0.048061
     0.048438    0.048962    0.050328    0.051376    0.051809    0.054108
     0.056282    0.056699    0.057001    0.057491    0.057534    0.061584
     0.064655    0.071661    0.078119    0.079082    0.079518    0.083723
     0.088537    0.093698    0.110391    0.112265    0.115104    0.137681
     0.137762    0.143394    0.160000    0.160000    0.160000    0.160000
     0.160000    0.163403    0.165588    0.176299    0.181538    0.195906
     0.219939    0.228464    0.268508    0.275369    0.276936    0.283868
     0.287167    0.296339    0.296962    0.297765    0.299408    0.334768
     0.338386    0.339109    0.339186    0.339482    0.340013    0.340449
     0.340734    0.341386    0.341920    0.341991    0.342188    0.342323
     0.342365    0.343488    0.343816    0.376721    0.391637    0.421209
     0.433552    0.528927    0.528996

 Minimum Search - Taking Simple RFO Step
 Searching for Lamda that Minimizes Along All modes
 Value Taken    Lamda =  -0.00905681
 Calculated Step too Large.  Step scaled by  0.923020
 Step Taken.  Stepsize is  0.300000

                             Maximum     Tolerance    Cnvgd?
         Gradient           0.013752      0.000300      NO
         Displacement       0.082696      0.001200      NO
         Energy change     *********      0.000001      NO


 New Cartesian Coordinates Obtained by Inverse Iteration

 Displacement from previous Coordinates is:  0.592333
 ----------------------------------------------------------------
             Standard Nuclear Orientation (Angstroms)
    I     Atom           X                Y                Z
 ----------------------------------------------------------------
    1      C       0.2209335412     0.2326826492    -0.5229799182
    2      H       0.0134236941    -0.3235345277    -1.4468360322
    3      C      -0.2551616454    -0.6363484706     0.6285229304
    4      H      -0.1779828330    -0.0770366809     1.5717999965
    5      O       0.6917721400    -1.7205115586     0.6771523209
    6      C      -1.7020685599    -1.0692369219     0.4563791108
    7      H      -1.7935170048    -1.6915945667    -0.4423352246
    8      H      -2.0254769213    -1.6878357239     1.3017755663
    9      C      -2.5994816878     0.1828726875     0.3397773968
   10      H      -2.5632503164     0.7043547084     1.3062580817
   11      C      -4.0592101629    -0.2100199906     0.0798981397
   12      H      -4.4420232191    -0.8643269380     0.8694576117
   13      H      -4.7052967092     0.6720176757     0.0369393317
   14      H      -4.1569698126    -0.7427753845    -0.8714110028
   15      C      -2.0806397118     1.1673823083    -0.7333152158
   16      H      -2.6809551248     2.0826826003    -0.6971633020
   17      H      -2.2473169466     0.7268610175    -1.7252629576
   18      C      -0.5856918967     1.5267178134    -0.5808015726
   19      H      -0.2595718251     2.1550890244    -1.4142184227
   20      H      -0.4383631945     2.1151066413     0.3301031644
   21      C       1.7541320619     0.1828711888    -0.3358086252
   22      C       1.9326028720    -1.2923060002     0.0914140825
   23      O       2.2226310453    -2.1229350481    -1.0283357203
   24      C       2.3467051396     1.1372952481     0.6972167896
   25      H       1.8100708275     1.0742262853     1.6528407017
   26      O       2.3004926038     2.4720752597     0.1760390062
   27      H       3.3880019104     0.8409397234     0.8823191176
   28      H       2.7451934348     3.0603150760     0.7951991933
   29      H       2.7285513033    -1.4288567128     0.8317978633
   30      H       2.2816877531     0.3492893130    -1.2771965930
   31      H       1.5586342405    -2.8239139156    -1.0181097029
 ----------------------------------------------------------------
 Molecular Point Group                 C1    NOp =  1
 Largest Abelian Subgroup              C1    NOp =  1
 Nuclear Repulsion Energy =   898.1339631113 hartrees
 There are       51 alpha and       51 beta electrons
 Applying Cartesian multipole field
    Component          Value
    ---------          -----
     (2,0,0)        1.00000E-11
     (0,2,0)        2.00000E-11
     (0,0,2)       -3.00000E-11
 Nucleus-field energy     =     0.0000000258 hartrees
 Requested basis set is 6-311++G(d,p)
 There are 168 shells and 412 basis functions
 A cutoff of  1.0D-11 yielded  12164 shell pairs
 There are     73242 function pairs (     77749 Cartesian)
 Smallest overlap matrix eigenvalue = 1.97E-06

 Q-Chem warning in module stvman/mkSTV.C, line 306:

 Overlap eigenvalue is smaller than square root of threshold
 Use THRESH >= 12 to get rid of this warning

 Guess MOs from SCF MO coefficient file

 -----------------------------------------------------------------------
  General SCF calculation program by
  Eric Jon Sundstrom, Paul Horn, Yuezhi Mao, Dmitri Zuev, Alec White,
  David Stuck, Shaama M.S., Shane Yost, Joonho Lee, David Small,
  Daniel Levine, Susi Lehtola, Hugh Burton, Evgeny Epifanovsky
 -----------------------------------------------------------------------
 Exchange:     0.2000 Hartree-Fock + 0.0800 Slater + 0.7200 B88
 Correlation:  0.1900 VWN1RPA + 0.8100 LYP
 Using SG-1 standard quadrature grid
 using 6 threads for integral computing
 -------------------------------------------------------
 OpenMP Integral computing Module                
 Release: version 2.0, May 2017, Q-Chem Inc. Pleasanton 
 -------------------------------------------------------
 -------------------------------------------------------
 OpenMP BLAS3 based DFT computing Module                
 Release: version 1.0, May 2013, Q-Chem Inc. Pittsburgh 
 -------------------------------------------------------
 A restricted SCF calculation will be
 performed using DIIS
 SCF converges when DIIS error is below 1.0e-08
 ---------------------------------------
  Cycle       Energy         DIIS error
 ---------------------------------------
    1    -617.7446496463      4.31e-04  
    2    -617.7495838740      8.35e-05  
    3    -617.7494960268      1.19e-04  
    4    -617.7497133394      1.49e-05  
    5    -617.7497160223      6.88e-06  
    6    -617.7497167722      1.64e-06  
    7    -617.7497168083      7.01e-07  
    8    -617.7497168159      9.81e-08  
    9    -617.7497168161      3.30e-08  
   10    -617.7497168161      9.69e-09  Convergence criterion met
 ---------------------------------------
 SCF time:   CPU 400.91s  wall 70.00s 
 SCF   energy in the final basis set =     -617.7497168161
 Total energy in the final basis set =     -617.7497168161

 --------------------------------------------------------------

                    Orbital Energies (a.u.)
 --------------------------------------------------------------

 Alpha MOs
 -- Occupied --
-19.1341 -19.1331 -19.1248 -10.2743 -10.2282 -10.2210 -10.1817 -10.1806
-10.1755 -10.1701 -10.1679 -10.1671 -10.1621  -1.0711  -1.0318  -1.0038
 -0.8442  -0.8050  -0.7567  -0.7447  -0.6844  -0.6700  -0.6237  -0.5959
 -0.5815  -0.5636  -0.5316  -0.5200  -0.4947  -0.4768  -0.4672  -0.4606
 -0.4529  -0.4312  -0.4235  -0.4142  -0.4026  -0.3876  -0.3839  -0.3725
 -0.3652  -0.3564  -0.3517  -0.3408  -0.3299  -0.3255  -0.3210  -0.3012
 -0.2878  -0.2823  -0.2718
 -- Virtual --
 -0.0169  -0.0056  -0.0015   0.0053   0.0143   0.0173   0.0245   0.0276
  0.0342   0.0410   0.0465   0.0506   0.0526   0.0572   0.0654   0.0735
  0.0759   0.0804   0.0839   0.0899   0.0916   0.0961   0.1041   0.1051
  0.1082   0.1135   0.1172   0.1193   0.1222   0.1248   0.1308   0.1332
  0.1348   0.1360   0.1395   0.1443   0.1458   0.1492   0.1522   0.1554
  0.1601   0.1619   0.1642   0.1666   0.1680   0.1734   0.1757   0.1781
  0.1831   0.1866   0.1890   0.1950   0.1967   0.1996   0.2024   0.2099
  0.2141   0.2157   0.2253   0.2265   0.2310   0.2349   0.2429   0.2466
  0.2516   0.2534   0.2608   0.2657   0.2688   0.2722   0.2808   0.2874
  0.2920   0.2965   0.3012   0.3040   0.3122   0.3136   0.3215   0.3255
  0.3302   0.3321   0.3386   0.3460   0.3482   0.3533   0.3559   0.3593
  0.3637   0.3656   0.3703   0.3727   0.3790   0.3897   0.3966   0.4022
  0.4088   0.4151   0.4204   0.4314   0.4439   0.4499   0.4818   0.4872
  0.4949   0.5074   0.5086   0.5270   0.5487   0.5539   0.5616   0.5673
  0.5767   0.5925   0.5987   0.6091   0.6261   0.6273   0.6365   0.6458
  0.6471   0.6532   0.6591   0.6662   0.6799   0.6869   0.6914   0.7135
  0.7185   0.7200   0.7319   0.7412   0.7499   0.7542   0.7566   0.7579
  0.7607   0.7643   0.7692   0.7825   0.7873   0.7934   0.7952   0.8061
  0.8076   0.8199   0.8363   0.8544   0.8818   0.9139   0.9301   0.9650
  0.9758   0.9918   1.0218   1.0374   1.0655   1.0695   1.0946   1.1066
  1.1259   1.1329   1.1526   1.1647   1.1741   1.1812   1.1891   1.1964
  1.2060   1.2197   1.2343   1.2843   1.2913   1.2993   1.3158   1.3393
  1.3500   1.3753   1.4094   1.4219   1.4350   1.4549   1.4652   1.4791
  1.5046   1.5180   1.5316   1.5357   1.5432   1.5552   1.5650   1.5666
  1.5763   1.5835   1.5981   1.5999   1.6074   1.6127   1.6156   1.6246
  1.6376   1.6453   1.6508   1.6608   1.6757   1.6811   1.6951   1.7022
  1.7080   1.7115   1.7207   1.7420   1.7492   1.7535   1.7684   1.7923
  1.7991   1.8003   1.8352   1.8383   1.8444   1.8644   1.8707   1.8857
  1.8942   1.9157   1.9363   1.9497   1.9554   1.9685   2.0060   2.0222
  2.0462   2.0536   2.0621   2.0721   2.0871   2.1075   2.1102   2.1253
  2.1350   2.1628   2.1805   2.1907   2.2216   2.2298   2.2354   2.2578
  2.2672   2.2748   2.3301   2.3455   2.3520   2.3817   2.4053   2.4057
  2.4213   2.4469   2.4690   2.4790   2.4943   2.4978   2.5271   2.5440
  2.5591   2.5710   2.5734   2.5863   2.5966   2.6021   2.6141   2.6251
  2.6622   2.6770   2.6875   2.7119   2.7229   2.7340   2.7549   2.7587
  2.7742   2.7811   2.8039   2.8382   2.8527   2.8586   2.8670   2.8873
  2.9010   2.9295   2.9397   2.9624   2.9758   2.9957   3.0071   3.0111
  3.0298   3.0696   3.0733   3.0879   3.1091   3.1457   3.1613   3.1777
  3.1950   3.2171   3.2269   3.2463   3.2698   3.2998   3.3204   3.3322
  3.3839   3.4318   3.4753   3.5162   3.5695   3.7743   3.7880   3.8031
  3.8175   3.8383   3.8582   3.8718   3.8911   3.9188   3.9873   4.0086
  4.0327   4.0498   4.0986   4.1210   4.1475   4.2368   4.2611   4.2951
  4.3316   4.3425   4.4681   5.0920   5.1180   5.1659   5.3744   5.4101
  5.4503   5.6126   5.6610   5.7397  23.7562  23.8158  23.8373  23.8531
 23.8832  23.9249  23.9456  23.9607  23.9726  23.9898  49.9252  49.9526
 50.0086
 --------------------------------------------------------------

          Ground-State Mulliken Net Atomic Charges

     Atom                 Charge (a.u.)
  ----------------------------------------
      1 C                    -0.007576
      2 H                     0.198772
      3 C                    -0.414668
      4 H                     0.192654
      5 O                    -0.123994
      6 C                    -0.407521
      7 H                     0.178878
      8 H                     0.180844
      9 C                     0.440210
     10 H                     0.166297
     11 C                    -0.736023
     12 H                     0.138499
     13 H                     0.136981
     14 H                     0.138860
     15 C                    -0.544378
     16 H                     0.167918
     17 H                     0.152607
     18 C                    -0.509313
     19 H                     0.198049
     20 H                     0.177045
     21 C                     0.390734
     22 C                    -0.374461
     23 O                    -0.220320
     24 C                    -0.610685
     25 H                     0.171483
     26 O                    -0.262191
     27 H                     0.154566
     28 H                     0.249813
     29 H                     0.213293
     30 H                     0.279058
     31 H                     0.284571
  ----------------------------------------
  Sum of atomic charges =    -0.000000

 -----------------------------------------------------------------
                    Cartesian Multipole Moments
 -----------------------------------------------------------------
    Charge (ESU x 10^10)
                -0.0000
    Dipole Moment (Debye)
         X      -0.8826      Y       1.4387      Z       1.6943
       Tot       2.3916
    Quadrupole Moments (Debye-Ang)
        XX     -80.4498     XY       5.4205     YY     -82.6490
        XZ       6.6662     YZ       4.7247     ZZ     -81.2603
    Octopole Moments (Debye-Ang^2)
       XXX      27.7286    XXY      20.6929    XYY       7.4863
       YYY      -0.4953    XXZ      24.6666    XYZ       6.2472
       YYZ       6.6337    XZZ       4.6259    YZZ       5.2709
       ZZZ       2.3584
    Hexadecapole Moments (Debye-Ang^3)
      XXXX   -2362.1724   XXXY      69.7051   XXYY    -539.6458
      XYYY      42.3615   YYYY    -905.8879   XXXZ      56.2657
      XXYZ      12.0609   XYYZ      40.4472   YYYZ      69.1033
      XXZZ    -448.2302   XYZZ      24.0382   YYZZ    -209.3121
      XZZZ       3.3605   YZZZ       9.7794   ZZZZ    -322.1432
 -----------------------------------------------------------------
 Calculating analytic gradient of the SCF energy
 Gradient of SCF Energy
            1           2           3           4           5           6
    1  -0.0016505  -0.0002710   0.0019072  -0.0003337  -0.0043941  -0.0017432
    2  -0.0012428   0.0005592  -0.0000767  -0.0004348   0.0003951   0.0032617
    3  -0.0001123   0.0001982   0.0010733  -0.0007035   0.0009671  -0.0009626
            7           8           9          10          11          12
    1  -0.0001157  -0.0001703   0.0007808  -0.0005532  -0.0001812  -0.0002790
    2  -0.0008978  -0.0006702  -0.0012547   0.0000574  -0.0005563  -0.0000340
    3   0.0007165   0.0003153   0.0005710  -0.0003087  -0.0006753   0.0002023
           13          14          15          16          17          18
    1  -0.0001322   0.0000199  -0.0009910   0.0003246  -0.0003056   0.0014108
    2   0.0000944   0.0001341   0.0004192   0.0001768   0.0000959   0.0001463
    3   0.0001550   0.0002207  -0.0006148   0.0002869   0.0000938   0.0008036
           19          20          21          22          23          24
    1   0.0001296  -0.0006013   0.0012909   0.0045584   0.0032697  -0.0012052
    2  -0.0001466  -0.0005122  -0.0023460   0.0036897  -0.0026370  -0.0011784
    3  -0.0005209  -0.0001115   0.0019805   0.0002715  -0.0022508   0.0004662
           25          26          27          28          29          30
    1   0.0003546   0.0001933   0.0000398   0.0005235   0.0001002   0.0000500
    2  -0.0007294   0.0022539  -0.0002321   0.0007756   0.0006254   0.0007563
    3  -0.0004181  -0.0011817  -0.0003761   0.0006832  -0.0002825   0.0001454
           31
    1  -0.0020260
    2  -0.0004923
    3  -0.0006317
 Max gradient component =       4.558E-03
 RMS gradient           =       1.239E-03
 Gradient time:  CPU 115.53 s  wall 19.51 s
 Geometry Optimization Parameters
   NAtoms,    NIC,     NZ,  NCons,   NDum,   NFix, NCnnct, MaxDiis
       31     259       0       0       0       0       0       0

 Cartesian Hessian Update
 Hessian Updated using BFGS Update


** GEOMETRY OPTIMIZATION IN DELOCALIZED INTERNAL COORDINATES **
   Searching for a Minimum

   Optimization Cycle:   2

                       Coordinates (Angstroms)
     ATOM                X               Y               Z
      1  C         0.2209335412    0.2326826492   -0.5229799182
      2  H         0.0134236941   -0.3235345277   -1.4468360322
      3  C        -0.2551616454   -0.6363484706    0.6285229304
      4  H        -0.1779828330   -0.0770366809    1.5717999965
      5  O         0.6917721400   -1.7205115586    0.6771523209
      6  C        -1.7020685599   -1.0692369219    0.4563791108
      7  H        -1.7935170048   -1.6915945667   -0.4423352246
      8  H        -2.0254769213   -1.6878357239    1.3017755663
      9  C        -2.5994816878    0.1828726875    0.3397773968
     10  H        -2.5632503164    0.7043547084    1.3062580817
     11  C        -4.0592101629   -0.2100199906    0.0798981397
     12  H        -4.4420232191   -0.8643269380    0.8694576117
     13  H        -4.7052967092    0.6720176757    0.0369393317
     14  H        -4.1569698126   -0.7427753845   -0.8714110028
     15  C        -2.0806397118    1.1673823083   -0.7333152158
     16  H        -2.6809551248    2.0826826003   -0.6971633020
     17  H        -2.2473169466    0.7268610175   -1.7252629576
     18  C        -0.5856918967    1.5267178134   -0.5808015726
     19  H        -0.2595718251    2.1550890244   -1.4142184227
     20  H        -0.4383631945    2.1151066413    0.3301031644
     21  C         1.7541320619    0.1828711888   -0.3358086252
     22  C         1.9326028720   -1.2923060002    0.0914140825
     23  O         2.2226310453   -2.1229350481   -1.0283357203
     24  C         2.3467051396    1.1372952481    0.6972167896
     25  H         1.8100708275    1.0742262853    1.6528407017
     26  O         2.3004926038    2.4720752597    0.1760390062
     27  H         3.3880019104    0.8409397234    0.8823191176
     28  H         2.7451934348    3.0603150760    0.7951991933
     29  H         2.7285513033   -1.4288567128    0.8317978633
     30  H         2.2816877531    0.3492893130   -1.2771965930
     31  H         1.5586342405   -2.8239139156   -1.0181097029
   Point Group: c1    Number of degrees of freedom:    87


   Energy is   -617.749716816

 Hessian Updated using BFGS Update

 84 Hessian modes will be used to form the next step
  Hessian Eigenvalues:
     0.005543    0.005599    0.005743    0.006931    0.007207    0.010298
     0.012701    0.013622    0.019185    0.020316    0.031011    0.034097
     0.037603    0.040274    0.041523    0.044427    0.047053    0.048208
     0.048784    0.049504    0.050507    0.051714    0.051872    0.054172
     0.056282    0.056655    0.056988    0.057443    0.058679    0.061523
     0.065281    0.073257    0.078101    0.079196    0.079436    0.083817
     0.088477    0.093768    0.110047    0.111710    0.116991    0.137205
     0.137789    0.143411    0.159209    0.160229    0.163457    0.165697
     0.177132    0.183858    0.197665    0.217196    0.230101    0.268668
     0.274649    0.278044    0.284590    0.289895    0.296328    0.296989
     0.298359    0.303423    0.334955    0.338374    0.338886    0.339110
     0.339488    0.339903    0.340549    0.340753    0.341533    0.341814
     0.342014    0.342241    0.342340    0.342357    0.343395    0.343615
     0.381897    0.388010    0.425116    0.456051    0.523841    0.529337

 Minimum Search - Taking Simple RFO Step
 Searching for Lamda that Minimizes Along All modes
 Value Taken    Lamda =  -0.00056260
 Step Taken.  Stepsize is  0.164831

                             Maximum     Tolerance    Cnvgd?
         Gradient           0.002870      0.000300      NO
         Displacement       0.080435      0.001200      NO
         Energy change     -0.004070      0.000001      NO


 New Cartesian Coordinates Obtained by Inverse Iteration

 Displacement from previous Coordinates is:  0.211171
 ----------------------------------------------------------------
             Standard Nuclear Orientation (Angstroms)
    I     Atom           X                Y                Z
 ----------------------------------------------------------------
    1      C       0.2223925657     0.2372504114    -0.5256021773
    2      H       0.0220835392    -0.3206049402    -1.4505731870
    3      C      -0.2587092739    -0.6402877030     0.6201802158
    4      H      -0.1890537127    -0.0830442324     1.5668496411
    5      O       0.6899976139    -1.7239744478     0.6754379925
    6      C      -1.6991301385    -1.0787040541     0.4363792880
    7      H      -1.7858771312    -1.6783696891    -0.4781879080
    8      H      -2.0255670202    -1.7095696645     1.2701081399
    9      C      -2.5910507652     0.1804301492     0.3389413365
   10      H      -2.5333001164     0.6963716705     1.3078238601
   11      C      -4.0568494438    -0.1993239993     0.0992830853
   12      H      -4.4318503308    -0.8550913197     0.8907993972
   13      H      -4.6968426936     0.6873345194     0.0689202525
   14      H      -4.1723205796    -0.7272677312    -0.8531356096
   15      C      -2.0783617405     1.1624460405    -0.7376244251
   16      H      -2.6872321686     2.0723207835    -0.7091344355
   17      H      -2.2392538370     0.7142352575    -1.7271979904
   18      C      -0.5870986026     1.5305715469    -0.5862566089
   19      H      -0.2637046236     2.1601683052    -1.4189776735
   20      H      -0.4377147843     2.1225986869     0.3227016352
   21      C       1.7519441483     0.1856931551    -0.3319118616
   22      C       1.9240568115    -1.2924177076     0.0946735569
   23      O       2.2146198813    -2.1123380525    -1.0268853211
   24      C       2.3404906093     1.1391043636     0.7043274502
   25      H       1.7911242086     1.0889319815     1.6545557424
   26      O       2.2965786754     2.4651613572     0.1694410618
   27      H       3.3788144535     0.8419312830     0.9047416321
   28      H       2.7334601113     3.0600281414     0.7853382386
   29      H       2.7196473681    -1.4353544679     0.8347671804
   30      H       2.2861545261     0.3439458813    -1.2706308744
   31      H       1.5844074458    -2.8406287445    -0.9980355188
 ----------------------------------------------------------------
 Molecular Point Group                 C1    NOp =  1
 Largest Abelian Subgroup              C1    NOp =  1
 Nuclear Repulsion Energy =   899.1240326171 hartrees
 There are       51 alpha and       51 beta electrons
 Applying Cartesian multipole field
    Component          Value
    ---------          -----
     (2,0,0)        1.00000E-11
     (0,2,0)        2.00000E-11
     (0,0,2)       -3.00000E-11
 Nucleus-field energy     =     0.0000000257 hartrees
 Requested basis set is 6-311++G(d,p)
 There are 168 shells and 412 basis functions
 A cutoff of  1.0D-11 yielded  12167 shell pairs
 There are     73263 function pairs (     77771 Cartesian)
 Smallest overlap matrix eigenvalue = 1.95E-06

 Q-Chem warning in module stvman/mkSTV.C, line 306:

 Overlap eigenvalue is smaller than square root of threshold
 Use THRESH >= 12 to get rid of this warning

 Guess MOs from SCF MO coefficient file

 -----------------------------------------------------------------------
  General SCF calculation program by
  Eric Jon Sundstrom, Paul Horn, Yuezhi Mao, Dmitri Zuev, Alec White,
  David Stuck, Shaama M.S., Shane Yost, Joonho Lee, David Small,
  Daniel Levine, Susi Lehtola, Hugh Burton, Evgeny Epifanovsky
 -----------------------------------------------------------------------
 Exchange:     0.2000 Hartree-Fock + 0.0800 Slater + 0.7200 B88
 Correlation:  0.1900 VWN1RPA + 0.8100 LYP
 Using SG-1 standard quadrature grid
 using 6 threads for integral computing
 -------------------------------------------------------
 OpenMP Integral computing Module                
 Release: version 2.0, May 2017, Q-Chem Inc. Pleasanton 
 -------------------------------------------------------
 -------------------------------------------------------
 OpenMP BLAS3 based DFT computing Module                
 Release: version 1.0, May 2013, Q-Chem Inc. Pittsburgh 
 -------------------------------------------------------
 A restricted SCF calculation will be
 performed using DIIS
 SCF converges when DIIS error is below 1.0e-08
 ---------------------------------------
  Cycle       Energy         DIIS error
 ---------------------------------------
    1    -617.7490966635      1.92e-04  
    2    -617.7500799814      2.63e-05  
    3    -617.7500831411      2.61e-05  
    4    -617.7500941073      6.89e-06  
    5    -617.7500947464      2.40e-06  
    6    -617.7500948321      6.60e-07  
    7    -617.7500948386      2.00e-07  
    8    -617.7500948392      4.69e-08  
    9    -617.7500948393      1.46e-08  
   10    -617.7500948393      4.73e-09  Convergence criterion met
 ---------------------------------------
 SCF time:   CPU 401.15s  wall 70.00s 
 SCF   energy in the final basis set =     -617.7500948393
 Total energy in the final basis set =     -617.7500948393

 --------------------------------------------------------------

                    Orbital Energies (a.u.)
 --------------------------------------------------------------

 Alpha MOs
 -- Occupied --
-19.1338 -19.1327 -19.1241 -10.2730 -10.2278 -10.2208 -10.1810 -10.1802
-10.1753 -10.1695 -10.1676 -10.1671 -10.1618  -1.0729  -1.0330  -1.0045
 -0.8446  -0.8047  -0.7560  -0.7451  -0.6843  -0.6698  -0.6236  -0.5952
 -0.5817  -0.5639  -0.5319  -0.5206  -0.4952  -0.4766  -0.4669  -0.4604
 -0.4531  -0.4312  -0.4231  -0.4144  -0.4028  -0.3878  -0.3839  -0.3719
 -0.3651  -0.3566  -0.3509  -0.3410  -0.3297  -0.3248  -0.3210  -0.3016
 -0.2875  -0.2818  -0.2717
 -- Virtual --
 -0.0168  -0.0053  -0.0013   0.0052   0.0145   0.0175   0.0245   0.0277
  0.0343   0.0412   0.0466   0.0506   0.0526   0.0573   0.0654   0.0736
  0.0759   0.0806   0.0843   0.0904   0.0917   0.0964   0.1046   0.1052
  0.1081   0.1136   0.1176   0.1199   0.1221   0.1253   0.1310   0.1336
  0.1347   0.1361   0.1396   0.1444   0.1461   0.1495   0.1525   0.1554
  0.1604   0.1620   0.1646   0.1668   0.1685   0.1741   0.1756   0.1786
  0.1838   0.1874   0.1893   0.1953   0.1966   0.2003   0.2030   0.2106
  0.2147   0.2166   0.2257   0.2264   0.2313   0.2347   0.2432   0.2465
  0.2517   0.2538   0.2607   0.2659   0.2685   0.2731   0.2807   0.2875
  0.2925   0.2968   0.3021   0.3053   0.3126   0.3138   0.3222   0.3257
  0.3306   0.3326   0.3388   0.3468   0.3486   0.3537   0.3561   0.3609
  0.3646   0.3656   0.3710   0.3733   0.3807   0.3898   0.3967   0.4030
  0.4087   0.4154   0.4209   0.4312   0.4441   0.4504   0.4819   0.4877
  0.4953   0.5080   0.5096   0.5279   0.5484   0.5537   0.5627   0.5680
  0.5781   0.5937   0.6001   0.6092   0.6259   0.6285   0.6379   0.6466
  0.6485   0.6536   0.6593   0.6672   0.6801   0.6883   0.6919   0.7144
  0.7187   0.7209   0.7331   0.7413   0.7496   0.7541   0.7578   0.7588
  0.7615   0.7649   0.7697   0.7821   0.7875   0.7933   0.7948   0.8062
  0.8077   0.8212   0.8378   0.8560   0.8826   0.9163   0.9326   0.9645
  0.9746   0.9931   1.0233   1.0377   1.0654   1.0711   1.0954   1.1070
  1.1260   1.1345   1.1537   1.1655   1.1748   1.1842   1.1880   1.1963
  1.2079   1.2206   1.2358   1.2854   1.2902   1.3013   1.3162   1.3390
  1.3488   1.3744   1.4095   1.4219   1.4342   1.4557   1.4656   1.4809
  1.5052   1.5199   1.5327   1.5394   1.5425   1.5553   1.5665   1.5674
  1.5768   1.5835   1.5987   1.5999   1.6074   1.6138   1.6145   1.6251
  1.6387   1.6451   1.6532   1.6610   1.6757   1.6809   1.6962   1.7026
  1.7066   1.7139   1.7202   1.7454   1.7492   1.7553   1.7701   1.7929
  1.7979   1.8009   1.8341   1.8364   1.8458   1.8650   1.8744   1.8874
  1.8977   1.9176   1.9378   1.9497   1.9536   1.9702   2.0073   2.0218
  2.0462   2.0541   2.0634   2.0735   2.0871   2.1082   2.1133   2.1258
  2.1358   2.1636   2.1827   2.1924   2.2232   2.2311   2.2342   2.2591
  2.2679   2.2755   2.3310   2.3464   2.3522   2.3799   2.4042   2.4078
  2.4224   2.4476   2.4686   2.4795   2.4955   2.4974   2.5276   2.5466
  2.5592   2.5715   2.5738   2.5879   2.5960   2.6039   2.6144   2.6250
  2.6626   2.6769   2.6859   2.7113   2.7246   2.7351   2.7546   2.7607
  2.7762   2.7824   2.8054   2.8396   2.8549   2.8615   2.8674   2.8881
  2.9047   2.9313   2.9415   2.9616   2.9764   2.9948   3.0055   3.0149
  3.0314   3.0705   3.0751   3.0895   3.1094   3.1503   3.1636   3.1765
  3.2000   3.2220   3.2328   3.2493   3.2745   3.3049   3.3249   3.3333
  3.3901   3.4357   3.4788   3.5183   3.5715   3.7757   3.7892   3.8021
  3.8186   3.8379   3.8624   3.8739   3.8923   3.9220   3.9898   4.0081
  4.0310   4.0507   4.1002   4.1253   4.1521   4.2379   4.2646   4.2976
  4.3290   4.3451   4.4689   5.0934   5.1199   5.1666   5.3792   5.4137
  5.4531   5.6143   5.6665   5.7508  23.7584  23.8155  23.8371  23.8542
 23.8844  23.9272  23.9505  23.9616  23.9729  23.9908  49.9268  49.9547
 50.0105
 --------------------------------------------------------------

          Ground-State Mulliken Net Atomic Charges

     Atom                 Charge (a.u.)
  ----------------------------------------
      1 C                    -0.002543
      2 H                     0.200295
      3 C                    -0.438814
      4 H                     0.194479
      5 O                    -0.122276
      6 C                    -0.396205
      7 H                     0.179871
      8 H                     0.180984
      9 C                     0.434001
     10 H                     0.164568
     11 C                    -0.736582
     12 H                     0.138417
     13 H                     0.135982
     14 H                     0.138707
     15 C                    -0.526674
     16 H                     0.168757
     17 H                     0.152648
     18 C                    -0.513295
     19 H                     0.197876
     20 H                     0.176988
     21 C                     0.377888
     22 C                    -0.366970
     23 O                    -0.219630
     24 C                    -0.605642
     25 H                     0.169822
     26 O                    -0.260778
     27 H                     0.154192
     28 H                     0.249768
     29 H                     0.211885
     30 H                     0.279787
     31 H                     0.282493
  ----------------------------------------
  Sum of atomic charges =    -0.000000

 -----------------------------------------------------------------
                    Cartesian Multipole Moments
 -----------------------------------------------------------------
    Charge (ESU x 10^10)
                -0.0000
    Dipole Moment (Debye)
         X      -0.8516      Y       1.4020      Z       1.7145
       Tot       2.3728
    Quadrupole Moments (Debye-Ang)
        XX     -80.5032     XY       5.1886     YY     -82.1907
        XZ       6.6400     YZ       4.6836     ZZ     -81.3501
    Octopole Moments (Debye-Ang^2)
       XXX      28.0349    XXY      19.7997    XYY       8.7751
       YYY      -1.4587    XXZ      24.3437    XYZ       6.3835
       YYZ       6.7018    XZZ       4.6161    YZZ       5.3317
       ZZZ       2.5593
    Hexadecapole Moments (Debye-Ang^3)
      XXXX   -2357.0676   XXXY      67.7245   XXYY    -535.7320
      XYYY      39.1117   YYYY    -898.1414   XXXZ      56.0219
      XXYZ      12.5240   XYYZ      39.6357   YYYZ      69.5052
      XXZZ    -446.9230   XYZZ      23.9495   YYZZ    -209.4722
      XZZZ       3.7193   YZZZ       9.8643   ZZZZ    -322.1443
 -----------------------------------------------------------------
 Calculating analytic gradient of the SCF energy
 Gradient of SCF Energy
            1           2           3           4           5           6
    1  -0.0012413  -0.0000582   0.0011912  -0.0001198  -0.0015999  -0.0004937
    2   0.0002770  -0.0000134  -0.0002237   0.0001088  -0.0013617   0.0006579
    3   0.0003420   0.0002125  -0.0003077  -0.0000989   0.0006139  -0.0003040
            7           8           9          10          11          12
    1   0.0000781  -0.0000869   0.0009334  -0.0001477  -0.0002762  -0.0000618
    2  -0.0003033  -0.0000992  -0.0003378  -0.0000116  -0.0002186   0.0000151
    3   0.0000956   0.0001479   0.0003168  -0.0000797  -0.0001053   0.0000220
           13          14          15          16          17          18
    1  -0.0000525   0.0001093  -0.0003019   0.0001031  -0.0001006   0.0006623
    2  -0.0000242   0.0000203   0.0000062  -0.0000286   0.0000712   0.0006062
    3   0.0000459   0.0000786  -0.0003526   0.0001570   0.0000536  -0.0002963
           19          20          21          22          23          24
    1  -0.0001401  -0.0001160   0.0000170   0.0012473   0.0012075   0.0002855
    2   0.0000873  -0.0000488   0.0000468   0.0025154  -0.0022230  -0.0003851
    3   0.0000771  -0.0000482   0.0001941  -0.0006164   0.0009683   0.0005931
           25          26          27          28          29          30
    1  -0.0000230  -0.0001551   0.0001053  -0.0001710  -0.0000619  -0.0000050
    2  -0.0000624   0.0008658  -0.0002397  -0.0005208  -0.0001015   0.0000086
    3   0.0000366  -0.0002019  -0.0000848  -0.0002082  -0.0006010   0.0001107
           31
    1  -0.0007276
    2   0.0009168
    3  -0.0007604
 Max gradient component =       2.515E-03
 RMS gradient           =       5.809E-04
 Gradient time:  CPU 115.88 s  wall 19.56 s
 Geometry Optimization Parameters
   NAtoms,    NIC,     NZ,  NCons,   NDum,   NFix, NCnnct, MaxDiis
       31     259       0       0       0       0       0       0

 Cartesian Hessian Update
 Hessian Updated using BFGS Update


** GEOMETRY OPTIMIZATION IN DELOCALIZED INTERNAL COORDINATES **
   Searching for a Minimum

   Optimization Cycle:   3

                       Coordinates (Angstroms)
     ATOM                X               Y               Z
      1  C         0.2223925657    0.2372504114   -0.5256021773
      2  H         0.0220835392   -0.3206049402   -1.4505731870
      3  C        -0.2587092739   -0.6402877030    0.6201802158
      4  H        -0.1890537127   -0.0830442324    1.5668496411
      5  O         0.6899976139   -1.7239744478    0.6754379925
      6  C        -1.6991301385   -1.0787040541    0.4363792880
      7  H        -1.7858771312   -1.6783696891   -0.4781879080
      8  H        -2.0255670202   -1.7095696645    1.2701081399
      9  C        -2.5910507652    0.1804301492    0.3389413365
     10  H        -2.5333001164    0.6963716705    1.3078238601
     11  C        -4.0568494438   -0.1993239993    0.0992830853
     12  H        -4.4318503308   -0.8550913197    0.8907993972
     13  H        -4.6968426936    0.6873345194    0.0689202525
     14  H        -4.1723205796   -0.7272677312   -0.8531356096
     15  C        -2.0783617405    1.1624460405   -0.7376244251
     16  H        -2.6872321686    2.0723207835   -0.7091344355
     17  H        -2.2392538370    0.7142352575   -1.7271979904
     18  C        -0.5870986026    1.5305715469   -0.5862566089
     19  H        -0.2637046236    2.1601683052   -1.4189776735
     20  H        -0.4377147843    2.1225986869    0.3227016352
     21  C         1.7519441483    0.1856931551   -0.3319118616
     22  C         1.9240568115   -1.2924177076    0.0946735569
     23  O         2.2146198813   -2.1123380525   -1.0268853211
     24  C         2.3404906093    1.1391043636    0.7043274502
     25  H         1.7911242086    1.0889319815    1.6545557424
     26  O         2.2965786754    2.4651613572    0.1694410618
     27  H         3.3788144535    0.8419312830    0.9047416321
     28  H         2.7334601113    3.0600281414    0.7853382386
     29  H         2.7196473681   -1.4353544679    0.8347671804
     30  H         2.2861545261    0.3439458813   -1.2706308744
     31  H         1.5844074458   -2.8406287445   -0.9980355188
   Point Group: c1    Number of degrees of freedom:    87


   Energy is   -617.750094839

 Hessian Updated using BFGS Update

 85 Hessian modes will be used to form the next step
  Hessian Eigenvalues:
     0.004797    0.005588    0.005623    0.006841    0.007064    0.009165
     0.010734    0.012703    0.019155    0.020378    0.030978    0.034130
     0.037610    0.040463    0.041477    0.044556    0.047417    0.048319
     0.048732    0.049409    0.050792    0.051813    0.052063    0.054338
     0.056291    0.056575    0.057023    0.057501    0.058759    0.061812
     0.065226    0.073519    0.077969    0.079198    0.079343    0.083834
     0.088337    0.094471    0.110830    0.113142    0.116812    0.137458
     0.138129    0.143986    0.156525    0.160117    0.160360    0.163370
     0.164935    0.177170    0.186070    0.201355    0.226664    0.235708
     0.268481    0.273535    0.277769    0.284817    0.289717    0.296349
     0.297099    0.298931    0.306982    0.334911    0.338302    0.339046
     0.339251    0.339730    0.339871    0.340344    0.340751    0.341493
     0.341944    0.342000    0.342155    0.342286    0.342357    0.343139
     0.344624    0.372902    0.388275    0.424929    0.461158    0.529003
     0.536932

 Minimum Search - Taking Simple RFO Step
 Searching for Lamda that Minimizes Along All modes
 Value Taken    Lamda =  -0.00038195
 Step Taken.  Stepsize is  0.222867

                             Maximum     Tolerance    Cnvgd?
         Gradient           0.001530      0.000300      NO
         Displacement       0.155907      0.001200      NO
         Energy change     -0.000378      0.000001      NO


 New Cartesian Coordinates Obtained by Inverse Iteration

 Displacement from previous Coordinates is:  0.209821
 ----------------------------------------------------------------
             Standard Nuclear Orientation (Angstroms)
    I     Atom           X                Y                Z
 ----------------------------------------------------------------
    1      C       0.2237646381     0.2379047299    -0.5282237853
    2      H       0.0289582476    -0.3197963222    -1.4550796116
    3      C      -0.2627991562    -0.6425591554     0.6152048696
    4      H      -0.1975691103    -0.0866393747     1.5638770159
    5      O       0.6913437044    -1.7226957148     0.6754132236
    6      C      -1.6991141361    -1.0851506263     0.4231990501
    7      H      -1.7832022667    -1.6660482004    -0.5034845069
    8      H      -2.0271577353    -1.7262034295     1.2471625947
    9      C      -2.5889717260     0.1789431603     0.3390846355
   10      H      -2.5151289385     0.6909262655     1.3094494756
   11      C      -4.0588866765    -0.1886512030     0.1132320843
   12      H      -4.4290837749    -0.8465827725     0.9048382458
   13      H      -4.6922878192     0.7028286815     0.0943274673
   14      H      -4.1895696482    -0.7103563440    -0.8410737196
   15      C      -2.0779728423     1.1574742139    -0.7395651047
   16      H      -2.6919084774     2.0643567393    -0.7196598468
   17      H      -2.2332919738     0.7023578885    -1.7270596871
   18      C      -0.5892069575     1.5290567161    -0.5879964918
   19      H      -0.2658723829     2.1591739422    -1.4200065674
   20      H      -0.4372926297     2.1225683106     0.3201819371
   21      C       1.7499527512     0.1878409366    -0.3297104101
   22      C       1.9175855648    -1.2932846628     0.0923028620
   23      O       2.1981201020    -2.0940065612    -1.0413725241
   24      C       2.3333137004     1.1418757663     0.7092522559
   25      H       1.7699387121     1.1036144900     1.6523305943
   26      O       2.3039988935     2.4618804545     0.1646102964
   27      H       3.3666834532     0.8410401029     0.9277392711
   28      H       2.7331135180     3.0624194214     0.7801635181
   29      H       2.7182735559    -1.4400159574     0.8278906299
   30      H       2.2884122798     0.3427569094    -1.2665468024
   31      H       1.6377121258    -2.8734816249    -0.9693648542
 ----------------------------------------------------------------
 Molecular Point Group                 C1    NOp =  1
 Largest Abelian Subgroup              C1    NOp =  1
 Nuclear Repulsion Energy =   899.7630632467 hartrees
 There are       51 alpha and       51 beta electrons
 Applying Cartesian multipole field
    Component          Value
    ---------          -----
     (2,0,0)        1.00000E-11
     (0,2,0)        2.00000E-11
     (0,0,2)       -3.00000E-11
 Nucleus-field energy     =     0.0000000257 hartrees
 Requested basis set is 6-311++G(d,p)
 There are 168 shells and 412 basis functions
 A cutoff of  1.0D-11 yielded  12168 shell pairs
 There are     73290 function pairs (     77801 Cartesian)
 Smallest overlap matrix eigenvalue = 1.94E-06

 Q-Chem warning in module stvman/mkSTV.C, line 306:

 Overlap eigenvalue is smaller than square root of threshold
 Use THRESH >= 12 to get rid of this warning

 Guess MOs from SCF MO coefficient file

 -----------------------------------------------------------------------
  General SCF calculation program by
  Eric Jon Sundstrom, Paul Horn, Yuezhi Mao, Dmitri Zuev, Alec White,
  David Stuck, Shaama M.S., Shane Yost, Joonho Lee, David Small,
  Daniel Levine, Susi Lehtola, Hugh Burton, Evgeny Epifanovsky
 -----------------------------------------------------------------------
 Exchange:     0.2000 Hartree-Fock + 0.0800 Slater + 0.7200 B88
 Correlation:  0.1900 VWN1RPA + 0.8100 LYP
 Using SG-1 standard quadrature grid
 using 6 threads for integral computing
 -------------------------------------------------------
 OpenMP Integral computing Module                
 Release: version 2.0, May 2017, Q-Chem Inc. Pleasanton 
 -------------------------------------------------------
 -------------------------------------------------------
 OpenMP BLAS3 based DFT computing Module                
 Release: version 1.0, May 2013, Q-Chem Inc. Pittsburgh 
 -------------------------------------------------------
 A restricted SCF calculation will be
 performed using DIIS
 SCF converges when DIIS error is below 1.0e-08
 ---------------------------------------
  Cycle       Energy         DIIS error
 ---------------------------------------
    1    -617.7483955862      2.69e-04  
    2    -617.7503825853      3.75e-05  
    3    -617.7503985076      2.44e-05  
    4    -617.7504061514      1.19e-05  
    5    -617.7504083585      1.96e-06  
    6    -617.7504084034      9.80e-07  
    7    -617.7504084183      1.90e-07  
    8    -617.7504084188      6.17e-08  
    9    -617.7504084190      1.76e-08  
   10    -617.7504084189      6.17e-09  Convergence criterion met
 ---------------------------------------
 SCF time:   CPU 401.71s  wall 70.00s 
 SCF   energy in the final basis set =     -617.7504084189
 Total energy in the final basis set =     -617.7504084189

 --------------------------------------------------------------

                    Orbital Energies (a.u.)
 --------------------------------------------------------------

 Alpha MOs
 -- Occupied --
-19.1328 -19.1322 -19.1243 -10.2722 -10.2273 -10.2205 -10.1804 -10.1798
-10.1747 -10.1691 -10.1672 -10.1667 -10.1615  -1.0739  -1.0332  -1.0052
 -0.8447  -0.8043  -0.7555  -0.7450  -0.6842  -0.6698  -0.6233  -0.5941
 -0.5816  -0.5638  -0.5320  -0.5214  -0.4959  -0.4756  -0.4666  -0.4605
 -0.4530  -0.4309  -0.4223  -0.4145  -0.4032  -0.3878  -0.3841  -0.3708
 -0.3650  -0.3565  -0.3497  -0.3406  -0.3292  -0.3239  -0.3206  -0.3014
 -0.2870  -0.2817  -0.2719
 -- Virtual --
 -0.0166  -0.0050  -0.0009   0.0049   0.0146   0.0177   0.0242   0.0280
  0.0345   0.0414   0.0468   0.0507   0.0528   0.0574   0.0657   0.0737
  0.0762   0.0807   0.0845   0.0909   0.0920   0.0966   0.1049   0.1055
  0.1080   0.1134   0.1179   0.1203   0.1219   0.1259   0.1311   0.1340
  0.1344   0.1364   0.1398   0.1444   0.1465   0.1499   0.1529   0.1556
  0.1607   0.1622   0.1653   0.1671   0.1690   0.1747   0.1754   0.1790
  0.1846   0.1881   0.1897   0.1956   0.1966   0.2010   0.2036   0.2115
  0.2152   0.2176   0.2260   0.2268   0.2318   0.2348   0.2435   0.2467
  0.2520   0.2542   0.2608   0.2661   0.2682   0.2733   0.2804   0.2874
  0.2930   0.2970   0.3027   0.3065   0.3129   0.3141   0.3230   0.3259
  0.3308   0.3332   0.3390   0.3478   0.3486   0.3543   0.3565   0.3618
  0.3655   0.3666   0.3716   0.3742   0.3827   0.3899   0.3966   0.4032
  0.4088   0.4155   0.4220   0.4316   0.4444   0.4505   0.4821   0.4883
  0.4963   0.5082   0.5114   0.5291   0.5472   0.5531   0.5631   0.5690
  0.5786   0.5946   0.6015   0.6085   0.6245   0.6292   0.6394   0.6474
  0.6496   0.6538   0.6593   0.6688   0.6799   0.6898   0.6931   0.7141
  0.7186   0.7224   0.7344   0.7411   0.7499   0.7541   0.7590   0.7598
  0.7629   0.7658   0.7704   0.7813   0.7878   0.7935   0.7950   0.8056
  0.8085   0.8232   0.8393   0.8580   0.8831   0.9176   0.9347   0.9641
  0.9735   0.9950   1.0246   1.0388   1.0638   1.0728   1.0959   1.1078
  1.1276   1.1360   1.1545   1.1666   1.1765   1.1853   1.1895   1.1974
  1.2102   1.2227   1.2386   1.2867   1.2875   1.3052   1.3163   1.3387
  1.3481   1.3713   1.4090   1.4193   1.4340   1.4563   1.4667   1.4820
  1.5043   1.5207   1.5336   1.5419   1.5437   1.5558   1.5676   1.5688
  1.5773   1.5832   1.5990   1.6009   1.6071   1.6138   1.6168   1.6256
  1.6402   1.6453   1.6559   1.6614   1.6760   1.6806   1.6976   1.7028
  1.7057   1.7163   1.7205   1.7475   1.7492   1.7568   1.7708   1.7936
  1.7955   1.8015   1.8322   1.8369   1.8477   1.8639   1.8782   1.8884
  1.9008   1.9179   1.9388   1.9502   1.9520   1.9719   2.0085   2.0214
  2.0453   2.0541   2.0646   2.0740   2.0867   2.1084   2.1162   2.1246
  2.1372   2.1640   2.1844   2.1937   2.2241   2.2318   2.2333   2.2602
  2.2679   2.2763   2.3312   2.3468   2.3522   2.3785   2.4032   2.4099
  2.4238   2.4479   2.4687   2.4802   2.4966   2.4976   2.5283   2.5487
  2.5593   2.5723   2.5745   2.5899   2.5965   2.6062   2.6143   2.6248
  2.6628   2.6778   2.6811   2.7103   2.7258   2.7354   2.7536   2.7620
  2.7784   2.7841   2.8071   2.8404   2.8550   2.8639   2.8679   2.8890
  2.9081   2.9330   2.9428   2.9603   2.9768   2.9932   3.0047   3.0178
  3.0321   3.0705   3.0779   3.0911   3.1098   3.1535   3.1659   3.1767
  3.2078   3.2261   3.2386   3.2502   3.2779   3.3076   3.3291   3.3341
  3.3933   3.4400   3.4824   3.5196   3.5724   3.7776   3.7898   3.8026
  3.8200   3.8379   3.8659   3.8754   3.8902   3.9236   3.9916   4.0077
  4.0295   4.0522   4.1018   4.1301   4.1546   4.2376   4.2688   4.3001
  4.3269   4.3482   4.4706   5.0947   5.1210   5.1676   5.3810   5.4139
  5.4550   5.6151   5.6703   5.7590  23.7596  23.8154  23.8375  23.8550
 23.8855  23.9297  23.9542  23.9629  23.9734  23.9915  49.9278  49.9557
 50.0137
 --------------------------------------------------------------

          Ground-State Mulliken Net Atomic Charges

     Atom                 Charge (a.u.)
  ----------------------------------------
      1 C                     0.014291
      2 H                     0.202806
      3 C                    -0.464927
      4 H                     0.195364
      5 O                    -0.118850
      6 C                    -0.389818
      7 H                     0.180918
      8 H                     0.181054
      9 C                     0.427568
     10 H                     0.162598
     11 C                    -0.737317
     12 H                     0.138415
     13 H                     0.135177
     14 H                     0.138842
     15 C                    -0.513302
     16 H                     0.170410
     17 H                     0.152827
     18 C                    -0.504220
     19 H                     0.196940
     20 H                     0.176097
     21 C                     0.354115
     22 C                    -0.358816
     23 O                    -0.216263
     24 C                    -0.603859
     25 H                     0.169000
     26 O                    -0.260278
     27 H                     0.152430
     28 H                     0.249908
     29 H                     0.210536
     30 H                     0.280652
     31 H                     0.277703
  ----------------------------------------
  Sum of atomic charges =    -0.000000

 -----------------------------------------------------------------
                    Cartesian Multipole Moments
 -----------------------------------------------------------------
    Charge (ESU x 10^10)
                -0.0000
    Dipole Moment (Debye)
         X      -0.7701      Y       1.2921      Z       1.7654
       Tot       2.3193
    Quadrupole Moments (Debye-Ang)
        XX     -80.3133     XY       4.6318     YY     -81.5070
        XZ       6.6260     YZ       4.6207     ZZ     -81.5585
    Octopole Moments (Debye-Ang^2)
       XXX      28.8442    XXY      17.8938    XYY      11.1746
       YYY      -4.0280    XXZ      24.0456    XYZ       6.6987
       YYZ       6.9322    XZZ       4.5217    YZZ       5.6255
       ZZZ       3.0612
    Hexadecapole Moments (Debye-Ang^3)
      XXXX   -2355.1234   XXXY      62.5720   XXYY    -529.2003
      XYYY      31.1713   YYYY    -884.8959   XXXZ      56.5524
      XXYZ      13.5954   XYYZ      38.8293   YYYZ      69.8316
      XXZZ    -446.7529   XYZZ      24.0307   YYZZ    -210.0558
      XZZZ       4.9492   YZZZ       8.8857   ZZZZ    -323.5576
 -----------------------------------------------------------------
 Calculating analytic gradient of the SCF energy
 Gradient of SCF Energy
            1           2           3           4           5           6
    1   0.0003730   0.0001058  -0.0004626   0.0001684   0.0008153   0.0005691
    2   0.0008627  -0.0002866  -0.0000877   0.0003335  -0.0007127  -0.0013246
    3   0.0003821  -0.0002091  -0.0003497   0.0003741  -0.0006556   0.0004692
            7           8           9          10          11          12
    1   0.0000781   0.0000390   0.0001137   0.0002579  -0.0002253   0.0001447
    2   0.0003700   0.0003199   0.0004400  -0.0000682   0.0002523   0.0000332
    3  -0.0003125  -0.0001218  -0.0002008   0.0001252   0.0002672  -0.0000935
           13          14          15          16          17          18
    1   0.0000181   0.0000559   0.0002155  -0.0001746   0.0000961  -0.0004355
    2  -0.0000885  -0.0000732  -0.0002483  -0.0001189   0.0000038  -0.0000095
    3  -0.0000641  -0.0000806   0.0001495  -0.0000093   0.0000129  -0.0004433
           19          20          21          22          23          24
    1  -0.0000511   0.0002590  -0.0010693  -0.0013698   0.0004717   0.0005803
    2   0.0000020   0.0002001   0.0010402  -0.0003867  -0.0013976   0.0003485
    3   0.0003876   0.0000094  -0.0005202  -0.0010421   0.0027890  -0.0000313
           25          26          27          28          29          30
    1  -0.0001503  -0.0000544  -0.0000156  -0.0002447   0.0003585  -0.0000011
    2   0.0002309  -0.0005995   0.0000709  -0.0004231   0.0001603  -0.0005071
    3   0.0002692   0.0007122   0.0000805  -0.0004670  -0.0005064   0.0000346
           31
    1  -0.0004658
    2   0.0016634
    3  -0.0009555
 Max gradient component =       2.789E-03
 RMS gradient           =       5.635E-04
 Gradient time:  CPU 115.79 s  wall 19.55 s
 Geometry Optimization Parameters
   NAtoms,    NIC,     NZ,  NCons,   NDum,   NFix, NCnnct, MaxDiis
       31     259       0       0       0       0       0       0

 Cartesian Hessian Update
 Hessian Updated using BFGS Update


** GEOMETRY OPTIMIZATION IN DELOCALIZED INTERNAL COORDINATES **
   Searching for a Minimum

   Optimization Cycle:   4

                       Coordinates (Angstroms)
     ATOM                X               Y               Z
      1  C         0.2237646381    0.2379047299   -0.5282237853
      2  H         0.0289582476   -0.3197963222   -1.4550796116
      3  C        -0.2627991562   -0.6425591554    0.6152048696
      4  H        -0.1975691103   -0.0866393747    1.5638770159
      5  O         0.6913437044   -1.7226957148    0.6754132236
      6  C        -1.6991141361   -1.0851506263    0.4231990501
      7  H        -1.7832022667   -1.6660482004   -0.5034845069
      8  H        -2.0271577353   -1.7262034295    1.2471625947
      9  C        -2.5889717260    0.1789431603    0.3390846355
     10  H        -2.5151289385    0.6909262655    1.3094494756
     11  C        -4.0588866765   -0.1886512030    0.1132320843
     12  H        -4.4290837749   -0.8465827725    0.9048382458
     13  H        -4.6922878192    0.7028286815    0.0943274673
     14  H        -4.1895696482   -0.7103563440   -0.8410737196
     15  C        -2.0779728423    1.1574742139   -0.7395651047
     16  H        -2.6919084774    2.0643567393   -0.7196598468
     17  H        -2.2332919738    0.7023578885   -1.7270596871
     18  C        -0.5892069575    1.5290567161   -0.5879964918
     19  H        -0.2658723829    2.1591739422   -1.4200065674
     20  H        -0.4372926297    2.1225683106    0.3201819371
     21  C         1.7499527512    0.1878409366   -0.3297104101
     22  C         1.9175855648   -1.2932846628    0.0923028620
     23  O         2.1981201020   -2.0940065612   -1.0413725241
     24  C         2.3333137004    1.1418757663    0.7092522559
     25  H         1.7699387121    1.1036144900    1.6523305943
     26  O         2.3039988935    2.4618804545    0.1646102964
     27  H         3.3666834532    0.8410401029    0.9277392711
     28  H         2.7331135180    3.0624194214    0.7801635181
     29  H         2.7182735559   -1.4400159574    0.8278906299
     30  H         2.2884122798    0.3427569094   -1.2665468024
     31  H         1.6377121258   -2.8734816249   -0.9693648542
   Point Group: c1    Number of degrees of freedom:    87


   Energy is   -617.750408419

 Hessian Updated using BFGS Update

 86 Hessian modes will be used to form the next step
  Hessian Eigenvalues:
     0.001487    0.005583    0.005620    0.006519    0.007044    0.008003
     0.010478    0.012709    0.019317    0.020374    0.031110    0.034142
     0.037629    0.040521    0.041688    0.045241    0.047392    0.048300
     0.048801    0.049804    0.050973    0.051822    0.052219    0.054743
     0.056288    0.056947    0.057113    0.058231    0.059197    0.062103
     0.065321    0.073517    0.078460    0.079197    0.079938    0.083872
     0.088927    0.095948    0.110725    0.113492    0.117648    0.137922
     0.138249    0.143649    0.156942    0.160060    0.160137    0.161723
     0.161758    0.164636    0.177478    0.185785    0.204258    0.225620
     0.234374    0.268522    0.276995    0.277715    0.284862    0.289856
     0.296676    0.297025    0.299063    0.308306    0.335157    0.338414
     0.339104    0.339512    0.339698    0.340015    0.340736    0.340958
     0.341597    0.341968    0.342106    0.342267    0.342356    0.342847
     0.344104    0.344504    0.388206    0.392314    0.425304    0.511276
     0.529683    0.594234

 Minimum Search - Taking Simple RFO Step
 Searching for Lamda that Minimizes Along All modes
 Value Taken    Lamda =  -0.00082324
 Calculated Step too Large.  Step scaled by  0.526725
 Step Taken.  Stepsize is  0.300000

                             Maximum     Tolerance    Cnvgd?
         Gradient           0.001687      0.000300      NO
         Displacement       0.233299      0.001200      NO
         Energy change     -0.000314      0.000001      NO


 New Cartesian Coordinates Obtained by Inverse Iteration

 Displacement from previous Coordinates is:  0.242578
 ----------------------------------------------------------------
             Standard Nuclear Orientation (Angstroms)
    I     Atom           X                Y                Z
 ----------------------------------------------------------------
    1      C       0.2232080231     0.2385942508    -0.5298230287
    2      H       0.0305386587    -0.3187592314    -1.4574305502
    3      C      -0.2672620346    -0.6430252024     0.6128143155
    4      H      -0.2066060991    -0.0867054750     1.5619027733
    5      O       0.6928735165    -1.7193142280     0.6809096000
    6      C      -1.7003577972    -1.0890501675     0.4144109946
    7      H      -1.7824161712    -1.6566568812    -0.5204797220
    8      H      -2.0292725031    -1.7374014175     1.2313467205
    9      C      -2.5897396045     0.1785710047     0.3397675661
   10      H      -2.5069058733     0.6861542795     1.3120954476
   11      C      -4.0615805720    -0.1805101477     0.1208118720
   12      H      -4.4294461182    -0.8428711403     0.9096087553
   13      H      -4.6900476327     0.7144881706     0.1126924234
   14      H      -4.2024768483    -0.6939844088    -0.8367911370
   15      C      -2.0784368037     1.1569543682    -0.7379586508
   16      H      -2.6944625043     2.0626596992    -0.7223096346
   17      H      -2.2308124011     0.6994515552    -1.7250101413
   18      C      -0.5912025839     1.5291105713    -0.5869284112
   19      H      -0.2681953207     2.1604455146    -1.4181994326
   20      H      -0.4361430142     2.1224461157     0.3213476780
   21      C       1.7469192197     0.1888658890    -0.3296856364
   22      C       1.9092503299    -1.2950445552     0.0876490799
   23      O       2.1707366928    -2.0745400586    -1.0622892798
   24      C       2.3277878782     1.1428096848     0.7105291396
   25      H       1.7529621096     1.1149429664     1.6473048746
   26      O       2.3122517307     2.4576860762     0.1575747272
   27      H       3.3563319048     0.8371742046     0.9440462253
   28      H       2.7336278854     3.0624394716     0.7743024544
   29      H       2.7176441520    -1.4479686121     0.8152263891
   30      H       2.2871037772     0.3424545175    -1.2658488631
   31      H       1.7259829988    -2.9178700340    -0.9304704332
 ----------------------------------------------------------------
 Molecular Point Group                 C1    NOp =  1
 Largest Abelian Subgroup              C1    NOp =  1
 Nuclear Repulsion Energy =   900.2904304728 hartrees
 There are       51 alpha and       51 beta electrons
 Applying Cartesian multipole field
    Component          Value
    ---------          -----
     (2,0,0)        1.00000E-11
     (0,2,0)        2.00000E-11
     (0,0,2)       -3.00000E-11
 Nucleus-field energy     =     0.0000000256 hartrees
 Requested basis set is 6-311++G(d,p)
 There are 168 shells and 412 basis functions
 A cutoff of  1.0D-11 yielded  12169 shell pairs
 There are     73303 function pairs (     77815 Cartesian)
 Smallest overlap matrix eigenvalue = 1.94E-06

 Q-Chem warning in module stvman/mkSTV.C, line 306:

 Overlap eigenvalue is smaller than square root of threshold
 Use THRESH >= 12 to get rid of this warning

 Guess MOs from SCF MO coefficient file

 -----------------------------------------------------------------------
  General SCF calculation program by
  Eric Jon Sundstrom, Paul Horn, Yuezhi Mao, Dmitri Zuev, Alec White,
  David Stuck, Shaama M.S., Shane Yost, Joonho Lee, David Small,
  Daniel Levine, Susi Lehtola, Hugh Burton, Evgeny Epifanovsky
 -----------------------------------------------------------------------
 Exchange:     0.2000 Hartree-Fock + 0.0800 Slater + 0.7200 B88
 Correlation:  0.1900 VWN1RPA + 0.8100 LYP
 Using SG-1 standard quadrature grid
 using 6 threads for integral computing
 -------------------------------------------------------
 OpenMP Integral computing Module                
 Release: version 2.0, May 2017, Q-Chem Inc. Pleasanton 
 -------------------------------------------------------
 -------------------------------------------------------
 OpenMP BLAS3 based DFT computing Module                
 Release: version 1.0, May 2013, Q-Chem Inc. Pittsburgh 
 -------------------------------------------------------
 A restricted SCF calculation will be
 performed using DIIS
 SCF converges when DIIS error is below 1.0e-08
 ---------------------------------------
  Cycle       Energy         DIIS error
 ---------------------------------------
    1    -617.7470150294      3.72e-04  
    2    -617.7507223076      5.70e-05  
    3    -617.7507379721      5.18e-05  
    4    -617.7507719471      1.91e-05  
    5    -617.7507770518      3.16e-06  
    6    -617.7507771816      1.52e-06  
    7    -617.7507772162      3.17e-07  
    8    -617.7507772178      9.55e-08  
    9    -617.7507772180      1.77e-08  
   10    -617.7507772180      7.59e-09  Convergence criterion met
 ---------------------------------------
 SCF time:   CPU 401.80s  wall 71.00s 
 SCF   energy in the final basis set =     -617.7507772180
 Total energy in the final basis set =     -617.7507772180

 --------------------------------------------------------------

                    Orbital Energies (a.u.)
 --------------------------------------------------------------

 Alpha MOs
 -- Occupied --
-19.1319 -19.1312 -19.1250 -10.2715 -10.2269 -10.2198 -10.1800 -10.1793
-10.1737 -10.1683 -10.1666 -10.1661 -10.1610  -1.0743  -1.0334  -1.0059
 -0.8444  -0.8038  -0.7549  -0.7446  -0.6838  -0.6697  -0.6227  -0.5925
 -0.5812  -0.5635  -0.5322  -0.5224  -0.4968  -0.4739  -0.4659  -0.4605
 -0.4526  -0.4303  -0.4210  -0.4145  -0.4039  -0.3876  -0.3845  -0.3692
 -0.3645  -0.3560  -0.3481  -0.3397  -0.3282  -0.3226  -0.3200  -0.3007
 -0.2864  -0.2830  -0.2717
 -- Virtual --
 -0.0164  -0.0046  -0.0003   0.0043   0.0148   0.0180   0.0238   0.0283
  0.0349   0.0416   0.0471   0.0507   0.0531   0.0576   0.0661   0.0740
  0.0767   0.0808   0.0849   0.0912   0.0924   0.0968   0.1052   0.1058
  0.1077   0.1132   0.1184   0.1204   0.1222   0.1269   0.1311   0.1342
  0.1346   0.1369   0.1404   0.1446   0.1469   0.1505   0.1532   0.1558
  0.1610   0.1624   0.1660   0.1674   0.1697   0.1753   0.1755   0.1794
  0.1855   0.1886   0.1902   0.1960   0.1967   0.2017   0.2043   0.2127
  0.2159   0.2187   0.2259   0.2280   0.2324   0.2349   0.2435   0.2470
  0.2524   0.2546   0.2611   0.2663   0.2679   0.2730   0.2804   0.2874
  0.2938   0.2974   0.3034   0.3070   0.3131   0.3146   0.3239   0.3263
  0.3308   0.3338   0.3392   0.3471   0.3498   0.3551   0.3568   0.3615
  0.3656   0.3694   0.3719   0.3753   0.3851   0.3903   0.3961   0.4024
  0.4092   0.4152   0.4251   0.4328   0.4446   0.4506   0.4826   0.4891
  0.4978   0.5087   0.5138   0.5302   0.5456   0.5520   0.5628   0.5711
  0.5787   0.5957   0.6014   0.6082   0.6229   0.6293   0.6411   0.6480
  0.6497   0.6548   0.6593   0.6703   0.6797   0.6900   0.6970   0.7136
  0.7188   0.7245   0.7354   0.7403   0.7503   0.7544   0.7601   0.7608
  0.7651   0.7672   0.7709   0.7794   0.7882   0.7941   0.7957   0.8043
  0.8097   0.8259   0.8403   0.8601   0.8834   0.9182   0.9369   0.9640
  0.9729   0.9973   1.0269   1.0409   1.0616   1.0742   1.0963   1.1084
  1.1303   1.1376   1.1554   1.1672   1.1802   1.1837   1.1935   1.1991
  1.2125   1.2256   1.2442   1.2827   1.2883   1.3101   1.3183   1.3369
  1.3467   1.3684   1.4055   1.4162   1.4342   1.4568   1.4685   1.4823
  1.5009   1.5208   1.5342   1.5417   1.5468   1.5557   1.5685   1.5700
  1.5760   1.5843   1.5986   1.6024   1.6073   1.6145   1.6201   1.6262
  1.6413   1.6464   1.6594   1.6634   1.6760   1.6810   1.6985   1.7025
  1.7059   1.7182   1.7233   1.7487   1.7503   1.7584   1.7710   1.7920
  1.7952   1.8026   1.8316   1.8379   1.8490   1.8634   1.8811   1.8900
  1.9032   1.9181   1.9403   1.9487   1.9525   1.9731   2.0110   2.0211
  2.0438   2.0543   2.0663   2.0744   2.0861   2.1073   2.1187   2.1245
  2.1398   2.1650   2.1864   2.1947   2.2239   2.2291   2.2359   2.2607
  2.2678   2.2777   2.3317   2.3473   2.3521   2.3779   2.4016   2.4112
  2.4248   2.4483   2.4690   2.4811   2.4974   2.4985   2.5289   2.5507
  2.5594   2.5729   2.5757   2.5926   2.5974   2.6105   2.6141   2.6247
  2.6627   2.6743   2.6810   2.7096   2.7275   2.7348   2.7530   2.7627
  2.7809   2.7868   2.8105   2.8409   2.8545   2.8650   2.8688   2.8910
  2.9111   2.9345   2.9452   2.9590   2.9772   2.9922   3.0054   3.0206
  3.0328   3.0712   3.0803   3.0937   3.1107   3.1553   3.1654   3.1775
  3.2163   3.2282   3.2429   3.2521   3.2802   3.3096   3.3301   3.3376
  3.3943   3.4438   3.4850   3.5197   3.5728   3.7789   3.7905   3.8032
  3.8209   3.8383   3.8671   3.8758   3.8865   3.9254   3.9934   4.0073
  4.0285   4.0549   4.1024   4.1353   4.1558   4.2371   4.2726   4.3027
  4.3257   4.3509   4.4727   5.0962   5.1208   5.1688   5.3811   5.4142
  5.4578   5.6138   5.6729   5.7647  23.7603  23.8162  23.8384  23.8559
 23.8868  23.9318  23.9568  23.9643  23.9743  23.9922  49.9287  49.9559
 50.0179
 --------------------------------------------------------------

          Ground-State Mulliken Net Atomic Charges

     Atom                 Charge (a.u.)
  ----------------------------------------
      1 C                     0.068555
      2 H                     0.205000
      3 C                    -0.507941
      4 H                     0.194923
      5 O                    -0.110750
      6 C                    -0.387707
      7 H                     0.181297
      8 H                     0.180487
      9 C                     0.426296
     10 H                     0.160980
     11 C                    -0.738151
     12 H                     0.138393
     13 H                     0.134507
     14 H                     0.139087
     15 C                    -0.504345
     16 H                     0.171754
     17 H                     0.153445
     18 C                    -0.486936
     19 H                     0.196134
     20 H                     0.174861
     21 C                     0.312494
     22 C                    -0.358607
     23 O                    -0.210732
     24 C                    -0.603097
     25 H                     0.168779
     26 O                    -0.259521
     27 H                     0.150384
     28 H                     0.249883
     29 H                     0.209021
     30 H                     0.281408
     31 H                     0.270097
  ----------------------------------------
  Sum of atomic charges =    -0.000000

 -----------------------------------------------------------------
                    Cartesian Multipole Moments
 -----------------------------------------------------------------
    Charge (ESU x 10^10)
                -0.0000
    Dipole Moment (Debye)
         X      -0.6007      Y       1.1492      Z       1.8284
       Tot       2.2415
    Quadrupole Moments (Debye-Ang)
        XX     -79.8289     XY       3.7530     YY     -80.6714
        XZ       6.5697     YZ       4.5157     ZZ     -81.8567
    Octopole Moments (Debye-Ang^2)
       XXX      30.8477    XXY      14.8153    XYY      14.7220
       YYY      -7.5302    XXZ      23.5787    XYZ       7.1451
       YYZ       7.2582    XZZ       4.4654    YZZ       6.0884
       ZZZ       3.6414
    Hexadecapole Moments (Debye-Ang^3)
      XXXX   -2351.7186   XXXY      54.4119   XXYY    -519.3870
      XYYY      19.3002   YYYY    -869.1295   XXXZ      56.5270
      XXYZ      15.4319   XYYZ      37.5154   YYYZ      70.1511
      XXZZ    -446.6654   XYZZ      24.1754   YYZZ    -211.2364
      XZZZ       6.4208   YZZZ       7.8227   ZZZZ    -325.3332
 -----------------------------------------------------------------
 Calculating analytic gradient of the SCF energy
 Gradient of SCF Energy
            1           2           3           4           5           6
    1   0.0018077   0.0001778  -0.0018031   0.0003780   0.0031798   0.0014667
    2   0.0011637  -0.0004672   0.0001141   0.0003890  -0.0003033  -0.0027832
    3   0.0002674  -0.0004219  -0.0003485   0.0005879  -0.0018472   0.0010282
            7           8           9          10          11          12
    1   0.0000499   0.0001772  -0.0008621   0.0004926   0.0000246   0.0002508
    2   0.0008452   0.0005975   0.0010572  -0.0000910   0.0005358   0.0000252
    3  -0.0005729  -0.0003230  -0.0006522   0.0002823   0.0005756  -0.0001724
           13          14          15          16          17          18
    1   0.0001231  -0.0000388   0.0007520  -0.0003048   0.0002258  -0.0014031
    2  -0.0001129  -0.0001189  -0.0003087  -0.0001423  -0.0000560  -0.0004624
    3  -0.0001366  -0.0001953   0.0006350  -0.0001723  -0.0000419  -0.0005093
           19          20          21          22          23          24
    1   0.0000415   0.0005294  -0.0018309  -0.0038288   0.0000927   0.0007988
    2   0.0000218   0.0003612   0.0020175  -0.0029487  -0.0005433   0.0010418
    3   0.0004997   0.0000658  -0.0008385  -0.0007540   0.0034365  -0.0006658
           25          26          27          28          29          30
    1  -0.0002301  -0.0001278  -0.0001189  -0.0002306   0.0007048   0.0000034
    2   0.0003935  -0.0017338   0.0002171  -0.0003234   0.0005093  -0.0007798
    3   0.0003614   0.0012770   0.0002487  -0.0005605  -0.0002340  -0.0000563
           31
    1  -0.0004976
    2   0.0018850
    3  -0.0007626
 Max gradient component =       3.829E-03
 RMS gradient           =       1.041E-03
 Gradient time:  CPU 116.10 s  wall 19.60 s
 Geometry Optimization Parameters
   NAtoms,    NIC,     NZ,  NCons,   NDum,   NFix, NCnnct, MaxDiis
       31     259       0       0       0       0       0       0

 Cartesian Hessian Update
 Hessian Updated using BFGS Update


** GEOMETRY OPTIMIZATION IN DELOCALIZED INTERNAL COORDINATES **
   Searching for a Minimum

   Optimization Cycle:   5

                       Coordinates (Angstroms)
     ATOM                X               Y               Z
      1  C         0.2232080231    0.2385942508   -0.5298230287
      2  H         0.0305386587   -0.3187592314   -1.4574305502
      3  C        -0.2672620346   -0.6430252024    0.6128143155
      4  H        -0.2066060991   -0.0867054750    1.5619027733
      5  O         0.6928735165   -1.7193142280    0.6809096000
      6  C        -1.7003577972   -1.0890501675    0.4144109946
      7  H        -1.7824161712   -1.6566568812   -0.5204797220
      8  H        -2.0292725031   -1.7374014175    1.2313467205
      9  C        -2.5897396045    0.1785710047    0.3397675661
     10  H        -2.5069058733    0.6861542795    1.3120954476
     11  C        -4.0615805720   -0.1805101477    0.1208118720
     12  H        -4.4294461182   -0.8428711403    0.9096087553
     13  H        -4.6900476327    0.7144881706    0.1126924234
     14  H        -4.2024768483   -0.6939844088   -0.8367911370
     15  C        -2.0784368037    1.1569543682   -0.7379586508
     16  H        -2.6944625043    2.0626596992   -0.7223096346
     17  H        -2.2308124011    0.6994515552   -1.7250101413
     18  C        -0.5912025839    1.5291105713   -0.5869284112
     19  H        -0.2681953207    2.1604455146   -1.4181994326
     20  H        -0.4361430142    2.1224461157    0.3213476780
     21  C         1.7469192197    0.1888658890   -0.3296856364
     22  C         1.9092503299   -1.2950445552    0.0876490799
     23  O         2.1707366928   -2.0745400586   -1.0622892798
     24  C         2.3277878782    1.1428096848    0.7105291396
     25  H         1.7529621096    1.1149429664    1.6473048746
     26  O         2.3122517307    2.4576860762    0.1575747272
     27  H         3.3563319048    0.8371742046    0.9440462253
     28  H         2.7336278854    3.0624394716    0.7743024544
     29  H         2.7176441520   -1.4479686121    0.8152263891
     30  H         2.2871037772    0.3424545175   -1.2658488631
     31  H         1.7259829988   -2.9178700340   -0.9304704332
   Point Group: c1    Number of degrees of freedom:    87


   Energy is   -617.750777218

 Hessian Updated using BFGS Update

 87 Hessian modes will be used to form the next step
  Hessian Eigenvalues:
     0.001414    0.005581    0.005615    0.006380    0.007077    0.007756
     0.010428    0.012713    0.019346    0.020386    0.031145    0.034150
     0.037661    0.040443    0.041695    0.045289    0.047358    0.048296
     0.048804    0.049839    0.050995    0.051825    0.052302    0.054716
     0.056294    0.056957    0.057108    0.058289    0.059063    0.061957
     0.065410    0.073549    0.078512    0.079197    0.079970    0.083858
     0.088898    0.098153    0.110546    0.113085    0.117627    0.137954
     0.138034    0.143553    0.156679    0.160000    0.160093    0.160167
     0.161450    0.162340    0.165268    0.177923    0.185720    0.204812
     0.225237    0.233848    0.268530    0.277152    0.279188    0.285123
     0.290299    0.296688    0.297156    0.299052    0.308764    0.335147
     0.338435    0.339114    0.339511    0.339677    0.339989    0.340728
     0.340950    0.341625    0.341958    0.342120    0.342268    0.342362
     0.342780    0.344093    0.344878    0.388207    0.403103    0.426307
     0.520096    0.529660    0.636968

 Minimum Search - Taking Simple RFO Step
 Searching for Lamda that Minimizes Along All modes
 Value Taken    Lamda =  -0.00068859
 Calculated Step too Large.  Step scaled by  0.578495
 Step Taken.  Stepsize is  0.300000

                             Maximum     Tolerance    Cnvgd?
         Gradient           0.001844      0.000300      NO
         Displacement       0.240239      0.001200      NO
         Energy change     -0.000369      0.000001      NO


 New Cartesian Coordinates Obtained by Inverse Iteration

 Displacement from previous Coordinates is:  0.232037
 ----------------------------------------------------------------
             Standard Nuclear Orientation (Angstroms)
    I     Atom           X                Y                Z
 ----------------------------------------------------------------
    1      C       0.2208787931     0.2383938965    -0.5296189534
    2      H       0.0273223797    -0.3191157612    -1.4566173724
    3      C      -0.2713546714    -0.6407305121     0.6149138628
    4      H      -0.2138346625    -0.0816896557     1.5624957450
    5      O       0.6932338246    -1.7138497705     0.6913286934
    6      C      -1.7033190677    -1.0885404653     0.4141443722
    7      H      -1.7845617419    -1.6533966569    -0.5223211037
    8      H      -2.0327163481    -1.7382348837     1.2295919627
    9      C      -2.5932430046     0.1801022749     0.3407732209
   10      H      -2.5096858376     0.6862050224     1.3139367992
   11      C      -4.0650180816    -0.1762294740     0.1212797414
   12      H      -4.4332590781    -0.8416491576     0.9073266407
   13      H      -4.6918846080     0.7199679876     0.1178765578
   14      H      -4.2084086716    -0.6848585924    -0.8386145731
   15      C      -2.0800229966     1.1587000424    -0.7357815864
   16      H      -2.6955496250     2.0648744448    -0.7214138331
   17      H      -2.2318497588     0.7011645096    -1.7230153821
   18      C      -0.5929429490     1.5293759480    -0.5851091271
   19      H      -0.2700028870     2.1607698500    -1.4165762829
   20      H      -0.4361243368     2.1224306995     0.3232938751
   21      C       1.7440924850     0.1878939515    -0.3309672136
   22      C       1.9013383872    -1.2973169479     0.0822209528
   23      O       2.1406077559    -2.0576683463    -1.0840985871
   24      C       2.3258948689     1.1405104970     0.7096911364
   25      H       1.7456643894     1.1183387736     1.6432371821
   26      O       2.3206077732     2.4534243107     0.1532946474
   27      H       3.3514956141     0.8305986018     0.9502904085
   28      H       2.7361686013     3.0595218935     0.7729490834
   29      H       2.7174687233    -1.4594760731     0.8000360829
   30      H       2.2832964521     0.3425658847    -1.2676664107
   31      H       1.8275632739    -2.9505355116    -0.9057644240
 ----------------------------------------------------------------
 Molecular Point Group                 C1    NOp =  1
 Largest Abelian Subgroup              C1    NOp =  1
 Nuclear Repulsion Energy =   900.5271185969 hartrees
 There are       51 alpha and       51 beta electrons
 Applying Cartesian multipole field
    Component          Value
    ---------          -----
     (2,0,0)        1.00000E-11
     (0,2,0)        2.00000E-11
     (0,0,2)       -3.00000E-11
 Nucleus-field energy     =     0.0000000255 hartrees
 Requested basis set is 6-311++G(d,p)
 There are 168 shells and 412 basis functions
 A cutoff of  1.0D-11 yielded  12165 shell pairs
 There are     73289 function pairs (     77800 Cartesian)
 Smallest overlap matrix eigenvalue = 1.94E-06

 Q-Chem warning in module stvman/mkSTV.C, line 306:

 Overlap eigenvalue is smaller than square root of threshold
 Use THRESH >= 12 to get rid of this warning

 Guess MOs from SCF MO coefficient file

 -----------------------------------------------------------------------
  General SCF calculation program by
  Eric Jon Sundstrom, Paul Horn, Yuezhi Mao, Dmitri Zuev, Alec White,
  David Stuck, Shaama M.S., Shane Yost, Joonho Lee, David Small,
  Daniel Levine, Susi Lehtola, Hugh Burton, Evgeny Epifanovsky
 -----------------------------------------------------------------------
 Exchange:     0.2000 Hartree-Fock + 0.0800 Slater + 0.7200 B88
 Correlation:  0.1900 VWN1RPA + 0.8100 LYP
 Using SG-1 standard quadrature grid
 using 6 threads for integral computing
 -------------------------------------------------------
 OpenMP Integral computing Module                
 Release: version 2.0, May 2017, Q-Chem Inc. Pleasanton 
 -------------------------------------------------------
 -------------------------------------------------------
 OpenMP BLAS3 based DFT computing Module                
 Release: version 1.0, May 2013, Q-Chem Inc. Pittsburgh 
 -------------------------------------------------------
 A restricted SCF calculation will be
 performed using DIIS
 SCF converges when DIIS error is below 1.0e-08
 ---------------------------------------
  Cycle       Energy         DIIS error
 ---------------------------------------
    1    -617.7473599956      3.73e-04  
    2    -617.7510464335      5.99e-05  
    3    -617.7510507492      6.18e-05  
    4    -617.7511007852      1.80e-05  
    5    -617.7511052633      3.22e-06  
    6    -617.7511053999      1.54e-06  
    7    -617.7511054348      3.37e-07  
    8    -617.7511054368      8.86e-08  
    9    -617.7511054369      1.95e-08  
   10    -617.7511054369      8.34e-09  Convergence criterion met
 ---------------------------------------
 SCF time:   CPU 401.44s  wall 70.00s 
 SCF   energy in the final basis set =     -617.7511054369
 Total energy in the final basis set =     -617.7511054369

 --------------------------------------------------------------

                    Orbital Energies (a.u.)
 --------------------------------------------------------------

 Alpha MOs
 -- Occupied --
-19.1316 -19.1294 -19.1263 -10.2712 -10.2266 -10.2189 -10.1797 -10.1786
-10.1727 -10.1673 -10.1660 -10.1655 -10.1605  -1.0736  -1.0332  -1.0064
 -0.8437  -0.8033  -0.7544  -0.7439  -0.6834  -0.6696  -0.6221  -0.5907
 -0.5808  -0.5629  -0.5326  -0.5234  -0.4973  -0.4720  -0.4651  -0.4605
 -0.4520  -0.4297  -0.4196  -0.4145  -0.4046  -0.3871  -0.3847  -0.3677
 -0.3636  -0.3553  -0.3465  -0.3386  -0.3271  -0.3217  -0.3191  -0.2998
 -0.2867  -0.2852  -0.2706
 -- Virtual --
 -0.0163  -0.0041  -0.0001   0.0037   0.0148   0.0182   0.0234   0.0286
  0.0354   0.0419   0.0474   0.0508   0.0535   0.0577   0.0666   0.0743
  0.0773   0.0807   0.0853   0.0912   0.0928   0.0970   0.1052   0.1060
  0.1073   0.1131   0.1187   0.1203   0.1228   0.1280   0.1310   0.1345
  0.1350   0.1376   0.1413   0.1448   0.1473   0.1512   0.1534   0.1560
  0.1613   0.1628   0.1666   0.1677   0.1704   0.1753   0.1762   0.1799
  0.1861   0.1889   0.1907   0.1964   0.1973   0.2021   0.2048   0.2139
  0.2162   0.2193   0.2259   0.2292   0.2330   0.2352   0.2429   0.2473
  0.2525   0.2551   0.2614   0.2663   0.2677   0.2724   0.2807   0.2873
  0.2945   0.2978   0.3043   0.3062   0.3134   0.3153   0.3244   0.3267
  0.3305   0.3343   0.3395   0.3454   0.3513   0.3557   0.3567   0.3607
  0.3658   0.3711   0.3719   0.3759   0.3866   0.3902   0.3957   0.4020
  0.4098   0.4152   0.4292   0.4347   0.4447   0.4510   0.4832   0.4899
  0.4990   0.5090   0.5158   0.5309   0.5445   0.5510   0.5623   0.5732
  0.5786   0.5968   0.5998   0.6087   0.6224   0.6287   0.6422   0.6481
  0.6499   0.6560   0.6593   0.6708   0.6797   0.6887   0.7009   0.7152
  0.7194   0.7263   0.7352   0.7400   0.7503   0.7550   0.7609   0.7622
  0.7661   0.7683   0.7717   0.7774   0.7887   0.7947   0.7970   0.8032
  0.8108   0.8282   0.8403   0.8618   0.8838   0.9185   0.9386   0.9646
  0.9732   0.9992   1.0292   1.0433   1.0604   1.0749   1.0965   1.1086
  1.1323   1.1379   1.1560   1.1672   1.1823   1.1842   1.1965   1.2009
  1.2142   1.2291   1.2509   1.2772   1.2893   1.3126   1.3232   1.3340
  1.3450   1.3696   1.4000   1.4157   1.4348   1.4573   1.4703   1.4813
  1.4952   1.5206   1.5343   1.5414   1.5485   1.5545   1.5686   1.5706
  1.5745   1.5861   1.5983   1.6035   1.6082   1.6151   1.6224   1.6269
  1.6418   1.6475   1.6603   1.6685   1.6746   1.6825   1.6990   1.7018
  1.7065   1.7187   1.7287   1.7487   1.7523   1.7602   1.7711   1.7896
  1.7966   1.8039   1.8324   1.8389   1.8494   1.8639   1.8829   1.8920
  1.9042   1.9179   1.9419   1.9469   1.9540   1.9735   2.0138   2.0212
  2.0433   2.0548   2.0675   2.0744   2.0862   2.1057   2.1186   2.1266
  2.1429   2.1662   2.1885   2.1951   2.2211   2.2293   2.2382   2.2607
  2.2675   2.2794   2.3324   2.3478   2.3520   2.3781   2.3992   2.4114
  2.4254   2.4491   2.4694   2.4820   2.4979   2.4999   2.5295   2.5519
  2.5601   2.5735   2.5770   2.5948   2.5983   2.6139   2.6161   2.6252
  2.6612   2.6707   2.6855   2.7092   2.7290   2.7338   2.7535   2.7628
  2.7832   2.7893   2.8154   2.8420   2.8535   2.8654   2.8696   2.8929
  2.9129   2.9355   2.9479   2.9587   2.9779   2.9930   3.0077   3.0223
  3.0336   3.0723   3.0817   3.0944   3.1136   3.1557   3.1600   3.1771
  3.2203   3.2260   3.2418   3.2565   3.2807   3.3105   3.3299   3.3421
  3.3925   3.4462   3.4849   3.5188   3.5729   3.7796   3.7911   3.8039
  3.8216   3.8388   3.8653   3.8755   3.8844   3.9267   3.9939   4.0068
  4.0285   4.0579   4.1029   4.1396   4.1558   4.2363   4.2748   4.3049
  4.3258   4.3523   4.4738   5.0974   5.1184   5.1706   5.3783   5.4140
  5.4614   5.6108   5.6736   5.7673  23.7605  23.8175  23.8395  23.8567
 23.8878  23.9329  23.9578  23.9651  23.9752  23.9929  49.9291  49.9550
 50.0225
 --------------------------------------------------------------

          Ground-State Mulliken Net Atomic Charges

     Atom                 Charge (a.u.)
  ----------------------------------------
      1 C                     0.146748
      2 H                     0.206411
      3 C                    -0.551806
      4 H                     0.193045
      5 O                    -0.098921
      6 C                    -0.388410
      7 H                     0.180317
      8 H                     0.179435
      9 C                     0.432234
     10 H                     0.160190
     11 C                    -0.738681
     12 H                     0.138345
     13 H                     0.134157
     14 H                     0.139315
     15 C                    -0.501811
     16 H                     0.172114
     17 H                     0.154014
     18 C                    -0.470564
     19 H                     0.195453
     20 H                     0.173713
     21 C                     0.259862
     22 C                    -0.366640
     23 O                    -0.205793
     24 C                    -0.603581
     25 H                     0.169365
     26 O                    -0.259049
     27 H                     0.148562
     28 H                     0.249640
     29 H                     0.207481
     30 H                     0.281901
     31 H                     0.262953
  ----------------------------------------
  Sum of atomic charges =    -0.000000

 -----------------------------------------------------------------
                    Cartesian Multipole Moments
 -----------------------------------------------------------------
    Charge (ESU x 10^10)
                -0.0000
    Dipole Moment (Debye)
         X      -0.3841      Y       1.0172      Z       1.8684
       Tot       2.1617
    Quadrupole Moments (Debye-Ang)
        XX     -79.1384     XY       2.7709     YY     -80.0276
        XZ       6.4653     YZ       4.4617     ZZ     -82.1051
    Octopole Moments (Debye-Ang^2)
       XXX      33.7176    XXY      11.2564    XYY      18.3531
       YYY     -10.5484    XXZ      23.0179    XYZ       7.7093
       YYZ       7.4339    XZZ       4.5619    YZZ       6.4805
       ZZZ       4.0088
    Hexadecapole Moments (Debye-Ang^3)
      XXXX   -2348.0470   XXXY      44.6459   XXYY    -508.7412
      XYYY       7.1227   YYYY    -856.3264   XXXZ      55.8228
      XXYZ      17.7852   XYYZ      35.8479   YYYZ      70.5810
      XXZZ    -446.7899   XYZZ      24.1886   YYZZ    -212.1323
      XZZZ       7.5210   YZZZ       7.1357   ZZZZ    -327.5117
 -----------------------------------------------------------------
 Calculating analytic gradient of the SCF energy
 Gradient of SCF Energy
            1           2           3           4           5           6
    1   0.0025767   0.0002008  -0.0025851   0.0004661   0.0042806   0.0018232
    2   0.0009143  -0.0004871   0.0003724   0.0003029   0.0000738  -0.0031893
    3  -0.0000249  -0.0004523  -0.0001584   0.0005862  -0.0024136   0.0011885
            7           8           9          10          11          12
    1   0.0000111   0.0002199  -0.0014768   0.0005286   0.0002704   0.0002647
    2   0.0009802   0.0006504   0.0012822  -0.0000950   0.0006003   0.0000117
    3  -0.0006181  -0.0003878  -0.0008133   0.0003358   0.0006522  -0.0001876
           13          14          15          16          17          18
    1   0.0001601  -0.0001167   0.0010201  -0.0003335   0.0002573  -0.0018271
    2  -0.0000901  -0.0001132  -0.0002809  -0.0001230  -0.0000784  -0.0007274
    3  -0.0001522  -0.0002312   0.0008497  -0.0002472  -0.0000851  -0.0003697
           19          20          21          22          23          24
    1   0.0001008   0.0005990  -0.0018426  -0.0049371  -0.0000493   0.0007677
    2   0.0000214   0.0004057   0.0021292  -0.0042888   0.0004997   0.0013022
    3   0.0004496   0.0001077  -0.0009529   0.0000082   0.0028062  -0.0010331
           25          26          27          28          29          30
    1  -0.0002300  -0.0001534  -0.0001617  -0.0001242   0.0008321   0.0000128
    2   0.0004062  -0.0022101   0.0003106  -0.0001294   0.0006984  -0.0007679
    3   0.0003472   0.0014028   0.0003221  -0.0004686   0.0001712  -0.0001795
           31
    1  -0.0005545
    2   0.0016190
    3  -0.0004519
 Max gradient component =       4.937E-03
 RMS gradient           =       1.249E-03
 Gradient time:  CPU 115.93 s  wall 19.58 s
 Geometry Optimization Parameters
   NAtoms,    NIC,     NZ,  NCons,   NDum,   NFix, NCnnct, MaxDiis
       31     259       0       0       0       0       0       0

 Cartesian Hessian Update
 Hessian Updated using BFGS Update


** GEOMETRY OPTIMIZATION IN DELOCALIZED INTERNAL COORDINATES **
   Searching for a Minimum

   Optimization Cycle:   6

                       Coordinates (Angstroms)
     ATOM                X               Y               Z
      1  C         0.2208787931    0.2383938965   -0.5296189534
      2  H         0.0273223797   -0.3191157612   -1.4566173724
      3  C        -0.2713546714   -0.6407305121    0.6149138628
      4  H        -0.2138346625   -0.0816896557    1.5624957450
      5  O         0.6932338246   -1.7138497705    0.6913286934
      6  C        -1.7033190677   -1.0885404653    0.4141443722
      7  H        -1.7845617419   -1.6533966569   -0.5223211037
      8  H        -2.0327163481   -1.7382348837    1.2295919627
      9  C        -2.5932430046    0.1801022749    0.3407732209
     10  H        -2.5096858376    0.6862050224    1.3139367992
     11  C        -4.0650180816   -0.1762294740    0.1212797414
     12  H        -4.4332590781   -0.8416491576    0.9073266407
     13  H        -4.6918846080    0.7199679876    0.1178765578
     14  H        -4.2084086716   -0.6848585924   -0.8386145731
     15  C        -2.0800229966    1.1587000424   -0.7357815864
     16  H        -2.6955496250    2.0648744448   -0.7214138331
     17  H        -2.2318497588    0.7011645096   -1.7230153821
     18  C        -0.5929429490    1.5293759480   -0.5851091271
     19  H        -0.2700028870    2.1607698500   -1.4165762829
     20  H        -0.4361243368    2.1224306995    0.3232938751
     21  C         1.7440924850    0.1878939515   -0.3309672136
     22  C         1.9013383872   -1.2973169479    0.0822209528
     23  O         2.1406077559   -2.0576683463   -1.0840985871
     24  C         2.3258948689    1.1405104970    0.7096911364
     25  H         1.7456643894    1.1183387736    1.6432371821
     26  O         2.3206077732    2.4534243107    0.1532946474
     27  H         3.3514956141    0.8305986018    0.9502904085
     28  H         2.7361686013    3.0595218935    0.7729490834
     29  H         2.7174687233   -1.4594760731    0.8000360829
     30  H         2.2832964521    0.3425658847   -1.2676664107
     31  H         1.8275632739   -2.9505355116   -0.9057644240
   Point Group: c1    Number of degrees of freedom:    87


   Energy is   -617.751105437

 Hessian Updated using BFGS Update

 87 Hessian modes will be used to form the next step
  Hessian Eigenvalues:
     0.001540    0.005580    0.005611    0.006223    0.007092    0.007542
     0.010401    0.012716    0.019304    0.020395    0.031141    0.034151
     0.037669    0.040376    0.041684    0.045099    0.047302    0.048297
     0.048803    0.049753    0.051032    0.051831    0.052172    0.054575
     0.056300    0.056961    0.057064    0.057938    0.058885    0.061855
     0.065450    0.073546    0.078459    0.079210    0.079794    0.083849
     0.088784    0.098358    0.110586    0.112737    0.117487    0.137771
     0.137998    0.144247    0.158078    0.160001    0.160104    0.160186
     0.161372    0.164107    0.168215    0.178428    0.185706    0.205348
     0.225566    0.233015    0.268954    0.276871    0.279472    0.284967
     0.290376    0.296684    0.297329    0.299024    0.307666    0.335138
     0.338434    0.339119    0.339506    0.339651    0.339980    0.340706
     0.340901    0.341623    0.341935    0.342121    0.342269    0.342361
     0.342708    0.343899    0.345316    0.388206    0.403776    0.426869
     0.519702    0.529619    0.563809

 Minimum Search - Taking Simple RFO Step
 Searching for Lamda that Minimizes Along All modes
 Value Taken    Lamda =  -0.00056289
 Calculated Step too Large.  Step scaled by  0.697317
 Step Taken.  Stepsize is  0.300000

                             Maximum     Tolerance    Cnvgd?
         Gradient           0.002148      0.000300      NO
         Displacement       0.239569      0.001200      NO
         Energy change     -0.000328      0.000001      NO


 New Cartesian Coordinates Obtained by Inverse Iteration

 Displacement from previous Coordinates is:  0.246079
 ----------------------------------------------------------------
             Standard Nuclear Orientation (Angstroms)
    I     Atom           X                Y                Z
 ----------------------------------------------------------------
    1      C       0.2165393465     0.2382180077    -0.5280362914
    2      H       0.0186261255    -0.3191807600    -1.4535029371
    3      C      -0.2743500333    -0.6355967030     0.6206608352
    4      H      -0.2194126653    -0.0713623659     1.5648282830
    5      O       0.6931639266    -1.7058902921     0.7067574821
    6      C      -1.7071501738    -1.0837030234     0.4208321659
    7      H      -1.7884620154    -1.6553567454    -0.5113660445
    8      H      -2.0365827135    -1.7298367420     1.2395708766
    9      C      -2.5984655304     0.1834607146     0.3418731530
   10      H      -2.5217213457     0.6903944227     1.3150271193
   11      C      -4.0684556257    -0.1758526113     0.1149697767
   12      H      -4.4393066694    -0.8432256666     0.8983299489
   13      H      -4.6972322493     0.7191838783     0.1106038836
   14      H      -4.2066979094    -0.6829465942    -0.8463584401
   15      C      -2.0826126104     1.1636499975    -0.7327610642
   16      H      -2.6952947916     2.0717540745    -0.7158151558
   17      H      -2.2363036677     0.7089968030    -1.7210179331
   18      C      -0.5942659308     1.5310006632    -0.5822790192
   19      H      -0.2711660848     2.1619155687    -1.4143923255
   20      H      -0.4370717489     2.1229013554     0.3267210920
   21      C       1.7412397449     0.1849485546    -0.3346426644
   22      C       1.8946795570    -1.3002154698     0.0755035874
   23      O       2.1098003575    -2.0501751182    -1.1027277102
   24      C       2.3271078836     1.1348066282     0.7059676329
   25      H       1.7482456055     1.1119463242     1.6399749870
   26      O       2.3258420163     2.4496828782     0.1521697445
   27      H       3.3523691917     0.8218391815     0.9443544302
   28      H       2.7365596088     3.0541157754     0.7772172704
   29      H       2.7183725741    -1.4731580497     0.7817325929
   30      H       2.2767915406     0.3433279543    -1.2728363834
   31      H       1.9370692821    -2.9740958602    -0.8902427773
 ----------------------------------------------------------------
 Molecular Point Group                 C1    NOp =  1
 Largest Abelian Subgroup              C1    NOp =  1
 Nuclear Repulsion Energy =   900.4517165111 hartrees
 There are       51 alpha and       51 beta electrons
 Applying Cartesian multipole field
    Component          Value
    ---------          -----
     (2,0,0)        1.00000E-11
     (0,2,0)        2.00000E-11
     (0,0,2)       -3.00000E-11
 Nucleus-field energy     =     0.0000000254 hartrees
 Requested basis set is 6-311++G(d,p)
 There are 168 shells and 412 basis functions
 A cutoff of  1.0D-11 yielded  12160 shell pairs
 There are     73296 function pairs (     77814 Cartesian)
 Smallest overlap matrix eigenvalue = 1.94E-06

 Q-Chem warning in module stvman/mkSTV.C, line 306:

 Overlap eigenvalue is smaller than square root of threshold
 Use THRESH >= 12 to get rid of this warning

 Guess MOs from SCF MO coefficient file

 -----------------------------------------------------------------------
  General SCF calculation program by
  Eric Jon Sundstrom, Paul Horn, Yuezhi Mao, Dmitri Zuev, Alec White,
  David Stuck, Shaama M.S., Shane Yost, Joonho Lee, David Small,
  Daniel Levine, Susi Lehtola, Hugh Burton, Evgeny Epifanovsky
 -----------------------------------------------------------------------
 Exchange:     0.2000 Hartree-Fock + 0.0800 Slater + 0.7200 B88
 Correlation:  0.1900 VWN1RPA + 0.8100 LYP
 Using SG-1 standard quadrature grid
 using 6 threads for integral computing
 -------------------------------------------------------
 OpenMP Integral computing Module                
 Release: version 2.0, May 2017, Q-Chem Inc. Pleasanton 
 -------------------------------------------------------
 -------------------------------------------------------
 OpenMP BLAS3 based DFT computing Module                
 Release: version 1.0, May 2013, Q-Chem Inc. Pittsburgh 
 -------------------------------------------------------
 A restricted SCF calculation will be
 performed using DIIS
 SCF converges when DIIS error is below 1.0e-08
 ---------------------------------------
  Cycle       Energy         DIIS error
 ---------------------------------------
    1    -617.7476277723      3.73e-04  
    2    -617.7512949427      6.25e-05  
    3    -617.7512873190      7.09e-05  
    4    -617.7513553721      1.63e-05  
    5    -617.7513590087      3.39e-06  
    6    -617.7513591732      1.49e-06  
    7    -617.7513592053      4.10e-07  
    8    -617.7513592081      7.58e-08  
    9    -617.7513592082      2.44e-08  
   10    -617.7513592083      8.75e-09  Convergence criterion met
 ---------------------------------------
 SCF time:   CPU 401.26s  wall 70.00s 
 SCF   energy in the final basis set =     -617.7513592083
 Total energy in the final basis set =     -617.7513592083

 --------------------------------------------------------------

                    Orbital Energies (a.u.)
 --------------------------------------------------------------

 Alpha MOs
 -- Occupied --
-19.1315 -19.1277 -19.1275 -10.2713 -10.2265 -10.2178 -10.1797 -10.1780
-10.1718 -10.1664 -10.1654 -10.1649 -10.1599  -1.0720  -1.0328  -1.0066
 -0.8429  -0.8028  -0.7540  -0.7430  -0.6830  -0.6694  -0.6215  -0.5891
 -0.5802  -0.5623  -0.5334  -0.5240  -0.4976  -0.4701  -0.4642  -0.4604
 -0.4511  -0.4289  -0.4181  -0.4143  -0.4053  -0.3865  -0.3847  -0.3663
 -0.3624  -0.3546  -0.3452  -0.3373  -0.3259  -0.3212  -0.3181  -0.2987
 -0.2904  -0.2849  -0.2693
 -- Virtual --
 -0.0162  -0.0037  -0.0005   0.0034   0.0149   0.0184   0.0232   0.0287
  0.0359   0.0420   0.0476   0.0508   0.0539   0.0579   0.0670   0.0745
  0.0779   0.0806   0.0856   0.0910   0.0932   0.0972   0.1049   0.1056
  0.1073   0.1133   0.1189   0.1202   0.1236   0.1287   0.1311   0.1351
  0.1354   0.1382   0.1422   0.1450   0.1475   0.1517   0.1536   0.1563
  0.1614   0.1631   0.1671   0.1678   0.1711   0.1754   0.1768   0.1803
  0.1862   0.1892   0.1910   0.1965   0.1981   0.2022   0.2053   0.2149
  0.2163   0.2195   0.2260   0.2301   0.2337   0.2355   0.2417   0.2475
  0.2524   0.2556   0.2617   0.2657   0.2678   0.2721   0.2813   0.2873
  0.2950   0.2981   0.3042   0.3054   0.3139   0.3159   0.3245   0.3272
  0.3301   0.3344   0.3396   0.3434   0.3525   0.3555   0.3563   0.3600
  0.3660   0.3710   0.3729   0.3759   0.3863   0.3900   0.3955   0.4036
  0.4103   0.4155   0.4322   0.4379   0.4448   0.4516   0.4838   0.4906
  0.4997   0.5092   0.5166   0.5312   0.5434   0.5514   0.5620   0.5742
  0.5787   0.5971   0.5986   0.6082   0.6228   0.6274   0.6424   0.6480
  0.6503   0.6571   0.6595   0.6702   0.6798   0.6868   0.7022   0.7188
  0.7205   0.7275   0.7344   0.7404   0.7499   0.7558   0.7612   0.7636
  0.7648   0.7683   0.7738   0.7775   0.7890   0.7955   0.7984   0.8028
  0.8116   0.8294   0.8398   0.8625   0.8844   0.9187   0.9398   0.9655
  0.9744   1.0004   1.0310   1.0449   1.0600   1.0751   1.0967   1.1083
  1.1318   1.1388   1.1563   1.1672   1.1814   1.1870   1.1990   1.2019
  1.2152   1.2318   1.2567   1.2717   1.2892   1.3141   1.3305   1.3322
  1.3436   1.3722   1.3957   1.4167   1.4352   1.4579   1.4720   1.4777
  1.4879   1.5207   1.5338   1.5412   1.5484   1.5532   1.5683   1.5710
  1.5743   1.5875   1.5985   1.6047   1.6098   1.6155   1.6239   1.6276
  1.6422   1.6480   1.6596   1.6706   1.6744   1.6840   1.6996   1.7008
  1.7068   1.7193   1.7342   1.7487   1.7526   1.7628   1.7710   1.7886
  1.7982   1.8055   1.8342   1.8397   1.8492   1.8653   1.8844   1.8940
  1.9036   1.9172   1.9438   1.9454   1.9556   1.9737   2.0164   2.0218
  2.0434   2.0557   2.0684   2.0740   2.0868   2.1041   2.1180   2.1279
  2.1452   2.1670   2.1896   2.1957   2.2185   2.2304   2.2398   2.2604
  2.2669   2.2811   2.3333   2.3484   2.3518   2.3794   2.3963   2.4110
  2.4256   2.4502   2.4700   2.4828   2.4980   2.5017   2.5300   2.5522
  2.5615   2.5741   2.5783   2.5964   2.5995   2.6138   2.6202   2.6271
  2.6591   2.6695   2.6907   2.7093   2.7300   2.7329   2.7551   2.7625
  2.7843   2.7913   2.8201   2.8434   2.8512   2.8666   2.8694   2.8943
  2.9129   2.9360   2.9497   2.9599   2.9785   2.9953   3.0119   3.0229
  3.0345   3.0728   3.0828   3.0914   3.1191   3.1449   3.1553   3.1768
  3.2188   3.2219   3.2384   3.2602   3.2815   3.3106   3.3289   3.3459
  3.3889   3.4473   3.4824   3.5174   3.5732   3.7798   3.7915   3.8046
  3.8222   3.8393   3.8625   3.8753   3.8844   3.9267   3.9934   4.0059
  4.0296   4.0599   4.1034   4.1423   4.1549   4.2359   4.2756   4.3065
  4.3268   4.3523   4.4737   5.0982   5.1137   5.1731   5.3731   5.4134
  5.4654   5.6067   5.6722   5.7672  23.7598  23.8189  23.8407  23.8575
 23.8882  23.9332  23.9573  23.9653  23.9762  23.9937  49.9291  49.9533
 50.0261
 --------------------------------------------------------------

          Ground-State Mulliken Net Atomic Charges

     Atom                 Charge (a.u.)
  ----------------------------------------
      1 C                     0.227610
      2 H                     0.207293
      3 C                    -0.580592
      4 H                     0.190364
      5 O                    -0.086218
      6 C                    -0.394155
      7 H                     0.178777
      8 H                     0.178135
      9 C                     0.443102
     10 H                     0.160319
     11 C                    -0.739204
     12 H                     0.138262
     13 H                     0.134120
     14 H                     0.139495
     15 C                    -0.505457
     16 H                     0.171389
     17 H                     0.154367
     18 C                    -0.459161
     19 H                     0.194900
     20 H                     0.172938
     21 C                     0.206692
     22 C                    -0.376311
     23 O                    -0.203466
     24 C                    -0.606324
     25 H                     0.170708
     26 O                    -0.259072
     27 H                     0.147125
     28 H                     0.249195
     29 H                     0.205643
     30 H                     0.282086
     31 H                     0.257439
  ----------------------------------------
  Sum of atomic charges =    -0.000000

 -----------------------------------------------------------------
                    Cartesian Multipole Moments
 -----------------------------------------------------------------
    Charge (ESU x 10^10)
                -0.0000
    Dipole Moment (Debye)
         X      -0.1348      Y       0.9099      Z       1.8851
       Tot       2.0976
    Quadrupole Moments (Debye-Ang)
        XX     -78.2832     XY       1.7579     YY     -79.6169
        XZ       6.3119     YZ       4.4396     ZZ     -82.3090
    Octopole Moments (Debye-Ang^2)
       XXX      37.3396    XXY       7.4143    XYY      21.7521
       YYY     -12.8861    XXZ      22.3236    XYZ       8.3221
       YYZ       7.5564    XZZ       4.7885    YZZ       6.8720
       ZZZ       4.1742
    Hexadecapole Moments (Debye-Ang^3)
      XXXX   -2343.2438   XXXY      33.9946   XXYY    -498.2064
      XYYY      -4.0855   YYYY    -848.0032   XXXZ      54.1032
      XXYZ      20.4667   XYYZ      34.0488   YYYZ      70.8980
      XXZZ    -446.9008   XYZZ      24.3357   YYZZ    -212.9696
      XZZZ       8.1751   YZZZ       6.7594   ZZZZ    -329.6796
 -----------------------------------------------------------------
 Calculating analytic gradient of the SCF energy
 Gradient of SCF Energy
            1           2           3           4           5           6
    1   0.0023218   0.0001746  -0.0025272   0.0004217   0.0040560   0.0015937
    2   0.0004149  -0.0002639   0.0005997   0.0000990   0.0001759  -0.0024921
    3  -0.0003127  -0.0003429   0.0000244   0.0003906  -0.0020610   0.0009261
            7           8           9          10          11          12
    1  -0.0000406   0.0001908  -0.0015615   0.0003903   0.0004170   0.0001871
    2   0.0007798   0.0004709   0.0010738  -0.0000721   0.0004640  -0.0000099
    3  -0.0004579  -0.0003249  -0.0006857   0.0002700   0.0004988  -0.0001382
           13          14          15          16          17          18
    1   0.0001294  -0.0001486   0.0009382  -0.0002540   0.0002032  -0.0016049
    2  -0.0000360  -0.0000666  -0.0001501  -0.0000496  -0.0000702  -0.0007255
    3  -0.0001103  -0.0001900   0.0007746  -0.0002356  -0.0000919  -0.0000944
           19          20          21          22          23          24
    1   0.0001138   0.0004660  -0.0012117  -0.0043578  -0.0004606   0.0004484
    2   0.0000264   0.0003085   0.0015455  -0.0039941   0.0014448   0.0011395
    3   0.0002475   0.0001259  -0.0007070   0.0007277   0.0012702  -0.0011135
           25          26          27          28          29          30
    1  -0.0001586  -0.0001496  -0.0001516   0.0000350   0.0006879  -0.0000098
    2   0.0002731  -0.0018895   0.0002746   0.0001039   0.0005512  -0.0004946
    3   0.0002275   0.0010722   0.0002930  -0.0002163   0.0003944  -0.0002097
           31
    1  -0.0001385
    2   0.0005686
    3   0.0000489
 Max gradient component =       4.358E-03
 RMS gradient           =       1.077E-03
 Gradient time:  CPU 115.75 s  wall 19.55 s
 Geometry Optimization Parameters
   NAtoms,    NIC,     NZ,  NCons,   NDum,   NFix, NCnnct, MaxDiis
       31     259       0       0       0       0       0       0

 Cartesian Hessian Update
 Hessian Updated using BFGS Update


** GEOMETRY OPTIMIZATION IN DELOCALIZED INTERNAL COORDINATES **
   Searching for a Minimum

   Optimization Cycle:   7

                       Coordinates (Angstroms)
     ATOM                X               Y               Z
      1  C         0.2165393465    0.2382180077   -0.5280362914
      2  H         0.0186261255   -0.3191807600   -1.4535029371
      3  C        -0.2743500333   -0.6355967030    0.6206608352
      4  H        -0.2194126653   -0.0713623659    1.5648282830
      5  O         0.6931639266   -1.7058902921    0.7067574821
      6  C        -1.7071501738   -1.0837030234    0.4208321659
      7  H        -1.7884620154   -1.6553567454   -0.5113660445
      8  H        -2.0365827135   -1.7298367420    1.2395708766
      9  C        -2.5984655304    0.1834607146    0.3418731530
     10  H        -2.5217213457    0.6903944227    1.3150271193
     11  C        -4.0684556257   -0.1758526113    0.1149697767
     12  H        -4.4393066694   -0.8432256666    0.8983299489
     13  H        -4.6972322493    0.7191838783    0.1106038836
     14  H        -4.2066979094   -0.6829465942   -0.8463584401
     15  C        -2.0826126104    1.1636499975   -0.7327610642
     16  H        -2.6952947916    2.0717540745   -0.7158151558
     17  H        -2.2363036677    0.7089968030   -1.7210179331
     18  C        -0.5942659308    1.5310006632   -0.5822790192
     19  H        -0.2711660848    2.1619155687   -1.4143923255
     20  H        -0.4370717489    2.1229013554    0.3267210920
     21  C         1.7412397449    0.1849485546   -0.3346426644
     22  C         1.8946795570   -1.3002154698    0.0755035874
     23  O         2.1098003575   -2.0501751182   -1.1027277102
     24  C         2.3271078836    1.1348066282    0.7059676329
     25  H         1.7482456055    1.1119463242    1.6399749870
     26  O         2.3258420163    2.4496828782    0.1521697445
     27  H         3.3523691917    0.8218391815    0.9443544302
     28  H         2.7365596088    3.0541157754    0.7772172704
     29  H         2.7183725741   -1.4731580497    0.7817325929
     30  H         2.2767915406    0.3433279543   -1.2728363834
     31  H         1.9370692821   -2.9740958602   -0.8902427773
   Point Group: c1    Number of degrees of freedom:    87


   Energy is   -617.751359208

 Hessian Updated using BFGS Update

 87 Hessian modes will be used to form the next step
  Hessian Eigenvalues:
     0.002990    0.005568    0.005602    0.006017    0.007165    0.007349
     0.010387    0.012716    0.019205    0.020394    0.031058    0.034151
     0.037658    0.040292    0.041611    0.044531    0.047244    0.048309
     0.048806    0.049528    0.051028    0.051826    0.051887    0.054241
     0.056303    0.056744    0.057012    0.057513    0.058832    0.061775
     0.065391    0.073510    0.078297    0.079213    0.079511    0.083846
     0.088530    0.096504    0.110578    0.112521    0.117322    0.137566
     0.138012    0.144288    0.158220    0.160000    0.160098    0.160195
     0.161092    0.164193    0.168718    0.177446    0.185794    0.204780
     0.226085    0.231417    0.269054    0.275635    0.278719    0.284508
     0.289963    0.296684    0.297385    0.298931    0.304133    0.335136
     0.338394    0.339094    0.339403    0.339547    0.339919    0.340569
     0.340812    0.341545    0.341864    0.342119    0.342269    0.342357
     0.342465    0.343466    0.345120    0.383213    0.388470    0.424990
     0.467564    0.529967    0.530529

 Minimum Search - Taking Simple RFO Step
 Searching for Lamda that Minimizes Along All modes
 Value Taken    Lamda =  -0.00020481
 Step Taken.  Stepsize is  0.107491

                             Maximum     Tolerance    Cnvgd?
         Gradient           0.002136      0.000300      NO
         Displacement       0.056377      0.001200      NO
         Energy change     -0.000254      0.000001      NO


 New Cartesian Coordinates Obtained by Inverse Iteration

 Displacement from previous Coordinates is:  0.139601
 ----------------------------------------------------------------
             Standard Nuclear Orientation (Angstroms)
    I     Atom           X                Y                Z
 ----------------------------------------------------------------
    1      C       0.2135540648     0.2393409285    -0.5265075897
    2      H       0.0101864614    -0.3184935769    -1.4499220944
    3      C      -0.2726958177    -0.6293529202     0.6261733483
    4      H      -0.2178382971    -0.0606602772     1.5669772519
    5      O       0.6936370867    -1.6988955692     0.7152015828
    6      C      -1.7082871086    -1.0762577546     0.4314697816
    7      H      -1.7906185664    -1.6629178325    -0.4913023493
    8      H      -2.0365663894    -1.7148290598     1.2576925614
    9      C      -2.6016986824     0.1864060652     0.3418733734
   10      H      -2.5370294761     0.6969215011     1.3136465073
   11      C      -4.0686714430    -0.1824839326     0.1046200014
   12      H      -4.4423586954    -0.8489682577     0.8877266491
   13      H      -4.7031187449     0.7086871925     0.0925842773
   14      H      -4.1955189307    -0.6938604093    -0.8556703559
   15      C      -2.0849347423     1.1688776664    -0.7316373080
   16      H      -2.6939772074     2.0791920708    -0.7084662271
   17      H      -2.2427178237     0.7188668325    -1.7211900518
   18      C      -0.5943449279     1.5337047403    -0.5814897946
   19      H      -0.2714058626     2.1636276397    -1.4146832907
   20      H      -0.4393620039     2.1246323309     0.3280162219
   21      C       1.7414610264     0.1838398889    -0.3389884830
   22      C       1.8959193141    -1.2998047439     0.0693950251
   23      O       2.1003347721    -2.0556819434    -1.1094504545
   24      C       2.3321448780     1.1294474986     0.7026823631
   25      H       1.7619969775     1.0969153188     1.6411600769
   26      O       2.3249293096     2.4507057188     0.1589615275
   27      H       3.3605288735     0.8167372391     0.9282925695
   28      H       2.7345308241     3.0497241124     0.7904240023
   29      H       2.7215757859    -1.4788672703     0.7700415313
   30      H       2.2727520814     0.3484644946    -1.2784658573
   31      H       1.9594482598    -2.9834709112    -0.8880486806
 ----------------------------------------------------------------
 Molecular Point Group                 C1    NOp =  1
 Largest Abelian Subgroup              C1    NOp =  1
 Nuclear Repulsion Energy =   900.0207165559 hartrees
 There are       51 alpha and       51 beta electrons
 Applying Cartesian multipole field
    Component          Value
    ---------          -----
     (2,0,0)        1.00000E-11
     (0,2,0)        2.00000E-11
     (0,0,2)       -3.00000E-11
 Nucleus-field energy     =     0.0000000254 hartrees
 Requested basis set is 6-311++G(d,p)
 There are 168 shells and 412 basis functions
 A cutoff of  1.0D-11 yielded  12158 shell pairs
 There are     73282 function pairs (     77799 Cartesian)
 Smallest overlap matrix eigenvalue = 1.94E-06

 Q-Chem warning in module stvman/mkSTV.C, line 306:

 Overlap eigenvalue is smaller than square root of threshold
 Use THRESH >= 12 to get rid of this warning

 Guess MOs from SCF MO coefficient file

 -----------------------------------------------------------------------
  General SCF calculation program by
  Eric Jon Sundstrom, Paul Horn, Yuezhi Mao, Dmitri Zuev, Alec White,
  David Stuck, Shaama M.S., Shane Yost, Joonho Lee, David Small,
  Daniel Levine, Susi Lehtola, Hugh Burton, Evgeny Epifanovsky
 -----------------------------------------------------------------------
 Exchange:     0.2000 Hartree-Fock + 0.0800 Slater + 0.7200 B88
 Correlation:  0.1900 VWN1RPA + 0.8100 LYP
 Using SG-1 standard quadrature grid
 using 6 threads for integral computing
 -------------------------------------------------------
 OpenMP Integral computing Module                
 Release: version 2.0, May 2017, Q-Chem Inc. Pleasanton 
 -------------------------------------------------------
 -------------------------------------------------------
 OpenMP BLAS3 based DFT computing Module                
 Release: version 1.0, May 2013, Q-Chem Inc. Pittsburgh 
 -------------------------------------------------------
 A restricted SCF calculation will be
 performed using DIIS
 SCF converges when DIIS error is below 1.0e-08
 ---------------------------------------
  Cycle       Energy         DIIS error
 ---------------------------------------
    1    -617.7509827703      1.34e-04  
    2    -617.7514866533      1.82e-05  
    3    -617.7514886666      1.75e-05  
    4    -617.7514932530      5.22e-06  
    5    -617.7514936257      1.48e-06  
    6    -617.7514936611      4.04e-07  
    7    -617.7514936634      1.53e-07  
    8    -617.7514936638      2.93e-08  
    9    -617.7514936638      1.01e-08  
   10    -617.7514936637      3.10e-09  Convergence criterion met
 ---------------------------------------
 SCF time:   CPU 400.91s  wall 70.00s 
 SCF   energy in the final basis set =     -617.7514936637
 Total energy in the final basis set =     -617.7514936637

 --------------------------------------------------------------

                    Orbital Energies (a.u.)
 --------------------------------------------------------------

 Alpha MOs
 -- Occupied --
-19.1316 -19.1284 -19.1271 -10.2719 -10.2267 -10.2173 -10.1803 -10.1778
-10.1717 -10.1661 -10.1653 -10.1648 -10.1597  -1.0704  -1.0322  -1.0063
 -0.8423  -0.8028  -0.7541  -0.7425  -0.6828  -0.6695  -0.6212  -0.5888
 -0.5801  -0.5619  -0.5336  -0.5239  -0.4977  -0.4696  -0.4639  -0.4603
 -0.4506  -0.4286  -0.4178  -0.4140  -0.4055  -0.3860  -0.3847  -0.3660
 -0.3619  -0.3544  -0.3454  -0.3370  -0.3256  -0.3214  -0.3179  -0.2982
 -0.2918  -0.2849  -0.2689
 -- Virtual --
 -0.0163  -0.0036  -0.0008   0.0035   0.0148   0.0184   0.0232   0.0286
  0.0360   0.0420   0.0477   0.0508   0.0541   0.0579   0.0671   0.0745
  0.0782   0.0806   0.0856   0.0908   0.0933   0.0972   0.1047   0.1053
  0.1076   0.1133   0.1190   0.1200   0.1238   0.1286   0.1311   0.1351
  0.1357   0.1383   0.1424   0.1451   0.1474   0.1517   0.1535   0.1564
  0.1614   0.1632   0.1670   0.1677   0.1712   0.1755   0.1768   0.1804
  0.1859   0.1892   0.1907   0.1963   0.1986   0.2018   0.2052   0.2151
  0.2159   0.2188   0.2263   0.2303   0.2340   0.2356   0.2415   0.2472
  0.2523   0.2556   0.2613   0.2656   0.2679   0.2721   0.2815   0.2872
  0.2948   0.2980   0.3032   0.3052   0.3142   0.3157   0.3245   0.3271
  0.3298   0.3343   0.3394   0.3427   0.3524   0.3549   0.3562   0.3597
  0.3658   0.3705   0.3729   0.3753   0.3854   0.3901   0.3956   0.4047
  0.4100   0.4154   0.4325   0.4388   0.4447   0.4518   0.4838   0.4907
  0.4999   0.5092   0.5159   0.5310   0.5435   0.5517   0.5617   0.5738
  0.5783   0.5966   0.5984   0.6075   0.6223   0.6267   0.6421   0.6476
  0.6502   0.6574   0.6598   0.6702   0.6798   0.6864   0.7015   0.7192
  0.7212   0.7273   0.7344   0.7400   0.7501   0.7564   0.7610   0.7636
  0.7645   0.7683   0.7737   0.7782   0.7890   0.7957   0.7988   0.8028
  0.8115   0.8297   0.8395   0.8619   0.8843   0.9188   0.9389   0.9663
  0.9748   0.9995   1.0309   1.0452   1.0595   1.0746   1.0966   1.1081
  1.1315   1.1392   1.1557   1.1668   1.1815   1.1865   1.1992   1.2018
  1.2146   1.2321   1.2567   1.2708   1.2888   1.3146   1.3322   1.3327
  1.3425   1.3729   1.3953   1.4167   1.4351   1.4586   1.4724   1.4754
  1.4853   1.5205   1.5335   1.5414   1.5467   1.5528   1.5681   1.5710
  1.5740   1.5875   1.5988   1.6053   1.6110   1.6157   1.6239   1.6278
  1.6418   1.6480   1.6583   1.6696   1.6747   1.6848   1.6996   1.7005
  1.7067   1.7191   1.7349   1.7482   1.7520   1.7624   1.7702   1.7895
  1.7984   1.8063   1.8359   1.8394   1.8481   1.8656   1.8847   1.8940
  1.9021   1.9159   1.9435   1.9450   1.9565   1.9734   2.0173   2.0226
  2.0426   2.0558   2.0684   2.0736   2.0869   2.1033   2.1176   2.1277
  2.1454   2.1663   2.1883   2.1959   2.2179   2.2306   2.2395   2.2596
  2.2659   2.2814   2.3338   2.3488   2.3516   2.3810   2.3949   2.4103
  2.4249   2.4502   2.4708   2.4828   2.4975   2.5025   2.5298   2.5513
  2.5622   2.5740   2.5786   2.5961   2.6001   2.6139   2.6205   2.6281
  2.6580   2.6693   2.6919   2.7097   2.7296   2.7330   2.7550   2.7618
  2.7828   2.7914   2.8211   2.8420   2.8491   2.8668   2.8681   2.8935
  2.9108   2.9354   2.9492   2.9608   2.9792   2.9961   3.0143   3.0212
  3.0337   3.0716   3.0833   3.0900   3.1189   3.1384   3.1546   3.1779
  3.2160   3.2204   3.2361   3.2593   3.2799   3.3088   3.3278   3.3446
  3.3847   3.4449   3.4801   3.5165   3.5730   3.7791   3.7914   3.8051
  3.8221   3.8394   3.8614   3.8745   3.8849   3.9251   3.9930   4.0059
  4.0315   4.0591   4.1018   4.1406   4.1532   4.2360   4.2744   4.3067
  4.3286   4.3504   4.4720   5.0978   5.1116   5.1736   5.3687   5.4123
  5.4651   5.6052   5.6689   5.7623  23.7584  23.8196  23.8410  23.8576
 23.8876  23.9316  23.9548  23.9646  23.9764  23.9942  49.9284  49.9518
 50.0257
 --------------------------------------------------------------

          Ground-State Mulliken Net Atomic Charges

     Atom                 Charge (a.u.)
  ----------------------------------------
      1 C                     0.243643
      2 H                     0.206769
      3 C                    -0.581268
      4 H                     0.188193
      5 O                    -0.084446
      6 C                    -0.400799
      7 H                     0.178450
      8 H                     0.177474
      9 C                     0.449539
     10 H                     0.161498
     11 C                    -0.739017
     12 H                     0.138189
     13 H                     0.134504
     14 H                     0.139500
     15 C                    -0.511919
     16 H                     0.170363
     17 H                     0.154446
     18 C                    -0.456500
     19 H                     0.194565
     20 H                     0.173259
     21 C                     0.205835
     22 C                    -0.382138
     23 O                    -0.204220
     24 C                    -0.609517
     25 H                     0.171892
     26 O                    -0.259668
     27 H                     0.147515
     28 H                     0.248860
     29 H                     0.206019
     30 H                     0.282113
     31 H                     0.256868
  ----------------------------------------
  Sum of atomic charges =    -0.000000

 -----------------------------------------------------------------
                    Cartesian Multipole Moments
 -----------------------------------------------------------------
    Charge (ESU x 10^10)
                -0.0000
    Dipole Moment (Debye)
         X      -0.0531      Y       0.8804      Z       1.8834
       Tot       2.0797
    Quadrupole Moments (Debye-Ang)
        XX     -78.0068     XY       1.4819     YY     -79.6034
        XZ       6.2681     YZ       4.4360     ZZ     -82.3592
    Octopole Moments (Debye-Ang^2)
       XXX      38.5168    XXY       6.3902    XYY      22.3075
       YYY     -13.9025    XXZ      22.1984    XYZ       8.4239
       YYZ       7.6142    XZZ       4.8879    YZZ       7.1167
       ZZZ       4.2196
    Hexadecapole Moments (Debye-Ang^3)
      XXXX   -2342.6097   XXXY      31.1395   XXYY    -496.7495
      XYYY      -7.2393   YYYY    -847.3988   XXXZ      52.9767
      XXYZ      21.0377   XYYZ      33.7955   YYYZ      70.8917
      XXZZ    -447.1599   XYZZ      24.8204   YYZZ    -213.2758
      XZZZ       7.9703   YZZZ       6.4811   ZZZZ    -330.8423
 -----------------------------------------------------------------
 Calculating analytic gradient of the SCF energy
 Gradient of SCF Energy
            1           2           3           4           5           6
    1   0.0010718  -0.0000162  -0.0013087   0.0001906   0.0018817   0.0006748
    2  -0.0001111   0.0000395   0.0005887  -0.0001073   0.0002485  -0.0007787
    3  -0.0003113  -0.0001333   0.0002266   0.0000274  -0.0008610   0.0002726
            7           8           9          10          11          12
    1  -0.0000663   0.0000651  -0.0008483   0.0001046   0.0003320   0.0000353
    2   0.0002426   0.0001037   0.0004101  -0.0000306   0.0001212  -0.0000313
    3  -0.0001244  -0.0001384  -0.0002459   0.0000947   0.0001488  -0.0000349
           13          14          15          16          17          18
    1   0.0000480  -0.0001028   0.0004154  -0.0000802   0.0000523  -0.0007047
    2   0.0000193   0.0000035   0.0000245   0.0000253  -0.0000268  -0.0003831
    3  -0.0000103  -0.0000636   0.0003606  -0.0000993  -0.0000492   0.0001378
           19          20          21          22          23          24
    1   0.0000721   0.0001420  -0.0003529  -0.0018631   0.0000114  -0.0000697
    2   0.0000271   0.0000706   0.0007205  -0.0017567   0.0005065   0.0005141
    3  -0.0000051   0.0000838   0.0000211   0.0007458   0.0001360  -0.0006405
           25          26          27          28          29          30
    1  -0.0000438  -0.0000668  -0.0000514   0.0001583   0.0003384  -0.0000157
    2   0.0000276  -0.0007398   0.0001229   0.0002077   0.0001884  -0.0000840
    3   0.0000414   0.0003309   0.0001374   0.0000800   0.0000417  -0.0000675
           31
    1  -0.0000030
    2  -0.0001628
    3  -0.0001019
 Max gradient component =       1.882E-03
 RMS gradient           =       4.739E-04
 Gradient time:  CPU 115.63 s  wall 19.53 s
 Geometry Optimization Parameters
   NAtoms,    NIC,     NZ,  NCons,   NDum,   NFix, NCnnct, MaxDiis
       31     259       0       0       0       0       0       0

 Cartesian Hessian Update
 Hessian Updated using BFGS Update


** GEOMETRY OPTIMIZATION IN DELOCALIZED INTERNAL COORDINATES **
   Searching for a Minimum

   Optimization Cycle:   8

                       Coordinates (Angstroms)
     ATOM                X               Y               Z
      1  C         0.2135540648    0.2393409285   -0.5265075897
      2  H         0.0101864614   -0.3184935769   -1.4499220944
      3  C        -0.2726958177   -0.6293529202    0.6261733483
      4  H        -0.2178382971   -0.0606602772    1.5669772519
      5  O         0.6936370867   -1.6988955692    0.7152015828
      6  C        -1.7082871086   -1.0762577546    0.4314697816
      7  H        -1.7906185664   -1.6629178325   -0.4913023493
      8  H        -2.0365663894   -1.7148290598    1.2576925614
      9  C        -2.6016986824    0.1864060652    0.3418733734
     10  H        -2.5370294761    0.6969215011    1.3136465073
     11  C        -4.0686714430   -0.1824839326    0.1046200014
     12  H        -4.4423586954   -0.8489682577    0.8877266491
     13  H        -4.7031187449    0.7086871925    0.0925842773
     14  H        -4.1955189307   -0.6938604093   -0.8556703559
     15  C        -2.0849347423    1.1688776664   -0.7316373080
     16  H        -2.6939772074    2.0791920708   -0.7084662271
     17  H        -2.2427178237    0.7188668325   -1.7211900518
     18  C        -0.5943449279    1.5337047403   -0.5814897946
     19  H        -0.2714058626    2.1636276397   -1.4146832907
     20  H        -0.4393620039    2.1246323309    0.3280162219
     21  C         1.7414610264    0.1838398889   -0.3389884830
     22  C         1.8959193141   -1.2998047439    0.0693950251
     23  O         2.1003347721   -2.0556819434   -1.1094504545
     24  C         2.3321448780    1.1294474986    0.7026823631
     25  H         1.7619969775    1.0969153188    1.6411600769
     26  O         2.3249293096    2.4507057188    0.1589615275
     27  H         3.3605288735    0.8167372391    0.9282925695
     28  H         2.7345308241    3.0497241124    0.7904240023
     29  H         2.7215757859   -1.4788672703    0.7700415313
     30  H         2.2727520814    0.3484644946   -1.2784658573
     31  H         1.9594482598   -2.9834709112   -0.8880486806
   Point Group: c1    Number of degrees of freedom:    87


   Energy is   -617.751493664

 Hessian Updated using BFGS Update

 87 Hessian modes will be used to form the next step
  Hessian Eigenvalues:
     0.003057    0.005383    0.005592    0.005885    0.007133    0.007236
     0.010380    0.012629    0.018893    0.020347    0.030763    0.034148
     0.037598    0.040369    0.041415    0.043865    0.047266    0.048256
     0.048707    0.048922    0.050753    0.051695    0.051868    0.054024
     0.056287    0.056828    0.057038    0.057596    0.058805    0.061685
     0.065384    0.073825    0.077856    0.079175    0.079254    0.083855
     0.088360    0.093629    0.110490    0.112559    0.117062    0.137476
     0.138061    0.144213    0.156755    0.159915    0.160012    0.160194
     0.160658    0.164274    0.167078    0.176353    0.185915    0.202521
     0.225921    0.234367    0.260947    0.269641    0.277836    0.283388
     0.289718    0.296695    0.296702    0.299011    0.302745    0.335077
     0.335728    0.338556    0.339236    0.339522    0.339810    0.340251
     0.340743    0.341161    0.341832    0.342038    0.342199    0.342269
     0.342365    0.342869    0.344338    0.352550    0.388788    0.422844
     0.467885    0.529819    0.534553

 Minimum Search - Taking Simple RFO Step
 Searching for Lamda that Minimizes Along All modes
 Value Taken    Lamda =  -0.00004833
 Step Taken.  Stepsize is  0.051150

                             Maximum     Tolerance    Cnvgd?
         Gradient           0.000934      0.000300      NO
         Displacement       0.016406      0.001200      NO
         Energy change     -0.000134      0.000001      NO


 New Cartesian Coordinates Obtained by Inverse Iteration

 Displacement from previous Coordinates is:  0.083912
 ----------------------------------------------------------------
             Standard Nuclear Orientation (Angstroms)
    I     Atom           X                Y                Z
 ----------------------------------------------------------------
    1      C       0.2119522728     0.2412155152    -0.5247463438
    2      H       0.0064379140    -0.3179640239    -1.4466411254
    3      C      -0.2712723378    -0.6258318232     0.6294120782
    4      H      -0.2172759863    -0.0546628248     1.5687345975
    5      O       0.6934109034    -1.6950097734     0.7191641214
    6      C      -1.7081319508    -1.0724565429     0.4369790847
    7      H      -1.7899442622    -1.6670171090    -0.4808469574
    8      H      -2.0361033886    -1.7067571379     1.2671970485
    9      C      -2.6022659728     0.1874644406     0.3412267612
   10      H      -2.5438853531     0.7003223518     1.3119530330
   11      C      -4.0678087556    -0.1872561741     0.0988391353
   12      H      -4.4428974292    -0.8516590755     0.8831434134
   13      H      -4.7058125593     0.7013097218     0.0801079923
   14      H      -4.1873278238    -0.7034077599    -0.8596543876
   15      C      -2.0859936921     1.1711319887    -0.7321010705
   16      H      -2.6941643999     2.0818099878    -0.7053777066
   17      H      -2.2454401903     0.7233250091    -1.7222084061
   18      C      -0.5944352939     1.5363350448    -0.5816937198
   19      H      -0.2716332038     2.1654064231    -1.4154750329
   20      H      -0.4414692438     2.1276266849     0.3276008451
   21      C       1.7417856150     0.1839747918    -0.3413915190
   22      C       1.8966410873    -1.2977732965     0.0660354283
   23      O       2.0938420443    -2.0574720701    -1.1121399303
   24      C       2.3374881755     1.1254388897     0.7012905383
   25      H       1.7751991688     1.0855008683     1.6439676932
   26      O       2.3225707429     2.4508977468     0.1648751363
   27      H       3.3685893402     0.8134050896     0.9155523663
   28      H       2.7309293378     3.0468028481     0.7998661501
   29      H       2.7224895996    -1.4800305875     0.7646253776
   30      H       2.2704236966     0.3511733566    -1.2818794504
   31      H       1.9559569405    -2.9842957798    -0.8852990357
 ----------------------------------------------------------------
 Molecular Point Group                 C1    NOp =  1
 Largest Abelian Subgroup              C1    NOp =  1
 Nuclear Repulsion Energy =   899.9296691493 hartrees
 There are       51 alpha and       51 beta electrons
 Applying Cartesian multipole field
    Component          Value
    ---------          -----
     (2,0,0)        1.00000E-11
     (0,2,0)        2.00000E-11
     (0,0,2)       -3.00000E-11
 Nucleus-field energy     =     0.0000000254 hartrees
 Requested basis set is 6-311++G(d,p)
 There are 168 shells and 412 basis functions
 A cutoff of  1.0D-11 yielded  12157 shell pairs
 There are     73267 function pairs (     77781 Cartesian)
 Smallest overlap matrix eigenvalue = 1.95E-06

 Q-Chem warning in module stvman/mkSTV.C, line 306:

 Overlap eigenvalue is smaller than square root of threshold
 Use THRESH >= 12 to get rid of this warning

 Guess MOs from SCF MO coefficient file

 -----------------------------------------------------------------------
  General SCF calculation program by
  Eric Jon Sundstrom, Paul Horn, Yuezhi Mao, Dmitri Zuev, Alec White,
  David Stuck, Shaama M.S., Shane Yost, Joonho Lee, David Small,
  Daniel Levine, Susi Lehtola, Hugh Burton, Evgeny Epifanovsky
 -----------------------------------------------------------------------
 Exchange:     0.2000 Hartree-Fock + 0.0800 Slater + 0.7200 B88
 Correlation:  0.1900 VWN1RPA + 0.8100 LYP
 Using SG-1 standard quadrature grid
 using 6 threads for integral computing
 -------------------------------------------------------
 OpenMP Integral computing Module                
 Release: version 2.0, May 2017, Q-Chem Inc. Pleasanton 
 -------------------------------------------------------
 -------------------------------------------------------
 OpenMP BLAS3 based DFT computing Module                
 Release: version 1.0, May 2013, Q-Chem Inc. Pittsburgh 
 -------------------------------------------------------
 A restricted SCF calculation will be
 performed using DIIS
 SCF converges when DIIS error is below 1.0e-08
 ---------------------------------------
  Cycle       Energy         DIIS error
 ---------------------------------------
    1    -617.7513709247      6.90e-05  
    2    -617.7515187769      8.86e-06  
    3    -617.7515191244      1.01e-05  
    4    -617.7515206200      2.24e-06  
    5    -617.7515206866      7.12e-07  
    6    -617.7515206945      2.29e-07  
    7    -617.7515206953      7.31e-08  
    8    -617.7515206954      1.41e-08  
    9    -617.7515206955      4.35e-09  Convergence criterion met
 ---------------------------------------
 SCF time:   CPU 360.98s  wall 64.00s 
 SCF   energy in the final basis set =     -617.7515206955
 Total energy in the final basis set =     -617.7515206955

 --------------------------------------------------------------

                    Orbital Energies (a.u.)
 --------------------------------------------------------------

 Alpha MOs
 -- Occupied --
-19.1317 -19.1287 -19.1271 -10.2722 -10.2268 -10.2170 -10.1806 -10.1776
-10.1717 -10.1659 -10.1653 -10.1648 -10.1596  -1.0700  -1.0320  -1.0063
 -0.8420  -0.8030  -0.7542  -0.7423  -0.6827  -0.6695  -0.6212  -0.5887
 -0.5801  -0.5618  -0.5336  -0.5239  -0.4978  -0.4694  -0.4638  -0.4602
 -0.4504  -0.4285  -0.4177  -0.4138  -0.4056  -0.3859  -0.3847  -0.3659
 -0.3617  -0.3544  -0.3457  -0.3371  -0.3256  -0.3215  -0.3178  -0.2981
 -0.2922  -0.2849  -0.2688
 -- Virtual --
 -0.0163  -0.0036  -0.0009   0.0036   0.0149   0.0183   0.0232   0.0285
  0.0361   0.0420   0.0477   0.0507   0.0542   0.0579   0.0671   0.0745
  0.0784   0.0805   0.0856   0.0907   0.0934   0.0972   0.1046   0.1051
  0.1077   0.1134   0.1191   0.1200   0.1239   0.1284   0.1312   0.1350
  0.1359   0.1382   0.1424   0.1452   0.1474   0.1517   0.1535   0.1564
  0.1613   0.1633   0.1669   0.1677   0.1713   0.1755   0.1767   0.1806
  0.1856   0.1891   0.1905   0.1963   0.1989   0.2015   0.2052   0.2153
  0.2158   0.2185   0.2265   0.2303   0.2341   0.2357   0.2414   0.2470
  0.2522   0.2555   0.2610   0.2656   0.2679   0.2723   0.2817   0.2872
  0.2947   0.2981   0.3030   0.3051   0.3143   0.3156   0.3245   0.3269
  0.3296   0.3342   0.3393   0.3426   0.3522   0.3545   0.3561   0.3595
  0.3657   0.3703   0.3728   0.3750   0.3850   0.3903   0.3957   0.4052
  0.4097   0.4152   0.4323   0.4391   0.4447   0.4518   0.4839   0.4907
  0.4999   0.5093   0.5155   0.5311   0.5438   0.5517   0.5616   0.5735
  0.5782   0.5966   0.5984   0.6072   0.6221   0.6265   0.6420   0.6473
  0.6501   0.6575   0.6600   0.6705   0.6799   0.6865   0.7009   0.7193
  0.7215   0.7270   0.7346   0.7396   0.7505   0.7568   0.7609   0.7634
  0.7646   0.7682   0.7736   0.7784   0.7889   0.7958   0.7991   0.8029
  0.8112   0.8297   0.8394   0.8616   0.8842   0.9187   0.9383   0.9667
  0.9750   0.9989   1.0309   1.0452   1.0591   1.0742   1.0965   1.1081
  1.1315   1.1394   1.1554   1.1666   1.1819   1.1862   1.1991   1.2018
  1.2142   1.2319   1.2563   1.2707   1.2885   1.3150   1.3317   1.3335
  1.3421   1.3734   1.3948   1.4166   1.4352   1.4590   1.4726   1.4748
  1.4845   1.5205   1.5334   1.5410   1.5463   1.5528   1.5679   1.5711
  1.5738   1.5875   1.5991   1.6058   1.6114   1.6159   1.6238   1.6279
  1.6414   1.6480   1.6579   1.6692   1.6744   1.6853   1.6993   1.7006
  1.7066   1.7190   1.7347   1.7477   1.7519   1.7618   1.7698   1.7903
  1.7983   1.8067   1.8365   1.8389   1.8473   1.8659   1.8849   1.8938
  1.9016   1.9157   1.9433   1.9451   1.9566   1.9734   2.0177   2.0231
  2.0423   2.0558   2.0685   2.0738   2.0871   2.1032   2.1179   2.1279
  2.1456   2.1660   2.1877   2.1959   2.2178   2.2305   2.2394   2.2591
  2.2655   2.2817   2.3341   2.3493   2.3515   2.3820   2.3944   2.4100
  2.4245   2.4501   2.4714   2.4827   2.4973   2.5028   2.5299   2.5509
  2.5625   2.5737   2.5786   2.5956   2.6003   2.6143   2.6204   2.6285
  2.6580   2.6693   2.6925   2.7099   2.7294   2.7333   2.7547   2.7615
  2.7817   2.7914   2.8213   2.8414   2.8482   2.8662   2.8680   2.8928
  2.9094   2.9350   2.9488   2.9613   2.9798   2.9965   3.0156   3.0205
  3.0328   3.0713   3.0839   3.0901   3.1186   3.1367   3.1547   3.1786
  3.2152   3.2201   3.2355   3.2591   3.2797   3.3080   3.3275   3.3440
  3.3824   3.4437   3.4793   3.5163   3.5733   3.7786   3.7916   3.8052
  3.8217   3.8396   3.8605   3.8743   3.8857   3.9244   3.9931   4.0059
  4.0324   4.0584   4.1009   4.1394   4.1528   4.2365   4.2741   4.3072
  4.3299   4.3492   4.4708   5.0974   5.1114   5.1736   5.3680   5.4120
  5.4656   5.6053   5.6673   5.7590  23.7585  23.8198  23.8413  23.8575
 23.8871  23.9308  23.9536  23.9643  23.9765  23.9946  49.9281  49.9515
 50.0254
 --------------------------------------------------------------

          Ground-State Mulliken Net Atomic Charges

     Atom                 Charge (a.u.)
  ----------------------------------------
      1 C                     0.244654
      2 H                     0.206473
      3 C                    -0.582445
      4 H                     0.186787
      5 O                    -0.084819
      6 C                    -0.403507
      7 H                     0.178366
      8 H                     0.177222
      9 C                     0.452336
     10 H                     0.162168
     11 C                    -0.738805
     12 H                     0.138128
     13 H                     0.134667
     14 H                     0.139458
     15 C                    -0.514455
     16 H                     0.169746
     17 H                     0.154542
     18 C                    -0.457253
     19 H                     0.194360
     20 H                     0.173690
     21 C                     0.213119
     22 C                    -0.384204
     23 O                    -0.203691
     24 C                    -0.611283
     25 H                     0.172410
     26 O                    -0.260074
     27 H                     0.148218
     28 H                     0.248621
     29 H                     0.206627
     30 H                     0.282162
     31 H                     0.256785
  ----------------------------------------
  Sum of atomic charges =    -0.000000

 -----------------------------------------------------------------
                    Cartesian Multipole Moments
 -----------------------------------------------------------------
    Charge (ESU x 10^10)
                -0.0000
    Dipole Moment (Debye)
         X      -0.0214      Y       0.8727      Z       1.8804
       Tot       2.0731
    Quadrupole Moments (Debye-Ang)
        XX     -77.9289     XY       1.4208     YY     -79.6375
        XZ       6.2537     YZ       4.4223     ZZ     -82.3715
    Octopole Moments (Debye-Ang^2)
       XXX      38.9764    XXY       6.1643    XYY      22.2316
       YYY     -14.2850    XXZ      22.1656    XYZ       8.3914
       YYZ       7.6655    XZZ       4.9568    YZZ       7.2473
       ZZZ       4.2351
    Hexadecapole Moments (Debye-Ang^3)
      XXXX   -2341.7871   XXXY      30.0743   XXYY    -497.0836
      XYYY      -8.1675   YYYY    -847.3949   XXXZ      52.0659
      XXYZ      21.0067   XYYZ      33.8309   YYYZ      70.7014
      XXZZ    -447.1307   XYZZ      25.0722   YYZZ    -213.3076
      XZZZ       7.5172   YZZZ       6.3908   ZZZZ    -331.4219
 -----------------------------------------------------------------
 Calculating analytic gradient of the SCF energy
 Gradient of SCF Energy
            1           2           3           4           5           6
    1   0.0001317  -0.0000522  -0.0002813  -0.0000066   0.0003884   0.0000749
    2  -0.0002354   0.0000801   0.0002548  -0.0000930   0.0000257   0.0001045
    3  -0.0000504   0.0000305   0.0000303  -0.0000907  -0.0001823  -0.0000419
            7           8           9          10          11          12
    1  -0.0000288  -0.0000137  -0.0000989  -0.0000172   0.0001069  -0.0000242
    2  -0.0000290  -0.0000625  -0.0000220  -0.0000141  -0.0000457  -0.0000231
    3   0.0000135  -0.0000083   0.0000127  -0.0000044  -0.0000234   0.0000011
           13          14          15          16          17          18
    1  -0.0000113  -0.0000329   0.0000526   0.0000206  -0.0000366  -0.0000392
    2   0.0000163   0.0000309   0.0000242   0.0000256   0.0000067   0.0000430
    3   0.0000353   0.0000084   0.0000381   0.0000162   0.0000055   0.0000980
           19          20          21          22          23          24
    1  -0.0000065  -0.0000120   0.0000568  -0.0002804   0.0000606  -0.0000194
    2   0.0000289  -0.0000239   0.0001087  -0.0002286  -0.0000053  -0.0000286
    3  -0.0000220   0.0000286   0.0000328   0.0005329  -0.0003470  -0.0000424
           25          26          27          28          29          30
    1  -0.0000059  -0.0000662  -0.0000016   0.0000771   0.0000401   0.0000079
    2  -0.0000341   0.0000531  -0.0000417   0.0000106   0.0000464   0.0000592
    3  -0.0000383  -0.0000476   0.0000509   0.0000556  -0.0000835  -0.0000021
           31
    1   0.0000173
    2  -0.0000317
    3  -0.0000060
 Max gradient component =       5.329E-04
 RMS gradient           =       1.092E-04
 Gradient time:  CPU 115.72 s  wall 19.54 s
 Geometry Optimization Parameters
   NAtoms,    NIC,     NZ,  NCons,   NDum,   NFix, NCnnct, MaxDiis
       31     259       0       0       0       0       0       0

 Cartesian Hessian Update
 Hessian Updated using BFGS Update


** GEOMETRY OPTIMIZATION IN DELOCALIZED INTERNAL COORDINATES **
   Searching for a Minimum

   Optimization Cycle:   9

                       Coordinates (Angstroms)
     ATOM                X               Y               Z
      1  C         0.2119522728    0.2412155152   -0.5247463438
      2  H         0.0064379140   -0.3179640239   -1.4466411254
      3  C        -0.2712723378   -0.6258318232    0.6294120782
      4  H        -0.2172759863   -0.0546628248    1.5687345975
      5  O         0.6934109034   -1.6950097734    0.7191641214
      6  C        -1.7081319508   -1.0724565429    0.4369790847
      7  H        -1.7899442622   -1.6670171090   -0.4808469574
      8  H        -2.0361033886   -1.7067571379    1.2671970485
      9  C        -2.6022659728    0.1874644406    0.3412267612
     10  H        -2.5438853531    0.7003223518    1.3119530330
     11  C        -4.0678087556   -0.1872561741    0.0988391353
     12  H        -4.4428974292   -0.8516590755    0.8831434134
     13  H        -4.7058125593    0.7013097218    0.0801079923
     14  H        -4.1873278238   -0.7034077599   -0.8596543876
     15  C        -2.0859936921    1.1711319887   -0.7321010705
     16  H        -2.6941643999    2.0818099878   -0.7053777066
     17  H        -2.2454401903    0.7233250091   -1.7222084061
     18  C        -0.5944352939    1.5363350448   -0.5816937198
     19  H        -0.2716332038    2.1654064231   -1.4154750329
     20  H        -0.4414692438    2.1276266849    0.3276008451
     21  C         1.7417856150    0.1839747918   -0.3413915190
     22  C         1.8966410873   -1.2977732965    0.0660354283
     23  O         2.0938420443   -2.0574720701   -1.1121399303
     24  C         2.3374881755    1.1254388897    0.7012905383
     25  H         1.7751991688    1.0855008683    1.6439676932
     26  O         2.3225707429    2.4508977468    0.1648751363
     27  H         3.3685893402    0.8134050896    0.9155523663
     28  H         2.7309293378    3.0468028481    0.7998661501
     29  H         2.7224895996   -1.4800305875    0.7646253776
     30  H         2.2704236966    0.3511733566   -1.2818794504
     31  H         1.9559569405   -2.9842957798   -0.8852990357
   Point Group: c1    Number of degrees of freedom:    87


   Energy is   -617.751520695

 Hessian Updated using BFGS Update

 87 Hessian modes will be used to form the next step
  Hessian Eigenvalues:
     0.003101    0.004954    0.005592    0.006067    0.007038    0.007275
     0.010367    0.012371    0.018700    0.020311    0.030507    0.034041
     0.037660    0.040367    0.041482    0.043759    0.047202    0.047774
     0.048520    0.049134    0.050855    0.051690    0.051871    0.054138
     0.056280    0.056929    0.057065    0.057796    0.058809    0.061681
     0.065521    0.073422    0.078000    0.079077    0.079353    0.083856
     0.088282    0.093029    0.111063    0.112712    0.117320    0.137366
     0.138056    0.144156    0.154306    0.159885    0.160033    0.160221
     0.161164    0.164429    0.165751    0.175781    0.185734    0.200923
     0.225950    0.234079    0.259933    0.269623    0.277837    0.282975
     0.289972    0.296276    0.296886    0.299117    0.303235    0.332737
     0.335298    0.338488    0.339197    0.339514    0.339878    0.340608
     0.340713    0.340981    0.341751    0.341979    0.342239    0.342306
     0.342363    0.342897    0.344010    0.348088    0.388765    0.423273
     0.478374    0.529591    0.533847

 Minimum Search - Taking Simple RFO Step
 Searching for Lamda that Minimizes Along All modes
 Value Taken    Lamda =  -0.00000359
 Step Taken.  Stepsize is  0.018675

                             Maximum     Tolerance    Cnvgd?
         Gradient           0.000219      0.000300     YES
         Displacement       0.007474      0.001200      NO
         Energy change     -0.000027      0.000001      NO


 New Cartesian Coordinates Obtained by Inverse Iteration

 Displacement from previous Coordinates is:  0.032801
 ----------------------------------------------------------------
             Standard Nuclear Orientation (Angstroms)
    I     Atom           X                Y                Z
 ----------------------------------------------------------------
    1      C       0.2120792380     0.2416470267    -0.5245870831
    2      H       0.0068001886    -0.3183668648    -1.4461136225
    3      C      -0.2703792302    -0.6251140208     0.6301374439
    4      H      -0.2159811898    -0.0533941238     1.5693031499
    5      O       0.6935115267    -1.6944405207     0.7194714719
    6      C      -1.7075148916    -1.0716141790     0.4383018457
    7      H      -1.7891147304    -1.6672046098    -0.4788918961
    8      H      -2.0354820074    -1.7049285961     1.2692506946
    9      C      -2.6015999601     0.1880413356     0.3410424346
   10      H      -2.5435888865     0.7020101371     1.3112049757
   11      C      -4.0670909306    -0.1874954652     0.0986133443
   12      H      -4.4424759798    -0.8498950687     0.8844399372
   13      H      -4.7053817191     0.7007558222     0.0768106840
   14      H      -4.1853438187    -0.7064367366    -0.8585421419
   15      C      -2.0857298614     1.1708598269    -0.7332424035
   16      H      -2.6943342492     2.0812506788    -0.7071146989
   17      H      -2.2447298739     0.7222596168    -1.7230190625
   18      C      -0.5942110390     1.5366276272    -0.5827801136
   19      H      -0.2712359624     2.1650116655    -1.4169263238
   20      H      -0.4416685999     2.1287262371     0.3260364575
   21      C       1.7420616906     0.1841157697    -0.3418504125
   22      C       1.8968289967    -1.2975259696     0.0645736983
   23      O       2.0919425465    -2.0582002900    -1.1130488461
   24      C       2.3384626231     1.1244474769     0.7016646996
   25      H       1.7793133030     1.0804980798     1.6460643360
   26      O       2.3183254294     2.4514097651     0.1690200547
   27      H       3.3711177741     0.8146715515     0.9115603257
   28      H       2.7245868772     3.0470915193     0.8054827020
   29      H       2.7226310066    -1.4807916191     0.7629295082
   30      H       2.2701614937     0.3518902614    -1.2825130782
   31      H       1.9498952310    -2.9843595532    -0.8861619657
 ----------------------------------------------------------------
 Molecular Point Group                 C1    NOp =  1
 Largest Abelian Subgroup              C1    NOp =  1
 Nuclear Repulsion Energy =   899.9855485122 hartrees
 There are       51 alpha and       51 beta electrons
 Applying Cartesian multipole field
    Component          Value
    ---------          -----
     (2,0,0)        1.00000E-11
     (0,2,0)        2.00000E-11
     (0,0,2)       -3.00000E-11
 Nucleus-field energy     =     0.0000000253 hartrees
 Requested basis set is 6-311++G(d,p)
 There are 168 shells and 412 basis functions
 A cutoff of  1.0D-11 yielded  12157 shell pairs
 There are     73267 function pairs (     77781 Cartesian)
 Smallest overlap matrix eigenvalue = 1.95E-06

 Q-Chem warning in module stvman/mkSTV.C, line 306:

 Overlap eigenvalue is smaller than square root of threshold
 Use THRESH >= 12 to get rid of this warning

 Guess MOs from SCF MO coefficient file

 -----------------------------------------------------------------------
  General SCF calculation program by
  Eric Jon Sundstrom, Paul Horn, Yuezhi Mao, Dmitri Zuev, Alec White,
  David Stuck, Shaama M.S., Shane Yost, Joonho Lee, David Small,
  Daniel Levine, Susi Lehtola, Hugh Burton, Evgeny Epifanovsky
 -----------------------------------------------------------------------
 Exchange:     0.2000 Hartree-Fock + 0.0800 Slater + 0.7200 B88
 Correlation:  0.1900 VWN1RPA + 0.8100 LYP
 Using SG-1 standard quadrature grid
 using 6 threads for integral computing
 -------------------------------------------------------
 OpenMP Integral computing Module                
 Release: version 2.0, May 2017, Q-Chem Inc. Pleasanton 
 -------------------------------------------------------
 -------------------------------------------------------
 OpenMP BLAS3 based DFT computing Module                
 Release: version 1.0, May 2013, Q-Chem Inc. Pittsburgh 
 -------------------------------------------------------
 A restricted SCF calculation will be
 performed using DIIS
 SCF converges when DIIS error is below 1.0e-08
 ---------------------------------------
  Cycle       Energy         DIIS error
 ---------------------------------------
    1    -617.7514995050      2.65e-05  
    2    -617.7515226523      3.49e-06  
    3    -617.7515226623      4.60e-06  
    4    -617.7515229682      6.05e-07  
    5    -617.7515229724      3.04e-07  
    6    -617.7515229739      8.66e-08  
    7    -617.7515229740      2.23e-08  
    8    -617.7515229740      5.24e-09  Convergence criterion met
 ---------------------------------------
 SCF time:   CPU 321.04s  wall 56.00s 
 SCF   energy in the final basis set =     -617.7515229740
 Total energy in the final basis set =     -617.7515229740

 --------------------------------------------------------------

                    Orbital Energies (a.u.)
 --------------------------------------------------------------

 Alpha MOs
 -- Occupied --
-19.1317 -19.1288 -19.1271 -10.2722 -10.2269 -10.2170 -10.1806 -10.1776
-10.1717 -10.1658 -10.1652 -10.1647 -10.1596  -1.0700  -1.0320  -1.0063
 -0.8420  -0.8030  -0.7541  -0.7422  -0.6827  -0.6695  -0.6211  -0.5887
 -0.5801  -0.5617  -0.5336  -0.5239  -0.4978  -0.4694  -0.4638  -0.4601
 -0.4504  -0.4286  -0.4177  -0.4138  -0.4056  -0.3859  -0.3847  -0.3659
 -0.3618  -0.3544  -0.3458  -0.3371  -0.3256  -0.3215  -0.3178  -0.2981
 -0.2922  -0.2849  -0.2688
 -- Virtual --
 -0.0163  -0.0036  -0.0009   0.0036   0.0149   0.0183   0.0233   0.0284
  0.0361   0.0420   0.0477   0.0507   0.0542   0.0579   0.0671   0.0745
  0.0784   0.0805   0.0856   0.0906   0.0935   0.0973   0.1046   0.1051
  0.1077   0.1134   0.1191   0.1201   0.1239   0.1284   0.1312   0.1350
  0.1359   0.1382   0.1424   0.1452   0.1473   0.1517   0.1534   0.1564
  0.1612   0.1633   0.1668   0.1677   0.1713   0.1754   0.1767   0.1807
  0.1855   0.1891   0.1904   0.1963   0.1989   0.2015   0.2051   0.2153
  0.2159   0.2185   0.2266   0.2303   0.2340   0.2357   0.2415   0.2470
  0.2523   0.2555   0.2609   0.2657   0.2678   0.2724   0.2818   0.2871
  0.2947   0.2981   0.3030   0.3051   0.3144   0.3156   0.3245   0.3268
  0.3296   0.3342   0.3392   0.3426   0.3521   0.3545   0.3560   0.3595
  0.3657   0.3703   0.3728   0.3750   0.3850   0.3904   0.3957   0.4053
  0.4096   0.4153   0.4323   0.4391   0.4447   0.4518   0.4838   0.4906
  0.5000   0.5093   0.5153   0.5312   0.5440   0.5517   0.5617   0.5735
  0.5781   0.5965   0.5986   0.6072   0.6221   0.6266   0.6421   0.6473
  0.6501   0.6576   0.6601   0.6707   0.6799   0.6866   0.7007   0.7192
  0.7216   0.7268   0.7348   0.7395   0.7506   0.7570   0.7610   0.7634
  0.7648   0.7682   0.7736   0.7784   0.7889   0.7958   0.7992   0.8028
  0.8111   0.8298   0.8393   0.8616   0.8842   0.9188   0.9383   0.9668
  0.9750   0.9988   1.0308   1.0452   1.0589   1.0742   1.0966   1.1081
  1.1314   1.1394   1.1552   1.1666   1.1821   1.1860   1.1991   1.2020
  1.2139   1.2318   1.2560   1.2709   1.2885   1.3150   1.3316   1.3336
  1.3421   1.3736   1.3947   1.4167   1.4353   1.4590   1.4728   1.4749
  1.4845   1.5208   1.5336   1.5408   1.5463   1.5528   1.5678   1.5712
  1.5738   1.5876   1.5993   1.6060   1.6114   1.6159   1.6236   1.6279
  1.6414   1.6481   1.6579   1.6691   1.6742   1.6854   1.6992   1.7009
  1.7064   1.7192   1.7346   1.7476   1.7518   1.7615   1.7699   1.7905
  1.7984   1.8067   1.8363   1.8388   1.8470   1.8659   1.8850   1.8937
  1.9015   1.9158   1.9433   1.9452   1.9567   1.9734   2.0176   2.0233
  2.0422   2.0557   2.0685   2.0739   2.0872   2.1032   2.1180   2.1278
  2.1457   2.1659   2.1877   2.1958   2.2178   2.2304   2.2394   2.2588
  2.2655   2.2818   2.3340   2.3494   2.3516   2.3821   2.3941   2.4102
  2.4246   2.4500   2.4716   2.4826   2.4974   2.5027   2.5300   2.5509
  2.5625   2.5736   2.5785   2.5954   2.6002   2.6145   2.6203   2.6287
  2.6582   2.6692   2.6925   2.7100   2.7295   2.7334   2.7545   2.7616
  2.7815   2.7913   2.8213   2.8414   2.8481   2.8663   2.8680   2.8925
  2.9091   2.9350   2.9488   2.9614   2.9800   2.9965   3.0158   3.0204
  3.0325   3.0714   3.0840   3.0902   3.1187   3.1370   3.1547   3.1787
  3.2154   3.2200   3.2356   3.2592   3.2796   3.3079   3.3276   3.3438
  3.3822   3.4435   3.4793   3.5164   3.5734   3.7786   3.7917   3.8053
  3.8217   3.8397   3.8605   3.8744   3.8859   3.9245   3.9932   4.0061
  4.0325   4.0581   4.1005   4.1392   4.1529   4.2366   4.2741   4.3072
  4.3300   4.3489   4.4704   5.0973   5.1116   5.1736   5.3681   5.4121
  5.4656   5.6055   5.6673   5.7585  23.7586  23.8198  23.8413  23.8575
 23.8871  23.9308  23.9536  23.9642  23.9765  23.9947  49.9280  49.9515
 50.0252
 --------------------------------------------------------------

          Ground-State Mulliken Net Atomic Charges

     Atom                 Charge (a.u.)
  ----------------------------------------
      1 C                     0.242195
      2 H                     0.206562
      3 C                    -0.583343
      4 H                     0.186295
      5 O                    -0.085247
      6 C                    -0.402868
      7 H                     0.178302
      8 H                     0.177278
      9 C                     0.452268
     10 H                     0.162210
     11 C                    -0.738685
     12 H                     0.138116
     13 H                     0.134625
     14 H                     0.139431
     15 C                    -0.514273
     16 H                     0.169717
     17 H                     0.154519
     18 C                    -0.457706
     19 H                     0.194280
     20 H                     0.174019
     21 C                     0.216598
     22 C                    -0.383906
     23 O                    -0.203492
     24 C                    -0.612138
     25 H                     0.172325
     26 O                    -0.260262
     27 H                     0.148677
     28 H                     0.248598
     29 H                     0.206796
     30 H                     0.282126
     31 H                     0.256985
  ----------------------------------------
  Sum of atomic charges =    -0.000000

 -----------------------------------------------------------------
                    Cartesian Multipole Moments
 -----------------------------------------------------------------
    Charge (ESU x 10^10)
                -0.0000
    Dipole Moment (Debye)
         X      -0.0191      Y       0.8732      Z       1.8774
       Tot       2.0706
    Quadrupole Moments (Debye-Ang)
        XX     -77.9529     XY       1.4343     YY     -79.6439
        XZ       6.2458     YZ       4.4275     ZZ     -82.3606
    Octopole Moments (Debye-Ang^2)
       XXX      38.9656    XXY       6.2020    XYY      22.1089
       YYY     -14.3198    XXZ      22.1254    XYZ       8.3712
       YYZ       7.6745    XZZ       4.9975    YZZ       7.2923
       ZZZ       4.2486
    Hexadecapole Moments (Debye-Ang^3)
      XXXX   -2340.8053   XXXY      30.1095   XXYY    -497.4965
      XYYY      -7.9355   YYYY    -847.3352   XXXZ      51.6993
      XXYZ      20.8045   XYYZ      33.8850   YYYZ      70.6875
      XXZZ    -446.9224   XYZZ      25.2741   YYZZ    -213.2214
      XZZZ       7.3596   YZZZ       6.2617   ZZZZ    -331.7650
 -----------------------------------------------------------------
 Calculating analytic gradient of the SCF energy
 Gradient of SCF Energy
            1           2           3           4           5           6
    1  -0.0000184  -0.0000126   0.0000024  -0.0000091   0.0000690  -0.0000247
    2  -0.0001184   0.0000476   0.0000845  -0.0000349  -0.0000408   0.0001002
    3  -0.0000107   0.0000068  -0.0000171  -0.0000223  -0.0000406  -0.0000336
            7           8           9          10          11          12
    1  -0.0000070  -0.0000051   0.0000433  -0.0000191   0.0000122  -0.0000069
    2  -0.0000302  -0.0000457  -0.0000617  -0.0000117  -0.0000179  -0.0000152
    3   0.0000004  -0.0000052   0.0000333  -0.0000001  -0.0000273  -0.0000003
           13          14          15          16          17          18
    1  -0.0000109  -0.0000058  -0.0000300   0.0000083  -0.0000113   0.0000696
    2   0.0000021   0.0000218   0.0000151   0.0000136   0.0000242   0.0000586
    3   0.0000278   0.0000040  -0.0000079   0.0000351   0.0000164   0.0000230
           19          20          21          22          23          24
    1  -0.0000164  -0.0000156   0.0000476  -0.0000492   0.0000378   0.0000057
    2   0.0000113  -0.0000122   0.0000013   0.0001194  -0.0001266  -0.0000828
    3   0.0000124   0.0000342   0.0000548   0.0001612  -0.0002242   0.0000273
           25          26          27          28          29          30
    1  -0.0000205  -0.0000494  -0.0000019   0.0000384  -0.0000158  -0.0000121
    2  -0.0000006   0.0001153  -0.0000150  -0.0000081  -0.0000095   0.0000397
    3  -0.0000128  -0.0000041   0.0000205   0.0000215  -0.0000475   0.0000131
           31
    1   0.0000074
    2  -0.0000235
    3  -0.0000383
 Max gradient component =       2.242E-04
 RMS gradient           =       4.894E-05
 Gradient time:  CPU 115.48 s  wall 19.49 s
 Geometry Optimization Parameters
   NAtoms,    NIC,     NZ,  NCons,   NDum,   NFix, NCnnct, MaxDiis
       31     259       0       0       0       0       0       0

 Cartesian Hessian Update
 Hessian Updated using BFGS Update


** GEOMETRY OPTIMIZATION IN DELOCALIZED INTERNAL COORDINATES **
   Searching for a Minimum

   Optimization Cycle:  10

                       Coordinates (Angstroms)
     ATOM                X               Y               Z
      1  C         0.2120792380    0.2416470267   -0.5245870831
      2  H         0.0068001886   -0.3183668648   -1.4461136225
      3  C        -0.2703792302   -0.6251140208    0.6301374439
      4  H        -0.2159811898   -0.0533941238    1.5693031499
      5  O         0.6935115267   -1.6944405207    0.7194714719
      6  C        -1.7075148916   -1.0716141790    0.4383018457
      7  H        -1.7891147304   -1.6672046098   -0.4788918961
      8  H        -2.0354820074   -1.7049285961    1.2692506946
      9  C        -2.6015999601    0.1880413356    0.3410424346
     10  H        -2.5435888865    0.7020101371    1.3112049757
     11  C        -4.0670909306   -0.1874954652    0.0986133443
     12  H        -4.4424759798   -0.8498950687    0.8844399372
     13  H        -4.7053817191    0.7007558222    0.0768106840
     14  H        -4.1853438187   -0.7064367366   -0.8585421419
     15  C        -2.0857298614    1.1708598269   -0.7332424035
     16  H        -2.6943342492    2.0812506788   -0.7071146989
     17  H        -2.2447298739    0.7222596168   -1.7230190625
     18  C        -0.5942110390    1.5366276272   -0.5827801136
     19  H        -0.2712359624    2.1650116655   -1.4169263238
     20  H        -0.4416685999    2.1287262371    0.3260364575
     21  C         1.7420616906    0.1841157697   -0.3418504125
     22  C         1.8968289967   -1.2975259696    0.0645736983
     23  O         2.0919425465   -2.0582002900   -1.1130488461
     24  C         2.3384626231    1.1244474769    0.7016646996
     25  H         1.7793133030    1.0804980798    1.6460643360
     26  O         2.3183254294    2.4514097651    0.1690200547
     27  H         3.3711177741    0.8146715515    0.9115603257
     28  H         2.7245868772    3.0470915193    0.8054827020
     29  H         2.7226310066   -1.4807916191    0.7629295082
     30  H         2.2701614937    0.3518902614   -1.2825130782
     31  H         1.9498952310   -2.9843595532   -0.8861619657
   Point Group: c1    Number of degrees of freedom:    87


   Energy is   -617.751522974

 Hessian Updated using BFGS Update

 87 Hessian modes will be used to form the next step
  Hessian Eigenvalues:
     0.003056    0.003927    0.005595    0.005923    0.007118    0.007266
     0.010449    0.011392    0.018578    0.020245    0.030213    0.033692
     0.037637    0.040467    0.041570    0.044376    0.047317    0.047689
     0.048655    0.049167    0.050874    0.051707    0.051953    0.054104
     0.056127    0.056314    0.056979    0.057381    0.058892    0.061752
     0.065433    0.073346    0.078103    0.079267    0.079770    0.083860
     0.088771    0.093025    0.111915    0.115278    0.117966    0.137599
     0.138067    0.144902    0.156087    0.159911    0.160044    0.160241
     0.160901    0.164194    0.170689    0.175352    0.186112    0.203436
     0.226962    0.232506    0.261895    0.269784    0.278054    0.282648
     0.290628    0.296560    0.297655    0.299265    0.303346    0.329213
     0.335359    0.338349    0.338950    0.339446    0.339798    0.340457
     0.340678    0.340816    0.341831    0.341957    0.342186    0.342276
     0.342349    0.342656    0.343922    0.345979    0.389290    0.423276
     0.455228    0.529799    0.531319

 Minimum Search - Taking Simple RFO Step
 Searching for Lamda that Minimizes Along All modes
 Value Taken    Lamda =  -0.00000125
 Step Taken.  Stepsize is  0.013237

                             Maximum     Tolerance    Cnvgd?
         Gradient           0.000153      0.000300     YES
         Displacement       0.005147      0.001200      NO
         Energy change     -0.000002      0.000001      NO


 New Cartesian Coordinates Obtained by Inverse Iteration

 Displacement from previous Coordinates is:  0.021365
 ----------------------------------------------------------------
             Standard Nuclear Orientation (Angstroms)
    I     Atom           X                Y                Z
 ----------------------------------------------------------------
    1      C       0.2120591309     0.2422356328    -0.5241637757
    2      H       0.0068615501    -0.3183483375    -1.4454294396
    3      C      -0.2701916057    -0.6245569454     0.6307399286
    4      H      -0.2157987839    -0.0526220346     1.5698722120
    5      O       0.6934694903    -1.6937895083     0.7200022018
    6      C      -1.7072950426    -1.0712235778     0.4387661708
    7      H      -1.7884728747    -1.6668431733    -0.4784405742
    8      H      -2.0354061733    -1.7042765347     1.2697885313
    9      C      -2.6015116873     0.1883106400     0.3408115908
   10      H      -2.5434606149     0.7028976730     1.3106571246
   11      C      -4.0669344693    -0.1877333794     0.0985557715
   12      H      -4.4425533984    -0.8485688936     0.8855630806
   13      H      -4.7052667456     0.7003971595     0.0744926293
   14      H      -4.1845349848    -0.7087546888    -0.8575748722
   15      C      -2.0857902341     1.1704666377    -0.7340672991
   16      H      -2.6949214923     2.0805260349    -0.7088942594
   17      H      -2.2440630695     0.7209981348    -1.7235685394
   18      C      -0.5945091686     1.5369157139    -0.5831759630
   19      H      -0.2713100101     2.1649815350    -1.4174565488
   20      H      -0.4424003563     2.1295693427     0.3253273215
   21      C       1.7421816948     0.1843425684    -0.3420726448
   22      C       1.8967951225    -1.2971543851     0.0641858909
   23      O       2.0906316419    -2.0577161111    -1.1132152669
   24      C       2.3398989769     1.1236589784     0.7016196045
   25      H       1.7833879514     1.0770987557     1.6474677218
   26      O       2.3168009123     2.4513997620     0.1714117933
   27      H       3.3735146580     0.8148384393     0.9081374677
   28      H       2.7214307920     3.0468993597     0.8090442580
   29      H       2.7228211777    -1.4808179606     0.7622422613
   30      H       2.2698676027     0.3519800652    -1.2830167218
   31      H       1.9465550053    -2.9835641224    -0.8864935404
 ----------------------------------------------------------------
 Molecular Point Group                 C1    NOp =  1
 Largest Abelian Subgroup              C1    NOp =  1
 Nuclear Repulsion Energy =   900.0253289808 hartrees
 There are       51 alpha and       51 beta electrons
 Applying Cartesian multipole field
    Component          Value
    ---------          -----
     (2,0,0)        1.00000E-11
     (0,2,0)        2.00000E-11
     (0,0,2)       -3.00000E-11
 Nucleus-field energy     =     0.0000000253 hartrees
 Requested basis set is 6-311++G(d,p)
 There are 168 shells and 412 basis functions
 A cutoff of  1.0D-11 yielded  12157 shell pairs
 There are     73267 function pairs (     77781 Cartesian)
 Smallest overlap matrix eigenvalue = 1.95E-06

 Q-Chem warning in module stvman/mkSTV.C, line 306:

 Overlap eigenvalue is smaller than square root of threshold
 Use THRESH >= 12 to get rid of this warning

 Guess MOs from SCF MO coefficient file

 -----------------------------------------------------------------------
  General SCF calculation program by
  Eric Jon Sundstrom, Paul Horn, Yuezhi Mao, Dmitri Zuev, Alec White,
  David Stuck, Shaama M.S., Shane Yost, Joonho Lee, David Small,
  Daniel Levine, Susi Lehtola, Hugh Burton, Evgeny Epifanovsky
 -----------------------------------------------------------------------
 Exchange:     0.2000 Hartree-Fock + 0.0800 Slater + 0.7200 B88
 Correlation:  0.1900 VWN1RPA + 0.8100 LYP
 Using SG-1 standard quadrature grid
 using 6 threads for integral computing
 -------------------------------------------------------
 OpenMP Integral computing Module                
 Release: version 2.0, May 2017, Q-Chem Inc. Pleasanton 
 -------------------------------------------------------
 -------------------------------------------------------
 OpenMP BLAS3 based DFT computing Module                
 Release: version 1.0, May 2013, Q-Chem Inc. Pittsburgh 
 -------------------------------------------------------
 A restricted SCF calculation will be
 performed using DIIS
 SCF converges when DIIS error is below 1.0e-08
 ---------------------------------------
  Cycle       Energy         DIIS error
 ---------------------------------------
    1    -617.7515141175      1.66e-05  
    2    -617.7515235576      2.20e-06  
    3    -617.7515235653      2.88e-06  
    4    -617.7515236905      4.01e-07  
    5    -617.7515236922      2.01e-07  
    6    -617.7515236930      5.59e-08  
    7    -617.7515236931      1.53e-08  
    8    -617.7515236930      3.99e-09  Convergence criterion met
 ---------------------------------------
 SCF time:   CPU 321.11s  wall 56.00s 
 SCF   energy in the final basis set =     -617.7515236930
 Total energy in the final basis set =     -617.7515236930

 --------------------------------------------------------------

                    Orbital Energies (a.u.)
 --------------------------------------------------------------

 Alpha MOs
 -- Occupied --
-19.1317 -19.1288 -19.1271 -10.2722 -10.2269 -10.2170 -10.1806 -10.1775
-10.1717 -10.1658 -10.1652 -10.1647 -10.1596  -1.0701  -1.0321  -1.0064
 -0.8419  -0.8030  -0.7541  -0.7422  -0.6827  -0.6695  -0.6211  -0.5887
 -0.5801  -0.5617  -0.5337  -0.5239  -0.4978  -0.4695  -0.4638  -0.4600
 -0.4504  -0.4286  -0.4177  -0.4138  -0.4056  -0.3859  -0.3847  -0.3659
 -0.3618  -0.3545  -0.3458  -0.3371  -0.3255  -0.3215  -0.3178  -0.2981
 -0.2922  -0.2849  -0.2687
 -- Virtual --
 -0.0163  -0.0036  -0.0009   0.0036   0.0149   0.0183   0.0233   0.0284
  0.0361   0.0420   0.0477   0.0507   0.0542   0.0579   0.0671   0.0745
  0.0784   0.0805   0.0856   0.0906   0.0935   0.0973   0.1047   0.1050
  0.1077   0.1134   0.1192   0.1201   0.1239   0.1284   0.1312   0.1350
  0.1359   0.1382   0.1424   0.1452   0.1473   0.1517   0.1534   0.1564
  0.1612   0.1633   0.1668   0.1677   0.1713   0.1754   0.1767   0.1807
  0.1855   0.1892   0.1904   0.1963   0.1990   0.2014   0.2051   0.2154
  0.2159   0.2185   0.2267   0.2303   0.2341   0.2357   0.2415   0.2470
  0.2523   0.2556   0.2608   0.2657   0.2678   0.2725   0.2818   0.2871
  0.2946   0.2982   0.3031   0.3052   0.3144   0.3156   0.3245   0.3268
  0.3296   0.3341   0.3392   0.3427   0.3520   0.3545   0.3559   0.3595
  0.3657   0.3703   0.3728   0.3750   0.3849   0.3905   0.3958   0.4053
  0.4095   0.4153   0.4322   0.4391   0.4447   0.4518   0.4838   0.4906
  0.5000   0.5093   0.5152   0.5314   0.5441   0.5517   0.5617   0.5735
  0.5781   0.5965   0.5987   0.6072   0.6222   0.6265   0.6422   0.6473
  0.6501   0.6577   0.6602   0.6709   0.6799   0.6867   0.7006   0.7191
  0.7217   0.7268   0.7349   0.7395   0.7506   0.7571   0.7610   0.7634
  0.7648   0.7682   0.7736   0.7784   0.7889   0.7957   0.7993   0.8028
  0.8111   0.8298   0.8392   0.8616   0.8842   0.9188   0.9383   0.9668
  0.9750   0.9988   1.0308   1.0452   1.0588   1.0742   1.0967   1.1081
  1.1313   1.1394   1.1552   1.1666   1.1821   1.1860   1.1992   1.2020
  1.2138   1.2317   1.2560   1.2710   1.2884   1.3150   1.3315   1.3338
  1.3421   1.3737   1.3945   1.4166   1.4354   1.4591   1.4729   1.4751
  1.4845   1.5211   1.5336   1.5407   1.5464   1.5528   1.5677   1.5712
  1.5739   1.5876   1.5995   1.6061   1.6114   1.6159   1.6235   1.6278
  1.6413   1.6482   1.6580   1.6690   1.6740   1.6854   1.6992   1.7009
  1.7063   1.7193   1.7344   1.7476   1.7518   1.7614   1.7700   1.7906
  1.7984   1.8067   1.8362   1.8387   1.8468   1.8660   1.8850   1.8937
  1.9016   1.9158   1.9433   1.9452   1.9566   1.9734   2.0176   2.0234
  2.0423   2.0557   2.0685   2.0740   2.0873   2.1033   2.1182   2.1278
  2.1457   2.1659   2.1878   2.1959   2.2179   2.2303   2.2395   2.2586
  2.2655   2.2818   2.3340   2.3495   2.3516   2.3821   2.3940   2.4102
  2.4247   2.4500   2.4718   2.4826   2.4974   2.5026   2.5302   2.5510
  2.5626   2.5736   2.5784   2.5953   2.6001   2.6147   2.6202   2.6288
  2.6584   2.6691   2.6926   2.7100   2.7296   2.7335   2.7543   2.7616
  2.7815   2.7913   2.8213   2.8415   2.8482   2.8664   2.8680   2.8923
  2.9091   2.9350   2.9489   2.9614   2.9802   2.9965   3.0160   3.0204
  3.0322   3.0715   3.0840   3.0903   3.1188   3.1373   3.1548   3.1786
  3.2156   3.2200   3.2357   3.2594   3.2798   3.3079   3.3278   3.3438
  3.3823   3.4436   3.4794   3.5165   3.5735   3.7787   3.7917   3.8054
  3.8218   3.8397   3.8605   3.8745   3.8859   3.9247   3.9934   4.0062
  4.0325   4.0578   4.1004   4.1393   4.1531   4.2367   4.2742   4.3072
  4.3301   4.3489   4.4702   5.0973   5.1118   5.1736   5.3683   5.4122
  5.4657   5.6057   5.6674   5.7586  23.7587  23.8198  23.8414  23.8574
 23.8870  23.9308  23.9537  23.9642  23.9765  23.9947  49.9279  49.9516
 50.0252
 --------------------------------------------------------------

          Ground-State Mulliken Net Atomic Charges

     Atom                 Charge (a.u.)
  ----------------------------------------
      1 C                     0.241443
      2 H                     0.206566
      3 C                    -0.584675
      4 H                     0.186051
      5 O                    -0.085400
      6 C                    -0.402313
      7 H                     0.178253
      8 H                     0.177331
      9 C                     0.452040
     10 H                     0.162186
     11 C                    -0.738669
     12 H                     0.138115
     13 H                     0.134577
     14 H                     0.139415
     15 C                    -0.513788
     16 H                     0.169748
     17 H                     0.154528
     18 C                    -0.458101
     19 H                     0.194186
     20 H                     0.174169
     21 C                     0.218545
     22 C                    -0.383573
     23 O                    -0.203176
     24 C                    -0.612969
     25 H                     0.172255
     26 O                    -0.260308
     27 H                     0.148959
     28 H                     0.248557
     29 H                     0.206850
     30 H                     0.282143
     31 H                     0.257055
  ----------------------------------------
  Sum of atomic charges =    -0.000000

 -----------------------------------------------------------------
                    Cartesian Multipole Moments
 -----------------------------------------------------------------
    Charge (ESU x 10^10)
                -0.0000
    Dipole Moment (Debye)
         X      -0.0183      Y       0.8718      Z       1.8747
       Tot       2.0676
    Quadrupole Moments (Debye-Ang)
        XX     -77.9643     XY       1.4347     YY     -79.6467
        XZ       6.2397     YZ       4.4347     ZZ     -82.3526
    Octopole Moments (Debye-Ang^2)
       XXX      38.9634    XXY       6.1877    XYY      22.0400
       YYY     -14.3539    XXZ      22.0911    XYZ       8.3750
       YYZ       7.6693    XZZ       5.0305    YZZ       7.3084
       ZZZ       4.2374
    Hexadecapole Moments (Debye-Ang^3)
      XXXX   -2340.7093   XXXY      29.9359   XXYY    -497.7638
      XYYY      -7.9458   YYYY    -847.1122   XXXZ      51.4161
      XXYZ      20.7388   XYYZ      33.8883   YYYZ      70.7333
      XXZZ    -446.8560   XYZZ      25.3480   YYZZ    -213.0964
      XZZZ       7.1914   YZZZ       6.2630   ZZZZ    -331.9155
 -----------------------------------------------------------------
 Calculating analytic gradient of the SCF energy
 Gradient of SCF Energy
            1           2           3           4           5           6
    1  -0.0000755   0.0000000   0.0000600  -0.0000044  -0.0000992  -0.0000431
    2   0.0000143   0.0000148  -0.0000419  -0.0000054  -0.0000309   0.0000231
    3   0.0000165  -0.0000017  -0.0000360   0.0000078   0.0000036  -0.0000112
            7           8           9          10          11          12
    1   0.0000073   0.0000033   0.0000602  -0.0000042  -0.0000296   0.0000037
    2  -0.0000056  -0.0000165  -0.0000376  -0.0000107   0.0000004  -0.0000129
    3  -0.0000172  -0.0000152   0.0000192   0.0000085  -0.0000087  -0.0000040
           13          14          15          16          17          18
    1   0.0000009   0.0000049  -0.0000358  -0.0000031   0.0000007   0.0000497
    2  -0.0000060   0.0000108   0.0000068   0.0000040   0.0000249   0.0000261
    3   0.0000174  -0.0000037  -0.0000080   0.0000357   0.0000148   0.0000100
           19          20          21          22          23          24
    1  -0.0000101  -0.0000030   0.0000310   0.0000717   0.0000058   0.0000263
    2   0.0000079  -0.0000046  -0.0000662   0.0001333  -0.0000080  -0.0000729
    3   0.0000302   0.0000223  -0.0000170  -0.0000189  -0.0000671   0.0000655
           25          26          27          28          29          30
    1  -0.0000043  -0.0000232  -0.0000068   0.0000168   0.0000007   0.0000022
    2  -0.0000053   0.0000540   0.0000049  -0.0000273  -0.0000255   0.0000258
    3  -0.0000080   0.0000049   0.0000038   0.0000146  -0.0000337   0.0000028
           31
    1  -0.0000030
    2   0.0000262
    3  -0.0000271
 Max gradient component =       1.333E-04
 RMS gradient           =       3.206E-05
 Gradient time:  CPU 115.62 s  wall 19.52 s
 Geometry Optimization Parameters
   NAtoms,    NIC,     NZ,  NCons,   NDum,   NFix, NCnnct, MaxDiis
       31     259       0       0       0       0       0       0

 Cartesian Hessian Update
 Hessian Updated using BFGS Update


** GEOMETRY OPTIMIZATION IN DELOCALIZED INTERNAL COORDINATES **
   Searching for a Minimum

   Optimization Cycle:  11

                       Coordinates (Angstroms)
     ATOM                X               Y               Z
      1  C         0.2120591309    0.2422356328   -0.5241637757
      2  H         0.0068615501   -0.3183483375   -1.4454294396
      3  C        -0.2701916057   -0.6245569454    0.6307399286
      4  H        -0.2157987839   -0.0526220346    1.5698722120
      5  O         0.6934694903   -1.6937895083    0.7200022018
      6  C        -1.7072950426   -1.0712235778    0.4387661708
      7  H        -1.7884728747   -1.6668431733   -0.4784405742
      8  H        -2.0354061733   -1.7042765347    1.2697885313
      9  C        -2.6015116873    0.1883106400    0.3408115908
     10  H        -2.5434606149    0.7028976730    1.3106571246
     11  C        -4.0669344693   -0.1877333794    0.0985557715
     12  H        -4.4425533984   -0.8485688936    0.8855630806
     13  H        -4.7052667456    0.7003971595    0.0744926293
     14  H        -4.1845349848   -0.7087546888   -0.8575748722
     15  C        -2.0857902341    1.1704666377   -0.7340672991
     16  H        -2.6949214923    2.0805260349   -0.7088942594
     17  H        -2.2440630695    0.7209981348   -1.7235685394
     18  C        -0.5945091686    1.5369157139   -0.5831759630
     19  H        -0.2713100101    2.1649815350   -1.4174565488
     20  H        -0.4424003563    2.1295693427    0.3253273215
     21  C         1.7421816948    0.1843425684   -0.3420726448
     22  C         1.8967951225   -1.2971543851    0.0641858909
     23  O         2.0906316419   -2.0577161111   -1.1132152669
     24  C         2.3398989769    1.1236589784    0.7016196045
     25  H         1.7833879514    1.0770987557    1.6474677218
     26  O         2.3168009123    2.4513997620    0.1714117933
     27  H         3.3735146580    0.8148384393    0.9081374677
     28  H         2.7214307920    3.0468993597    0.8090442580
     29  H         2.7228211777   -1.4808179606    0.7622422613
     30  H         2.2698676027    0.3519800652   -1.2830167218
     31  H         1.9465550053   -2.9835641224   -0.8864935404
   Point Group: c1    Number of degrees of freedom:    87


   Energy is   -617.751523693

 Hessian Updated using BFGS Update

 87 Hessian modes will be used to form the next step
  Hessian Eigenvalues:
     0.002984    0.003185    0.005602    0.005792    0.007118    0.007254
     0.010452    0.010631    0.018749    0.020456    0.030287    0.033800
     0.037617    0.040619    0.041539    0.044050    0.047360    0.047844
     0.048661    0.049188    0.050990    0.051847    0.052394    0.053980
     0.056271    0.056432    0.056986    0.057527    0.058952    0.061753
     0.065508    0.073867    0.077914    0.079265    0.079647    0.083865
     0.088633    0.094242    0.112745    0.115555    0.117640    0.137601
     0.138067    0.144406    0.156879    0.159960    0.159992    0.160288
     0.160677    0.164236    0.171661    0.176072    0.186124    0.203463
     0.225874    0.235883    0.265781    0.272856    0.278056    0.284486
     0.291099    0.296839    0.297594    0.299353    0.303363    0.334956
     0.336701    0.338615    0.339273    0.339463    0.340280    0.340411
     0.340754    0.341098    0.341859    0.342061    0.342186    0.342273
     0.342378    0.343618    0.344813    0.352544    0.389623    0.422295
     0.447110    0.529964    0.533563

 Minimum Search - Taking Simple RFO Step
 Searching for Lamda that Minimizes Along All modes
 Value Taken    Lamda =   0.00000000
 Step Taken.  Stepsize is  0.006612

                             Maximum     Tolerance    Cnvgd?
         Gradient           0.000050      0.000300     YES
         Displacement       0.002521      0.001200      NO
         Energy change     -0.000001      0.000001     YES

 Final energy is   -617.75152369301168     


 ******************************
 **  OPTIMIZATION CONVERGED  **
 ******************************

                       Coordinates (Angstroms)
     ATOM                X               Y               Z
      1  C         0.2120591309    0.2422356328   -0.5241637757
      2  H         0.0068615501   -0.3183483375   -1.4454294396
      3  C        -0.2701916057   -0.6245569454    0.6307399286
      4  H        -0.2157987839   -0.0526220346    1.5698722120
      5  O         0.6934694903   -1.6937895083    0.7200022018
      6  C        -1.7072950426   -1.0712235778    0.4387661708
      7  H        -1.7884728747   -1.6668431733   -0.4784405742
      8  H        -2.0354061733   -1.7042765347    1.2697885313
      9  C        -2.6015116873    0.1883106400    0.3408115908
     10  H        -2.5434606149    0.7028976730    1.3106571246
     11  C        -4.0669344693   -0.1877333794    0.0985557715
     12  H        -4.4425533984   -0.8485688936    0.8855630806
     13  H        -4.7052667456    0.7003971595    0.0744926293
     14  H        -4.1845349848   -0.7087546888   -0.8575748722
     15  C        -2.0857902341    1.1704666377   -0.7340672991
     16  H        -2.6949214923    2.0805260349   -0.7088942594
     17  H        -2.2440630695    0.7209981348   -1.7235685394
     18  C        -0.5945091686    1.5369157139   -0.5831759630
     19  H        -0.2713100101    2.1649815350   -1.4174565488
     20  H        -0.4424003563    2.1295693427    0.3253273215
     21  C         1.7421816948    0.1843425684   -0.3420726448
     22  C         1.8967951225   -1.2971543851    0.0641858909
     23  O         2.0906316419   -2.0577161111   -1.1132152669
     24  C         2.3398989769    1.1236589784    0.7016196045
     25  H         1.7833879514    1.0770987557    1.6474677218
     26  O         2.3168009123    2.4513997620    0.1714117933
     27  H         3.3735146580    0.8148384393    0.9081374677
     28  H         2.7214307920    3.0468993597    0.8090442580
     29  H         2.7228211777   -1.4808179606    0.7622422613
     30  H         2.2698676027    0.3519800652   -1.2830167218
     31  H         1.9465550053   -2.9835641224   -0.8864935404

Z-matrix Print:
$molecule
0 1
O 
C  1 1.426677
H  2 1.096966 1 107.220940
O  2 1.415027 1 110.401501 3 119.405001 0
H  4 0.964031 2 107.460072 1 -47.350273 0
C  1 1.442175 2 109.209267 3 129.133423 0
H  6 1.100926 1 107.418561 2 -96.854366 0
C  6 1.517113 1 114.993119 2 143.009732 0
H  8 1.094994 6 110.978854 1 59.725326 0
H  8 1.096641 6 109.625004 1 -58.712883 0
C  6 1.522399 1 104.916583 2 19.739644 0
H  11 1.097766 6 106.659150 1 72.683087 0
C  11 1.526510 6 110.172326 1 -170.851907 0
H  13 1.093137 11 111.135848 6 -179.110907 0
H  13 1.095333 11 110.699097 6 62.969765 0
C  11 1.542006 6 101.734166 1 -37.505274 0
H  16 1.091756 11 111.843474 6 154.267246 0
C  16 1.526065 11 116.506916 6 -81.132296 0
H  18 1.098354 16 108.912054 11 166.136413 0
H  18 1.098408 16 111.369945 11 47.584561 0
O  18 1.429877 16 108.157084 11 -74.043579 0
H  21 0.961728 18 108.803550 16 -177.935512 0
C  13 1.543040 11 108.240874 6 -57.795250 0
H  23 1.095392 13 109.747807 11 176.083223 0
H  23 1.098265 13 108.939740 11 -67.917362 0
C  23 1.544656 13 113.930620 11 53.470028 0
H  26 1.099441 23 107.374370 13 64.934220 0
C  26 1.532175 23 111.429645 13 -177.293955 0
H  28 1.093994 26 111.241370 23 -57.274314 0
H  28 1.094154 26 111.275028 23 -177.504292 0
H  28 1.095207 26 110.946265 23 62.622099 0
$end


 --------------------------------------------------------------

                    Orbital Energies (a.u.)
 --------------------------------------------------------------

 Alpha MOs
 -- Occupied --
-19.1317 -19.1288 -19.1271 -10.2722 -10.2269 -10.2170 -10.1806 -10.1775
-10.1717 -10.1658 -10.1652 -10.1647 -10.1596  -1.0701  -1.0321  -1.0064
 -0.8419  -0.8030  -0.7541  -0.7422  -0.6827  -0.6695  -0.6211  -0.5887
 -0.5801  -0.5617  -0.5337  -0.5239  -0.4978  -0.4695  -0.4638  -0.4600
 -0.4504  -0.4286  -0.4177  -0.4138  -0.4056  -0.3859  -0.3847  -0.3659
 -0.3618  -0.3545  -0.3458  -0.3371  -0.3255  -0.3215  -0.3178  -0.2981
 -0.2922  -0.2849  -0.2687
 -- Virtual --
 -0.0163  -0.0036  -0.0009   0.0036   0.0149   0.0183   0.0233   0.0284
  0.0361   0.0420   0.0477   0.0507   0.0542   0.0579   0.0671   0.0745
  0.0784   0.0805   0.0856   0.0906   0.0935   0.0973   0.1047   0.1050
  0.1077   0.1134   0.1192   0.1201   0.1239   0.1284   0.1312   0.1350
  0.1359   0.1382   0.1424   0.1452   0.1473   0.1517   0.1534   0.1564
  0.1612   0.1633   0.1668   0.1677   0.1713   0.1754   0.1767   0.1807
  0.1855   0.1892   0.1904   0.1963   0.1990   0.2014   0.2051   0.2154
  0.2159   0.2185   0.2267   0.2303   0.2341   0.2357   0.2415   0.2470
  0.2523   0.2556   0.2608   0.2657   0.2678   0.2725   0.2818   0.2871
  0.2946   0.2982   0.3031   0.3052   0.3144   0.3156   0.3245   0.3268
  0.3296   0.3341   0.3392   0.3427   0.3520   0.3545   0.3559   0.3595
  0.3657   0.3703   0.3728   0.3750   0.3849   0.3905   0.3958   0.4053
  0.4095   0.4153   0.4322   0.4391   0.4447   0.4518   0.4838   0.4906
  0.5000   0.5093   0.5152   0.5314   0.5441   0.5517   0.5617   0.5735
  0.5781   0.5965   0.5987   0.6072   0.6222   0.6265   0.6422   0.6473
  0.6501   0.6577   0.6602   0.6709   0.6799   0.6867   0.7006   0.7191
  0.7217   0.7268   0.7349   0.7395   0.7506   0.7571   0.7610   0.7634
  0.7648   0.7682   0.7736   0.7784   0.7889   0.7957   0.7993   0.8028
  0.8111   0.8298   0.8392   0.8616   0.8842   0.9188   0.9383   0.9668
  0.9750   0.9988   1.0308   1.0452   1.0588   1.0742   1.0967   1.1081
  1.1313   1.1394   1.1552   1.1666   1.1821   1.1860   1.1992   1.2020
  1.2138   1.2317   1.2560   1.2710   1.2884   1.3150   1.3315   1.3338
  1.3421   1.3737   1.3945   1.4166   1.4354   1.4591   1.4729   1.4751
  1.4845   1.5211   1.5336   1.5407   1.5464   1.5528   1.5677   1.5712
  1.5739   1.5876   1.5995   1.6061   1.6114   1.6159   1.6235   1.6278
  1.6413   1.6482   1.6580   1.6690   1.6740   1.6854   1.6992   1.7009
  1.7063   1.7193   1.7344   1.7476   1.7518   1.7614   1.7700   1.7906
  1.7984   1.8067   1.8362   1.8387   1.8468   1.8660   1.8850   1.8937
  1.9016   1.9158   1.9433   1.9452   1.9566   1.9734   2.0176   2.0234
  2.0423   2.0557   2.0685   2.0740   2.0873   2.1033   2.1182   2.1278
  2.1457   2.1659   2.1878   2.1959   2.2179   2.2303   2.2395   2.2586
  2.2655   2.2818   2.3340   2.3495   2.3516   2.3821   2.3940   2.4102
  2.4247   2.4500   2.4718   2.4826   2.4974   2.5026   2.5302   2.5510
  2.5626   2.5736   2.5784   2.5953   2.6001   2.6147   2.6202   2.6288
  2.6584   2.6691   2.6926   2.7100   2.7296   2.7335   2.7543   2.7616
  2.7815   2.7913   2.8213   2.8415   2.8482   2.8664   2.8680   2.8923
  2.9091   2.9350   2.9489   2.9614   2.9802   2.9965   3.0160   3.0204
  3.0322   3.0715   3.0840   3.0903   3.1188   3.1373   3.1548   3.1786
  3.2156   3.2200   3.2357   3.2594   3.2798   3.3079   3.3278   3.3438
  3.3823   3.4436   3.4794   3.5165   3.5735   3.7787   3.7917   3.8054
  3.8218   3.8397   3.8605   3.8745   3.8859   3.9247   3.9934   4.0062
  4.0325   4.0578   4.1004   4.1393   4.1531   4.2367   4.2742   4.3072
  4.3301   4.3489   4.4702   5.0973   5.1118   5.1736   5.3683   5.4122
  5.4657   5.6057   5.6674   5.7586  23.7587  23.8198  23.8414  23.8574
 23.8870  23.9308  23.9537  23.9642  23.9765  23.9947  49.9279  49.9516
 50.0252
 --------------------------------------------------------------

          Ground-State Mulliken Net Atomic Charges

     Atom                 Charge (a.u.)
  ----------------------------------------
      1 C                     0.241443
      2 H                     0.206566
      3 C                    -0.584675
      4 H                     0.186051
      5 O                    -0.085400
      6 C                    -0.402313
      7 H                     0.178253
      8 H                     0.177331
      9 C                     0.452040
     10 H                     0.162186
     11 C                    -0.738669
     12 H                     0.138115
     13 H                     0.134577
     14 H                     0.139415
     15 C                    -0.513788
     16 H                     0.169748
     17 H                     0.154528
     18 C                    -0.458101
     19 H                     0.194186
     20 H                     0.174169
     21 C                     0.218545
     22 C                    -0.383573
     23 O                    -0.203176
     24 C                    -0.612969
     25 H                     0.172255
     26 O                    -0.260308
     27 H                     0.148959
     28 H                     0.248557
     29 H                     0.206850
     30 H                     0.282143
     31 H                     0.257055
  ----------------------------------------
  Sum of atomic charges =    -0.000000

 -----------------------------------------------------------------
                    Cartesian Multipole Moments
 -----------------------------------------------------------------
    Charge (ESU x 10^10)
                -0.0000
    Dipole Moment (Debye)
         X      -0.0183      Y       0.8718      Z       1.8747
       Tot       2.0676
    Quadrupole Moments (Debye-Ang)
        XX     -77.9643     XY       1.4347     YY     -79.6467
        XZ       6.2397     YZ       4.4347     ZZ     -82.3526
    Octopole Moments (Debye-Ang^2)
       XXX      38.9634    XXY       6.1877    XYY      22.0400
       YYY     -14.3539    XXZ      22.0911    XYZ       8.3750
       YYZ       7.6693    XZZ       5.0305    YZZ       7.3084
       ZZZ       4.2374
    Hexadecapole Moments (Debye-Ang^3)
      XXXX   -2340.7093   XXXY      29.9359   XXYY    -497.7638
      XYYY      -7.9458   YYYY    -847.1122   XXXZ      51.4161
      XXYZ      20.7388   XYYZ      33.8883   YYYZ      70.7333
      XXZZ    -446.8560   XYZZ      25.3480   YYZZ    -213.0964
      XZZZ       7.1914   YZZZ       6.2630   ZZZZ    -331.9155
 -----------------------------------------------------------------
Archival summary:
1\1\february\OPT\ProcedureUnspecified\BasisUnspecified\31018\taweetha\MonMar2501:56:092019MonMar2501:56:092019\0\\#,OPT,ProcedureUnspecified,BasisUnspecified,\\0,1\O\C,1,1.42668\H,2,1.09697,1,107.221\O,2,1.41503,1,110.402,3,119.405,0\H,4,0.964031,2,107.46,1,-47.3503,0\C,1,1.44218,2,109.209,3,129.133,0\H,6,1.10093,1,107.419,2,-96.8544,0\C,6,1.51711,1,114.993,2,143.01,0\H,8,1.09499,6,110.979,1,59.7253,0\H,8,1.09664,6,109.625,1,-58.7129,0\C,6,1.5224,1,104.917,2,19.7396,0\H,11,1.09777,6,106.659,1,72.6831,0\C,11,1.52651,6,110.172,1,-170.852,0\H,13,1.09314,11,111.136,6,-179.111,0\H,13,1.09533,11,110.699,6,62.9698,0\C,11,1.54201,6,101.734,1,-37.5053,0\H,16,1.09176,11,111.843,6,154.267,0\C,16,1.52607,11,116.507,6,-81.1323,0\H,18,1.09835,16,108.912,11,166.136,0\H,18,1.09841,16,111.37,11,47.5846,0\O,18,1.42988,16,108.157,11,-74.0436,0\H,21,0.961728,18,108.804,16,-177.936,0\C,13,1.54304,11,108.241,6,-57.7952,0\H,23,1.09539,13,109.748,11,176.083,0\H,23,1.09826,13,108.94,11,-67.9174,0\C,23,1.54466,13,113.931,11,53.47,0\H,26,1.09944,23,107.374,13,64.9342,0\C,26,1.53218,23,111.43,13,-177.294,0\H,28,1.09399,26,111.241,23,-57.2743,0\H,28,1.09415,26,111.275,23,-177.504,0\H,28,1.09521,26,110.946,23,62.6221,0\\\@

 Total job time:  975.46s(wall), 5596.10s(cpu) 
 Mon Mar 25 01:56:09 2019

        *************************************************************
        *                                                           *
        *  Thank you very much for using Q-Chem.  Have a nice day.  *
        *                                                           *
        *************************************************************


 
User input: 2 of 3 
 
Q-Chem Developer Version!
                  Welcome to Q-Chem
     A Quantum Leap Into The Future Of Chemistry


 Q-Chem 5.1, Q-Chem, Inc., Pleasanton, CA (2018)

 Yihan Shao,  Zhengting Gan,  E. Epifanovsky,  A. T. B. Gilbert,  M. Wormit,  
 J. Kussmann,  A. W. Lange,  A. Behn,  Jia Deng,  Xintian Feng,  D. Ghosh,  
 M. Goldey,  P. R. Horn,  L. D. Jacobson,  I. Kaliman,  T. Kus,  A. Landau,  
 Jie Liu,  E. I. Proynov,  R. M. Richard,  R. P. Steele,  E. J. Sundstrom,  
 H. L. Woodcock III,  P. M. Zimmerman,  D. Zuev,  B. Albrecht,  E. Alguire,  
 S. A. Baeppler,  D. Barton,  Z. Benda,  Y. A. Bernard,  E. J. Berquist,  
 K. B. Bravaya,  H. Burton,  D. Casanova,  Chun-Min Chang,  Yunqing Chen,  
 A. Chien,  K. D. Closser,  M. P. Coons,  S. Coriani,  S. Dasgupta,  
 A. L. Dempwolff,  M. Diedenhofen,  Hainam Do,  R. G. Edgar,  Po-Tung Fang,  
 S. Faraji,  S. Fatehi,  Qingguo Feng,  K. D. Fenk,  J. Fosso-Tande,  
 J. Gayvert,  Qinghui Ge,  A. Ghysels,  G. Gidofalvi,  J. Gomes,  
 J. Gonthier,  A. Gunina,  D. Hait,  M. W. D. Hanson-Heine,  
 P. H. P. Harbach,  A. W. Hauser,  J. E. Herr,  E. G. Hohenstein,  
 Z. C. Holden,  Kerwin Hui,  B. C. Huynh,  T.-C. Jagau,  Hyunjun Ji,  
 B. Kaduk,  K. Khistyaev,  Jaehoon Kim,  P. Klunzinger,  K. Koh,  
 D. Kosenkov,  L. Koulias,  T. Kowalczyk,  C. M. Krauter,  A. Kunitsa,  
 Ka Un Lao,  A. Laurent,  K. V. Lawler,  Joonho Lee,  D. Lefrancois,  
 S. Lehtola,  D. S. Levine,  Yi-Pei Li,  You-Sheng Lin,  Fenglai Liu,  
 E. Livshits,  A. Luenser,  P. Manohar,  E. Mansoor,  S. F. Manzer,  
 Shan-Ping Mao,  Yuezhi Mao,  N. Mardirossian,  A. V. Marenich,  
 T. Markovich,  L. A. Martinez-Martinez,  S. A. Maurer,  N. J. Mayhall,  
 S. C. McKenzie,  J.-M. Mewes,  A. F. Morrison,  J. W. Mullinax,  K. Nanda,  
 T. S. Nguyen-Beck,  R. Olivares-Amaya,  J. A. Parkhill,  T. M. Perrine,  
 F. Plasser,  P. Pokhilko,  S. Prager,  A. Prociuk,  E. Ramos,  D. R. Rehn,  
 F. Rob,  M. Schneider,  N. Sergueev,  S. M. Sharada,  S. Sharma,  
 D. W. Small,  T. Stauch,  T. Stein,  Yu-Chuan Su,  A. J. W. Thom,  
 A. Tkatchenko,  T. Tsuchimochi,  N. M. Tubman,  L. Vogt,  M. L. Vidal,  
 O. Vydrov,  M. A. Watson,  J. Wenzel,  M. de Wergifosse,  T. A. Wesolowski,  
 A. White,  J. Witte,  A. Yamada,  Jun Yang,  K. Yao,  S. Yeganeh,  
 S. R. Yost,  Zhi-Qiang You,  A. Zech,  Igor Ying Zhang,  Xing Zhang,  
 Yan Zhao,  Ying Zhu,  B. R. Brooks,  G. K. L. Chan,  C. J. Cramer,  
 M. S. Gordon,  W. J. Hehre,  A. Klamt,  M. W. Schmidt,  C. D. Sherrill,  
 D. G. Truhlar,  A. Aspuru-Guzik,  R. Baer,  A. T. Bell,  N. A. Besley,  
 Jeng-Da Chai,  A. E. DePrince, III,  R. A. DiStasio Jr.,  A. Dreuw,  
 B. D. Dunietz,  T. R. Furlani,  Chao-Ping Hsu,  Yousung Jung,  Jing Kong,  
 D. S. Lambrecht,  WanZhen Liang,  C. Ochsenfeld,  V. A. Rassolov,  
 L. V. Slipchenko,  J. E. Subotnik,  T. Van Voorhis,  J. M. Herbert,  
 A. I. Krylov,  P. M. W. Gill,  M. Head-Gordon

 Contributors to earlier versions of Q-Chem not listed above: 
 R. D. Adamson,  B. Austin,  J. Baker,  G. J. O. Beran,  K. Brandhorst,  
 S. T. Brown,  E. F. C. Byrd,  A. K. Chakraborty,  C.-L. Cheng,  
 Siu Hung Chien,  D. M. Chipman,  D. L. Crittenden,  H. Dachsel,  
 R. J. Doerksen,  A. D. Dutoi,  L. Fusti-Molnar,  W. A. Goddard III,  
 A. Golubeva-Zadorozhnaya,  S. R. Gwaltney,  G. Hawkins,  A. Heyden,  
 S. Hirata,  G. Kedziora,  F. J. Keil,  C. Kelley,  Jihan Kim,  R. A. King,  
 R. Z. Khaliullin,  P. P. Korambath,  W. Kurlancheek,  A. M. Lee,  M. S. Lee,  
 S. V. Levchenko,  Ching Yeh Lin,  D. Liotard,  R. C. Lochan,  I. Lotan,  
 P. E. Maslen,  N. Nair,  D. P. O'Neill,  D. Neuhauser,  E. Neuscamman,  
 C. M. Oana,  R. Olson,  B. Peters,  R. Peverati,  P. A. Pieniazek,  
 Y. M. Rhee,  J. Ritchie,  M. A. Rohrdanz,  E. Rosta,  N. J. Russ,  
 H. F. Schaefer III,  N. E. Schultz,  N. Shenvi,  A. C. Simmonett,  A. Sodt,  
 D. Stuck,  K. S. Thanthiriwatte,  V. Vanovschi,  Tao Wang,  A. Warshel,  
 C. F. Williams,  Q. Wu,  X. Xu,  W. Zhang

 Please cite Q-Chem as follows:
 Y. Shao et al., Mol. Phys. 113, 184-215 (2015)
 DOI: 10.1080/00268976.2014.952696

 Q-Chem 5.1.2 for Intel X86 EM64T Linux

 Parts of Q-Chem use Armadillo 8.300.2 (Tropical Shenanigans).
 http://arma.sourceforge.net/

 Q-Chem begins on Mon Mar 25 01:56:09 2019  

Host: 
0

     Scratch files written to /scratch/taweetham/qchem29961//
The previous job contains 0 fragments, simply inherited here
Input Ideriv = 2
Curr. Ideriv = -1
Max.  Ideriv = 2

Checking the input file for inconsistencies... 	...done.

--------------------------------------------------------------
User input:
--------------------------------------------------------------

$molecule
read
$end

$rem
   job_type 	frequency
   basis 	6-311++g**
   mem_total	32000
   method 	b3lyp
$end

--------------------------------------------------------------
 ----------------------------------------------------------------
             Standard Nuclear Orientation (Angstroms)
    I     Atom           X                Y                Z
 ----------------------------------------------------------------
    1      C       0.2227526969     0.2275790726    -0.5193719285
    2      H       0.0174821491    -0.3341138089    -1.4399456450
    3      C      -0.2691726870    -0.6331843051     0.6359607237
    4      H      -0.2146984224    -0.0591554520     1.5738098572
    5      O       0.6874657008    -1.7081588982     0.7315711532
    6      C      -1.7083111550    -1.0713946715     0.4397887649
    7      H      -1.7897987060    -1.6688838372    -0.4761736972
    8      H      -2.0434425263    -1.7002266801     1.2712142834
    9      C      -2.5942882149     0.1934223150     0.3352536361
   10      H      -2.5366272466     0.7101618026     1.3039773406
   11      C      -4.0611184941    -0.1741216951     0.0885123766
   12      H      -4.4437663907    -0.8305545092     0.8758180410
   13      H      -4.6938075361     0.7178995987     0.0597796136
   14      H      -4.1784183184    -0.6968889011    -0.8667017845
   15      C      -2.0684705301     1.1695465194    -0.7402280927
   16      H      -2.6720052048     2.0834426091    -0.7196730068
   17      H      -2.2258717352     0.7184967779    -1.7291486768
   18      C      -0.5755036267     1.5270969172    -0.5847292968
   19      H      -0.2453031077     2.1509639962    -1.4194184321
   20      H      -0.4230731752     2.1211559721     0.3228016554
   21      C       1.7517987358     0.1606364474    -0.3314337916
   22      C       1.8956647740    -1.3207313277     0.0792200905
   23      O       2.0891209590    -2.0855484037    -1.0954840282
   24      C       2.3514858840     1.0989285067     0.7120498520
   25      H       1.7911913599     1.0582966892     1.6559355116
   26      O       2.3386328193     2.4254021539     0.1783346711
   27      H       3.3823830652     0.7842184975     0.9232126834
   28      H       2.7446000124     3.0200297973     0.8159308397
   29      H       2.7179351407    -1.5077149741     0.7808201256
   30      H       2.2840055893     0.3225349901    -1.2708353195
   31      H       1.9384349226    -3.0098880579    -0.8669117630
 ----------------------------------------------------------------
 Molecular Point Group                 C1    NOp =  1
 Largest Abelian Subgroup              C1    NOp =  1
 Nuclear Repulsion Energy =   900.0253289808 hartrees
 There are       51 alpha and       51 beta electrons
 Requested basis set is 6-311++G(d,p)
 There are 168 shells and 412 basis functions

 Total QAlloc Memory Limit  32000 MB
 Mega-Array Size       188 MB
 MEM_STATIC part       192 MB
 A cutoff of  1.0D-11 yielded  12157 shell pairs
 There are     73267 function pairs (     77781 Cartesian)

 -------------------------------------------------------
 OpenMP Integral Computing Module                       
 Release: version 1.0, May 2013, Q-Chem Inc. Pittsburgh 
 -------------------------------------------------------
 Integral Job Info:
 Integral job number is                      11
 Integral operator is                         1
 short-range coefficients                     0
 long-range coefficients              100000000
 Omega coefficients                           0
 if combine SR and LR in K                    0
 Integral screening is                        0
 Integral computing path is                   2
 max size of driver memory is            800000
 size of driver memory is                593474
 size of scratch memory is              2361544
 max col of scratch BK array               1296
 max len of scratch array in speh3          155
 max len of scratch index in speh4           18
 max int batch size is                      520
 min int batch size is                       52
 fixed nKL is                                52
 max L of basis functions is                  2
 order of int derivative is                   0
 number of shells is                        168
 number of basis is                         425
 number of cartesian basis is               425
 number of contracted shell pairs         12157
 number of primitive shell pairs          26394
 maxK2 (contraction) of shell pair           36
 max number of K2 of shell pair               1
 max number of CS2 of shell pair           2183
 max number of PS2 of shell pair           3840
 mem total for path MDJ                  607900
 -------------------------------------------------------
 Smallest overlap matrix eigenvalue = 1.95E-06

 Q-Chem warning in module stvman/mkSTV.C, line 306:

 Overlap eigenvalue is smaller than square root of threshold
 Use THRESH >= 12 to get rid of this warning

 Guess from superposition of atomic densities
 Warning:  Energy on first SCF cycle will be non-variational
 SAD guess density has 102.000000 electrons

 -----------------------------------------------------------------------
  General SCF calculation program by
  Eric Jon Sundstrom, Paul Horn, Yuezhi Mao, Dmitri Zuev, Alec White,
  David Stuck, Shaama M.S., Shane Yost, Joonho Lee, David Small,
  Daniel Levine, Susi Lehtola, Hugh Burton, Evgeny Epifanovsky
 -----------------------------------------------------------------------
 Exchange:     0.2000 Hartree-Fock + 0.0800 Slater + 0.7200 B88
 Correlation:  0.1900 VWN1RPA + 0.8100 LYP
 Using SG-1 standard quadrature grid
 using 6 threads for integral computing
 -------------------------------------------------------
 OpenMP Integral computing Module                
 Release: version 2.0, May 2017, Q-Chem Inc. Pleasanton 
 -------------------------------------------------------
 -------------------------------------------------------
 OpenMP BLAS3 based DFT computing Module                
 Release: version 1.0, May 2013, Q-Chem Inc. Pittsburgh 
 -------------------------------------------------------
 A restricted SCF calculation will be
 performed using DIIS
 SCF converges when DIIS error is below 1.0e-08
 ---------------------------------------
  Cycle       Energy         DIIS error
 ---------------------------------------
    1    -620.3435269275      3.02e-02  
    2    -617.4593487177      3.87e-03  
    3    -617.2399363089      5.29e-03  
    4    -617.7451765654      6.22e-04  
    5    -617.7503841788      2.61e-04  
    6    -617.7514736656      5.84e-05  
    7    -617.7515176334      2.74e-05  
    8    -617.7515294240      4.79e-06  
    9    -617.7515297321      1.99e-06  
   10    -617.7515297967      3.76e-07  
   11    -617.7515297990      1.34e-07  
   12    -617.7515297993      2.98e-08  
   13    -617.7515297993      9.77e-09  Convergence criterion met
 ---------------------------------------
 SCF time:   CPU 497.41s  wall 87.00s 
 SCF   energy in the final basis set =     -617.7515297993
 Total energy in the final basis set =     -617.7515297993

 --------------------------------------------------------------

                    Orbital Energies (a.u.)
 --------------------------------------------------------------

 Alpha MOs
 -- Occupied --
-19.1317 -19.1288 -19.1271 -10.2722 -10.2269 -10.2170 -10.1806 -10.1775
-10.1717 -10.1658 -10.1652 -10.1647 -10.1596  -1.0701  -1.0321  -1.0064
 -0.8419  -0.8030  -0.7541  -0.7422  -0.6827  -0.6695  -0.6211  -0.5887
 -0.5801  -0.5617  -0.5337  -0.5239  -0.4978  -0.4695  -0.4638  -0.4600
 -0.4504  -0.4286  -0.4177  -0.4138  -0.4056  -0.3859  -0.3847  -0.3659
 -0.3618  -0.3545  -0.3458  -0.3371  -0.3255  -0.3215  -0.3178  -0.2981
 -0.2922  -0.2849  -0.2687
 -- Virtual --
 -0.0163  -0.0036  -0.0009   0.0036   0.0149   0.0183   0.0233   0.0284
  0.0361   0.0420   0.0477   0.0507   0.0542   0.0579   0.0671   0.0745
  0.0784   0.0805   0.0856   0.0906   0.0935   0.0973   0.1046   0.1050
  0.1077   0.1134   0.1192   0.1201   0.1239   0.1284   0.1312   0.1350
  0.1359   0.1382   0.1424   0.1452   0.1473   0.1517   0.1534   0.1564
  0.1612   0.1633   0.1668   0.1677   0.1713   0.1754   0.1767   0.1807
  0.1855   0.1892   0.1904   0.1963   0.1990   0.2014   0.2051   0.2154
  0.2159   0.2185   0.2267   0.2303   0.2341   0.2357   0.2415   0.2470
  0.2523   0.2556   0.2608   0.2657   0.2678   0.2725   0.2818   0.2871
  0.2947   0.2982   0.3030   0.3052   0.3144   0.3156   0.3245   0.3268
  0.3296   0.3341   0.3392   0.3427   0.3520   0.3545   0.3559   0.3595
  0.3657   0.3703   0.3728   0.3750   0.3849   0.3905   0.3958   0.4053
  0.4095   0.4153   0.4322   0.4391   0.4447   0.4518   0.4838   0.4906
  0.5000   0.5093   0.5152   0.5314   0.5441   0.5517   0.5617   0.5735
  0.5781   0.5965   0.5987   0.6072   0.6222   0.6265   0.6422   0.6473
  0.6501   0.6577   0.6602   0.6709   0.6799   0.6867   0.7006   0.7191
  0.7217   0.7268   0.7349   0.7395   0.7506   0.7571   0.7610   0.7634
  0.7648   0.7682   0.7736   0.7784   0.7889   0.7957   0.7993   0.8028
  0.8111   0.8298   0.8392   0.8616   0.8842   0.9188   0.9383   0.9668
  0.9750   0.9988   1.0308   1.0452   1.0588   1.0742   1.0967   1.1081
  1.1313   1.1394   1.1552   1.1666   1.1821   1.1860   1.1992   1.2020
  1.2138   1.2317   1.2560   1.2710   1.2884   1.3150   1.3315   1.3338
  1.3421   1.3737   1.3945   1.4166   1.4354   1.4591   1.4729   1.4751
  1.4845   1.5211   1.5336   1.5407   1.5464   1.5528   1.5677   1.5712
  1.5739   1.5876   1.5995   1.6061   1.6114   1.6159   1.6235   1.6278
  1.6413   1.6482   1.6580   1.6690   1.6740   1.6854   1.6992   1.7009
  1.7063   1.7193   1.7344   1.7476   1.7518   1.7614   1.7700   1.7906
  1.7984   1.8067   1.8362   1.8387   1.8468   1.8660   1.8850   1.8937
  1.9016   1.9158   1.9433   1.9452   1.9566   1.9734   2.0176   2.0234
  2.0423   2.0557   2.0685   2.0740   2.0873   2.1033   2.1182   2.1278
  2.1457   2.1659   2.1878   2.1959   2.2179   2.2303   2.2395   2.2586
  2.2655   2.2818   2.3340   2.3495   2.3516   2.3821   2.3940   2.4102
  2.4247   2.4500   2.4718   2.4826   2.4974   2.5026   2.5302   2.5510
  2.5626   2.5736   2.5784   2.5953   2.6001   2.6147   2.6202   2.6288
  2.6584   2.6691   2.6926   2.7100   2.7296   2.7335   2.7543   2.7616
  2.7815   2.7913   2.8213   2.8415   2.8482   2.8663   2.8680   2.8923
  2.9091   2.9350   2.9489   2.9614   2.9802   2.9965   3.0160   3.0204
  3.0322   3.0715   3.0840   3.0903   3.1188   3.1373   3.1548   3.1786
  3.2156   3.2200   3.2357   3.2594   3.2798   3.3079   3.3278   3.3438
  3.3823   3.4436   3.4794   3.5165   3.5735   3.7787   3.7917   3.8054
  3.8218   3.8397   3.8605   3.8745   3.8859   3.9247   3.9934   4.0062
  4.0325   4.0578   4.1004   4.1393   4.1531   4.2367   4.2742   4.3072
  4.3301   4.3489   4.4702   5.0973   5.1118   5.1736   5.3683   5.4122
  5.4657   5.6057   5.6674   5.7586  23.7587  23.8198  23.8414  23.8574
 23.8870  23.9308  23.9537  23.9642  23.9765  23.9947  49.9279  49.9516
 50.0252
 --------------------------------------------------------------

          Ground-State Mulliken Net Atomic Charges

     Atom                 Charge (a.u.)
  ----------------------------------------
      1 C                     0.241722
      2 H                     0.206537
      3 C                    -0.584966
      4 H                     0.186064
      5 O                    -0.085366
      6 C                    -0.402530
      7 H                     0.178264
      8 H                     0.177321
      9 C                     0.452352
     10 H                     0.162198
     11 C                    -0.738689
     12 H                     0.138118
     13 H                     0.134582
     14 H                     0.139419
     15 C                    -0.513928
     16 H                     0.169775
     17 H                     0.154524
     18 C                    -0.458029
     19 H                     0.194185
     20 H                     0.174148
     21 C                     0.218638
     22 C                    -0.383726
     23 O                    -0.203199
     24 C                    -0.612950
     25 H                     0.172249
     26 O                    -0.260286
     27 H                     0.148948
     28 H                     0.248555
     29 H                     0.206847
     30 H                     0.282167
     31 H                     0.257057
  ----------------------------------------
  Sum of atomic charges =    -0.000000

 -----------------------------------------------------------------
                    Cartesian Multipole Moments
 -----------------------------------------------------------------
    Charge (ESU x 10^10)
                -0.0000
    Dipole Moment (Debye)
         X      -0.0198      Y       0.8768      Z       1.8724
       Tot       2.0676
    Quadrupole Moments (Debye-Ang)
        XX     -77.9930     XY       1.4307     YY     -79.6626
        XZ       6.2931     YZ       4.3757     ZZ     -82.3116
    Octopole Moments (Debye-Ang^2)
       XXX      37.1368    XXY       7.1687    XYY      21.2756
       YYY     -11.8449    XXZ      22.0158    XYZ       8.1999
       YYZ       7.2500    XZZ       4.6438    YZZ       8.3348
       ZZZ       3.0963
    Hexadecapole Moments (Debye-Ang^3)
      XXXX   -2339.5341   XXXY      34.7981   XXYY    -498.2293
      XYYY      -4.7838   YYYY    -845.5950   XXXZ      48.6561
      XXYZ      20.7924   XYYZ      33.1187   YYYZ      70.2912
      XXZZ    -446.0325   XYZZ      26.8445   YYZZ    -213.6212
      XZZZ       3.3795   YZZZ       7.3842   ZZZZ    -331.8402
 -----------------------------------------------------------------
 Calculating MO derivatives via CPSCF
XF: myseg = 0
XF: NBas: 412, NBas6D: 425
XF: NpeAtoms: 31
 D1JvT checksum  = 8455560 149636.9509417902
 D1KAT checksum  = 19686984 12058.4333364914
   1         3          93      0.249421    0.018077
   2         3          93      0.026804    0.001876
   3         3          93      0.001667    0.000115
   4        67          29      0.000063    0.000007
   5        96           0      0.000000    0.000000    Roots Converged
 Time for AOints: 1550.5 s (CPU) 264.0 s (wall)
 ------------------------------------------------------------------------------
                     AOints        : Timing summary (seconds)
 ------------------------------------------------------------------------------
     job step          cpu (% of tot)      sys (% of tot)     wall (% of tot)
 ------------------------------------------------------------------------------
  cpscf_lag         0.4173E+04 (24.8)   0.1190E-03 (14.6)   0.7074E+03 (24.5)
  iterzp            0.1111E+05 (66.0)   0.6330E-03 (77.8)   0.1911E+04 (66.1)
  make_fx           0.0000E+00 ( 0.0)   0.0000E+00 ( 0.0)   0.0000E+00 ( 0.0)
  AOints            0.1551E+04 ( 9.2)   0.4000E-04 ( 4.9)   0.2640E+03 ( 9.1)
 ------------------------------------------------------------------------------
   Grand Totals     0.1685E+05          0.8140E-03          0.2891E+04
 ------------------------------------------------------------------------------
 Calculating analytic Hessian of the SCF energy
 Polarizability Matrix (a.u.)
            1           2           3
    1-145.9674790   0.7643076  -0.7379416
    2   0.7643076-126.0620898   0.5096891
    3  -0.7379416   0.5096891-108.7742174

 Direct stationary perturbation theory relativistic correction:

 rels  =       0.177345335445
 relv  =      -0.937635421157
 rel2e =       0.464774961671
 E_rel =      -0.295515124041

 Hessian of the SCF Energy
            1           2           3           4           5           6
    1   0.4824925  -0.0358173   0.0320042  -0.0566977  -0.0231751  -0.0410834
    2  -0.0358173   0.5247563   0.0378606  -0.0229102  -0.1122862  -0.1026166
    3   0.0320042   0.0378606   0.5482359  -0.0401779  -0.1058185  -0.2222131
    4  -0.0566977  -0.0229102  -0.0401779   0.0726898   0.0231081   0.0430816
    5  -0.0231751  -0.1122862  -0.1058185   0.0231081   0.1262462   0.1123650
    6  -0.0410834  -0.1026166  -0.2222131   0.0430816   0.1123650   0.2458833
    7  -0.0824125  -0.0163122   0.0235401   0.0008530   0.0029928  -0.0023028
    8  -0.0265062  -0.0959172   0.0401194   0.0051306   0.0080901  -0.0132576
    9   0.0291264   0.0290989  -0.1438069   0.0119507   0.0172964  -0.0283168
   10   0.0021251   0.0043890   0.0095855  -0.0003747  -0.0009801   0.0013773
   11   0.0019481   0.0087007   0.0164474  -0.0015111  -0.0016748   0.0032675
   12  -0.0031701  -0.0110211  -0.0251435   0.0020900   0.0029911  -0.0030692
   13  -0.0111550   0.0138551  -0.0043773   0.0000501  -0.0009531   0.0000353
   14   0.0176055  -0.0380188   0.0090371   0.0007544   0.0008966   0.0003517
   15  -0.0123859   0.0287369  -0.0020520  -0.0006287  -0.0011617   0.0026257
   16  -0.0139876  -0.0094445   0.0047394   0.0001387   0.0003611  -0.0014228
   17  -0.0210220  -0.0059564  -0.0024069   0.0011072   0.0007301  -0.0015003
   18   0.0255089   0.0085179   0.0034633   0.0012762   0.0008072   0.0004731
   19   0.0014372   0.0006224  -0.0019905  -0.0003517  -0.0000531   0.0010365
   20   0.0004552   0.0000604  -0.0011704  -0.0004856  -0.0002560   0.0008447
   21   0.0008377   0.0009478   0.0004990   0.0001083  -0.0000377   0.0008500
   22  -0.0056542  -0.0005476  -0.0028870   0.0000869   0.0002422  -0.0003249
   23  -0.0011883   0.0005690  -0.0015403   0.0000329   0.0000850   0.0002729
   24  -0.0007791   0.0000515   0.0004511  -0.0001574  -0.0000462   0.0006063
   25   0.0017100  -0.0010298   0.0010346  -0.0001714   0.0001859   0.0003867
   26   0.0005125   0.0013874  -0.0006093  -0.0000209  -0.0000069   0.0000405
   27   0.0005465  -0.0006716   0.0000685   0.0000663   0.0001035   0.0000386
   28  -0.0002198   0.0000392   0.0000044   0.0000718  -0.0000895  -0.0002426
   29   0.0000808   0.0000484   0.0000950  -0.0000780  -0.0001505   0.0001389
   30   0.0001579   0.0002278   0.0001506  -0.0002398   0.0000738   0.0000645
   31   0.0001260  -0.0001460  -0.0000134  -0.0000111   0.0000204   0.0000262
   32   0.0002050  -0.0005655   0.0002786  -0.0000016   0.0000483  -0.0000719
   33  -0.0002693   0.0006653   0.0000299  -0.0000028  -0.0000545  -0.0000247
   34   0.0003794  -0.0002836   0.0001077   0.0000068   0.0000178   0.0000121
   35  -0.0000020  -0.0000689  -0.0000529   0.0000030   0.0000074  -0.0000025
   36  -0.0000675  -0.0000413  -0.0000333  -0.0000116   0.0000094   0.0000060
   37   0.0002177   0.0002457  -0.0001081   0.0000016   0.0000008   0.0000238
   38  -0.0000256  -0.0000568   0.0000298  -0.0000033   0.0000101   0.0000142
   39  -0.0000623  -0.0000642  -0.0000734  -0.0000039  -0.0000091   0.0000063
   40   0.0000362  -0.0000042  -0.0000511  -0.0000443   0.0000109   0.0000468
   41  -0.0000119   0.0000248  -0.0000486  -0.0000193   0.0000207   0.0000140
   42  -0.0000182  -0.0000509  -0.0000492  -0.0000174   0.0000047   0.0000321
   43  -0.0302189   0.0049818  -0.0027798   0.0006610  -0.0011522  -0.0003140
   44   0.0311719   0.0053163   0.0030664   0.0009144   0.0007549   0.0005319
   45  -0.0019504   0.0001109   0.0005647   0.0010419  -0.0006600   0.0001591
   46  -0.0062157  -0.0034023  -0.0008597   0.0001937  -0.0004154   0.0001235
   47  -0.0015256   0.0000620  -0.0002730  -0.0001139   0.0001714   0.0001916
   48  -0.0003333  -0.0006173   0.0001520  -0.0000702   0.0005224   0.0002871
   49   0.0013608  -0.0018601  -0.0012228  -0.0004477   0.0007951   0.0003422
   50   0.0009569   0.0002023   0.0006052   0.0001027   0.0006651   0.0002557
   51   0.0005150  -0.0003028  -0.0001537  -0.0004181   0.0008979   0.0001313
   52  -0.0993812   0.0455773   0.0009775   0.0012983  -0.0027275   0.0003653
   53   0.0396349  -0.1635122   0.0039009   0.0089935  -0.0193496   0.0003002
   54  -0.0013390   0.0028694  -0.0814021   0.0123179  -0.0262809   0.0016906
   55   0.0061466   0.0108745  -0.0165640   0.0003246  -0.0007607   0.0003662
   56  -0.0087433  -0.0167905   0.0231900  -0.0005301   0.0006473  -0.0004634
   57  -0.0008926  -0.0001598  -0.0006675  -0.0002896   0.0002938   0.0006110
   58   0.0013432   0.0102061   0.0157109  -0.0012859   0.0036062  -0.0006256
   59  -0.0030995  -0.0164846  -0.0228191   0.0027480  -0.0043797   0.0007717
   60   0.0015536   0.0005412   0.0009619   0.0000822   0.0004596   0.0011645
   61  -0.1520638  -0.0028152  -0.0091438  -0.0126312  -0.0015167  -0.0012258
   62   0.0019960  -0.0778633  -0.0049615  -0.0174872  -0.0010010  -0.0013632
   63  -0.0063944  -0.0034051  -0.0786168  -0.0287239  -0.0023709  -0.0029294
   64  -0.0124396   0.0334026  -0.0064994   0.0001460   0.0000171  -0.0006067
   65   0.0271350  -0.0127603   0.0076920  -0.0013129   0.0003540  -0.0010084
   66  -0.0113586   0.0134758   0.0004872  -0.0016848   0.0002923  -0.0013870
   67  -0.0016496  -0.0007886  -0.0017323   0.0004294   0.0007948   0.0011066
   68  -0.0002941  -0.0006189  -0.0010292   0.0002476  -0.0005420  -0.0000427
   69  -0.0006889  -0.0008491  -0.0008032   0.0008112   0.0001366   0.0009736
   70  -0.0125793  -0.0217188  -0.0253820  -0.0059966  -0.0004271  -0.0000905
   71  -0.0035804   0.0046129   0.0044862   0.0033205   0.0006083   0.0006871
   72  -0.0085576  -0.0024643  -0.0050282  -0.0001202   0.0002821   0.0011269
   73   0.0002799   0.0010023   0.0003401   0.0002499   0.0000776   0.0002059
   74   0.0003724   0.0006845   0.0010348   0.0001846   0.0000037   0.0001240
   75   0.0013111   0.0011558   0.0009927  -0.0000195   0.0000482   0.0001754
   76   0.0002472   0.0009320   0.0013392   0.0004471  -0.0000915  -0.0001014
   77   0.0016428   0.0005686   0.0007796  -0.0003037   0.0002813  -0.0002977
   78   0.0005357   0.0006561   0.0012090   0.0004082   0.0001398   0.0000318
   79   0.0012397  -0.0016377  -0.0023897  -0.0010304  -0.0001024  -0.0000512
   80  -0.0001008  -0.0024648  -0.0033318  -0.0012335  -0.0001813  -0.0001875
   81   0.0004577  -0.0029409  -0.0030695  -0.0013426  -0.0001924  -0.0000787
   82   0.0003217   0.0002920   0.0001554  -0.0000063   0.0000609   0.0000171
   83   0.0001185   0.0001337   0.0002094   0.0001426   0.0000443  -0.0000055
   84  -0.0000330   0.0001496   0.0000222   0.0000757  -0.0000334   0.0000147
   85  -0.0005364  -0.0007167   0.0003926   0.0000496  -0.0000233   0.0000350
   86  -0.0005712  -0.0047084   0.0009160  -0.0000721   0.0000778   0.0000805
   87   0.0006288   0.0013810  -0.0002930   0.0002571  -0.0001220   0.0000710
   88  -0.0146330  -0.0067811   0.0262550   0.0013346   0.0000917  -0.0000985
   89   0.0023689   0.0007304  -0.0054453  -0.0008970   0.0000888   0.0004444
   90  -0.0036300  -0.0012623   0.0059355   0.0001485   0.0000318   0.0010554
   91   0.0003820  -0.0002046  -0.0000082   0.0000163   0.0000845  -0.0000980
   92  -0.0005414   0.0002154  -0.0002418   0.0001901  -0.0000033   0.0001208
   93  -0.0001694   0.0000209   0.0001816   0.0001926   0.0000318  -0.0000591
            7           8           9          10          11          12
    1  -0.0824125  -0.0265062   0.0291264   0.0021251   0.0019481  -0.0031701
    2  -0.0163122  -0.0959172   0.0290989   0.0043890   0.0087007  -0.0110211
    3   0.0235401   0.0401194  -0.1438069   0.0095855   0.0164474  -0.0251435
    4   0.0008530   0.0051306   0.0119507  -0.0003747  -0.0015111   0.0020900
    5   0.0029928   0.0080901   0.0172964  -0.0009801  -0.0016748   0.0029911
    6  -0.0023028  -0.0132576  -0.0283168   0.0013773   0.0032675  -0.0030692
    7   0.5166813   0.0380311  -0.0196048  -0.0494826  -0.0150755  -0.0150552
    8   0.0380311   0.4644926   0.0532156  -0.0148542  -0.1017191  -0.0985723
    9  -0.0196048   0.0532156   0.5481945  -0.0154072  -0.0981798  -0.2263728
   10  -0.0494826  -0.0148542  -0.0154072   0.0657327   0.0047089   0.0144690
   11  -0.0150755  -0.1017191  -0.0981798   0.0047089   0.1247630   0.1114083
   12  -0.0150552  -0.0985723  -0.2263728   0.0144690   0.1114083   0.2442622
   13  -0.0928412   0.0542954   0.0022771  -0.0090197   0.0188301   0.0038859
   14   0.0238065  -0.1453354   0.0183090   0.0233308  -0.0241486  -0.0008381
   15   0.0159022   0.0069424  -0.0663591   0.0182015  -0.0189213   0.0091727
   16  -0.1709761  -0.0405182  -0.0139248  -0.0055772  -0.0038977  -0.0007381
   17  -0.0526903  -0.0951259  -0.0049103  -0.0163767  -0.0059276  -0.0028763
   18  -0.0165650  -0.0076912  -0.0821131  -0.0279048  -0.0134196  -0.0047209
   19  -0.0053081  -0.0200731  -0.0288526  -0.0056541  -0.0022228  -0.0006840
   20  -0.0003564  -0.0069134  -0.0084781  -0.0015967  -0.0000148  -0.0002083
   21  -0.0005020  -0.0040061  -0.0061165  -0.0011289  -0.0003032   0.0010665
   22  -0.0101112  -0.0193267   0.0273773   0.0011642   0.0005048  -0.0004453
   23  -0.0025286  -0.0064559   0.0073792   0.0001608  -0.0000990  -0.0000734
   24  -0.0017925  -0.0039546   0.0039142   0.0006042   0.0000600   0.0009389
   25  -0.0247281   0.0272144  -0.0037682   0.0012565   0.0013254   0.0006154
   26   0.0081692   0.0078897   0.0009426  -0.0016824   0.0000735  -0.0007905
   27  -0.0031763   0.0042229  -0.0009659  -0.0008420  -0.0001682  -0.0003071
   28   0.0007180   0.0012553   0.0016078  -0.0008243  -0.0001154  -0.0003642
   29  -0.0016397  -0.0004947  -0.0014372   0.0006468   0.0008078   0.0005480
   30  -0.0007436  -0.0004022  -0.0005794   0.0005784   0.0004035   0.0006012
   31  -0.0003573   0.0027485   0.0001648  -0.0000960  -0.0001683  -0.0001715
   32   0.0001804  -0.0057055  -0.0000383  -0.0000500   0.0002792   0.0003884
   33  -0.0004844  -0.0001956  -0.0009824   0.0001128   0.0004410   0.0003732
   34   0.0000809  -0.0001528  -0.0003005   0.0000090  -0.0000051   0.0000371
   35   0.0000585  -0.0000496  -0.0001193  -0.0000324  -0.0000311  -0.0000162
   36   0.0000704  -0.0001841   0.0001953  -0.0000278  -0.0000281  -0.0000277
   37   0.0005594   0.0020688  -0.0000246  -0.0000117  -0.0000998  -0.0000993
   38  -0.0004563   0.0003165  -0.0000223   0.0000926   0.0000441   0.0000125
   39   0.0000224   0.0004264   0.0006108   0.0000779   0.0000307  -0.0000317
   40  -0.0000991  -0.0003656  -0.0000745   0.0001095   0.0002549   0.0002417
   41   0.0002218   0.0000368   0.0001323   0.0001226  -0.0000017   0.0000195
   42   0.0000658   0.0001781   0.0003076   0.0002408   0.0001053   0.0000779
   43   0.0018708   0.0003988  -0.0008126  -0.0000622  -0.0001049  -0.0001169
   44   0.0001814   0.0009048   0.0001850  -0.0000073   0.0000449   0.0003195
   45  -0.0010177   0.0002360  -0.0003532   0.0000912   0.0000456   0.0001023
   46  -0.0002475  -0.0005633   0.0004795   0.0000466   0.0000413  -0.0001221
   47  -0.0010256   0.0000605  -0.0001669   0.0000749   0.0000246   0.0000445
   48   0.0008371   0.0000112   0.0000597  -0.0000492  -0.0000390  -0.0000394
   49  -0.0001911  -0.0001034  -0.0000690  -0.0000276  -0.0000116   0.0002427
   50  -0.0000027  -0.0001037   0.0002420  -0.0000514  -0.0001094  -0.0000724
   51   0.0002348  -0.0000753   0.0000647   0.0001760  -0.0000096   0.0001976
   52   0.0066030  -0.0025665  -0.0064311   0.0003324  -0.0002334   0.0004981
   53   0.0094965  -0.0233688   0.0043958   0.0005207   0.0015295  -0.0021181
   54  -0.0130632   0.0215504   0.0008462  -0.0006545   0.0004411   0.0001909
   55  -0.0020905   0.0022205   0.0011400  -0.0001562  -0.0001213   0.0001387
   56   0.0035270  -0.0021738  -0.0030190   0.0000308   0.0002078   0.0002663
   57  -0.0000394  -0.0003161   0.0009215  -0.0001643  -0.0001120   0.0005593
   58   0.0001545  -0.0007399   0.0006263   0.0001115  -0.0002771  -0.0002807
   59   0.0002393   0.0004144  -0.0027415  -0.0002037  -0.0000854   0.0011094
   60   0.0001347   0.0008553   0.0002910  -0.0001696  -0.0002312   0.0009246
   61  -0.0282891  -0.0165903   0.0120671   0.0006336   0.0005574  -0.0009715
   62  -0.0128125  -0.0034315  -0.0009821   0.0004175   0.0005229  -0.0005172
   63   0.0265312   0.0080652   0.0013556  -0.0001277  -0.0007101   0.0001886
   64  -0.0544417   0.0166704   0.0036546   0.0031155  -0.0049482  -0.0005343
   65   0.0139323   0.0105905  -0.0134660   0.0025499  -0.0035941  -0.0001055
   66   0.0115943  -0.0168325   0.0044519  -0.0007770   0.0017706   0.0000819
   67   0.0039999  -0.0034526   0.0042760  -0.0014436   0.0018123   0.0002458
   68  -0.0001457   0.0009416   0.0003501   0.0000575   0.0000440  -0.0000380
   69  -0.0056779   0.0065788  -0.0071197   0.0016035  -0.0023183   0.0002033
   70  -0.0005685  -0.0004209  -0.0011359  -0.0006831  -0.0004497   0.0003314
   71  -0.0009524   0.0002892   0.0001333  -0.0004640  -0.0003954  -0.0001998
   72  -0.0009771   0.0022646   0.0036537   0.0009535  -0.0009462  -0.0012711
   73  -0.0003324  -0.0009526  -0.0002208  -0.0015842  -0.0007312   0.0001471
   74  -0.0006775  -0.0004719  -0.0005415  -0.0005698   0.0000583   0.0001299
   75   0.0004558  -0.0007762  -0.0012339   0.0001040   0.0004212   0.0008807
   76   0.0000236   0.0005705   0.0002317   0.0000885  -0.0000989  -0.0002870
   77   0.0009023  -0.0010139   0.0003608   0.0002120   0.0000557  -0.0002962
   78   0.0004469  -0.0006344  -0.0012382  -0.0002798   0.0003233   0.0005597
   79  -0.0001747   0.0011699  -0.0001992   0.0001802  -0.0000946  -0.0002379
   80   0.0001463   0.0002351  -0.0003839   0.0000592   0.0000859   0.0001333
   81   0.0001892   0.0000346  -0.0009161  -0.0001659   0.0000760   0.0004769
   82   0.0001005  -0.0002953  -0.0002696  -0.0000720   0.0000452   0.0001357
   83   0.0001612  -0.0001640  -0.0001299  -0.0000649   0.0000555   0.0000921
   84  -0.0000530   0.0000967   0.0000945   0.0000139  -0.0000208  -0.0000214
   85  -0.0018588  -0.0059652  -0.0017453  -0.0001769   0.0003968   0.0002785
   86  -0.0006191  -0.0022436   0.0004589  -0.0000017   0.0000291  -0.0000313
   87   0.0015235   0.0022213   0.0006552  -0.0001116  -0.0000499  -0.0000687
   88  -0.0060412   0.0003431  -0.0019219   0.0001115   0.0001372   0.0000476
   89   0.0020820  -0.0021567   0.0014007  -0.0001721   0.0000560   0.0002673
   90  -0.0018512   0.0004101   0.0004765  -0.0001590  -0.0000867   0.0001694
   91  -0.0010942   0.0013301  -0.0002165   0.0002292  -0.0003958  -0.0001266
   92   0.0011663  -0.0014170   0.0007153  -0.0002664   0.0004182   0.0000446
   93   0.0013576  -0.0005307   0.0003813  -0.0002202   0.0003025   0.0000456
           13          14          15          16          17          18
    1  -0.0111550   0.0176055  -0.0123859  -0.0139876  -0.0210220   0.0255089
    2   0.0138551  -0.0380188   0.0287369  -0.0094445  -0.0059564   0.0085179
    3  -0.0043773   0.0090371  -0.0020520   0.0047394  -0.0024069   0.0034633
    4   0.0000501   0.0007544  -0.0006287   0.0001387   0.0011072   0.0012762
    5  -0.0009531   0.0008966  -0.0011617   0.0003611   0.0007301   0.0008072
    6   0.0000353   0.0003517   0.0026257  -0.0014228  -0.0015003   0.0004731
    7  -0.0928412   0.0238065   0.0159022  -0.1709761  -0.0526903  -0.0165650
    8   0.0542954  -0.1453354   0.0069424  -0.0405182  -0.0951259  -0.0076912
    9   0.0022771   0.0183090  -0.0663591  -0.0139248  -0.0049103  -0.0821131
   10  -0.0090197   0.0233308   0.0182015  -0.0055772  -0.0163767  -0.0279048
   11   0.0188301  -0.0241486  -0.0189213  -0.0038977  -0.0059276  -0.0134196
   12   0.0038859  -0.0008381   0.0091727  -0.0007381  -0.0028763  -0.0047209
   13   0.3333333  -0.0577773  -0.0931731  -0.0238090   0.0363390  -0.0018708
   14  -0.0577773   0.2998307  -0.0651500   0.0019009   0.0075351   0.0026184
   15  -0.0931731  -0.0651500   0.1598778  -0.0000337  -0.0008674   0.0009462
   16  -0.0238090   0.0019009  -0.0000337   0.4597556   0.0531416  -0.0278881
   17   0.0363390   0.0075351  -0.0008674   0.0531416   0.5158351   0.0038566
   18  -0.0018708   0.0026184   0.0009462  -0.0278881   0.0038566   0.5965956
   19   0.0028065   0.0012519   0.0014916  -0.0482002  -0.0087191  -0.0120612
   20  -0.0003586   0.0012321   0.0009921  -0.0107909  -0.1211908  -0.1108937
   21  -0.0002391   0.0011440   0.0009169  -0.0142985  -0.1117530  -0.2266144
   22   0.0027726   0.0004650  -0.0007735  -0.0701091  -0.0451802   0.0591581
   23  -0.0001844   0.0009224  -0.0006289  -0.0456376  -0.1255004   0.1076017
   24   0.0007067  -0.0004327   0.0001765   0.0595277   0.1088721  -0.1999281
   25  -0.0061287  -0.0020363   0.0011696  -0.1034494   0.0378638  -0.0022899
   26  -0.0072614   0.0007725   0.0006489   0.0331053  -0.1361640   0.0007941
   27  -0.0003941  -0.0003330   0.0007751  -0.0010279   0.0015904  -0.0808955
   28   0.0000222  -0.0003499  -0.0004930  -0.0007103   0.0095413   0.0161455
   29  -0.0000388   0.0004341   0.0006338   0.0010799  -0.0162279  -0.0241684
   30  -0.0001000   0.0002744   0.0002323   0.0005552   0.0003806   0.0012283
   31  -0.0004877  -0.0004199   0.0001221  -0.0263214   0.0001910  -0.0043185
   32   0.0033275   0.0003425  -0.0005204   0.0289344   0.0067549   0.0049565
   33  -0.0002494  -0.0000491   0.0004693  -0.0015558  -0.0003628  -0.0004797
   34   0.0001411   0.0001670  -0.0001415   0.0016082  -0.0008809   0.0011340
   35  -0.0001010   0.0000915  -0.0000441   0.0006559   0.0004682  -0.0003149
   36   0.0001254  -0.0000779   0.0000020  -0.0001178  -0.0001921   0.0001597
   37  -0.0013908  -0.0001164   0.0002686  -0.0060074  -0.0039165  -0.0011608
   38   0.0000187  -0.0000201  -0.0000553  -0.0011760   0.0004267   0.0001285
   39  -0.0002696  -0.0000158   0.0000216  -0.0012103  -0.0006677  -0.0000500
   40  -0.0000702   0.0001462   0.0001299   0.0019977  -0.0012777  -0.0007630
   41  -0.0002046  -0.0000105   0.0000519   0.0005089   0.0003911   0.0009498
   42  -0.0002439   0.0000709   0.0000483   0.0006821  -0.0002253   0.0000791
   43   0.0002051  -0.0010160   0.0006240   0.0070238   0.0103390  -0.0136243
   44  -0.0011835   0.0002513   0.0000295  -0.0052381  -0.0219641   0.0212658
   45   0.0008627  -0.0002966  -0.0001797  -0.0021468   0.0051361  -0.0013942
   46   0.0001679   0.0002463  -0.0001903  -0.0007031  -0.0015811   0.0015561
   47   0.0004473   0.0000222  -0.0001373  -0.0025147  -0.0009209   0.0037438
   48  -0.0002237  -0.0000653   0.0001277   0.0020653   0.0021998  -0.0031799
   49   0.0000035   0.0001361  -0.0000151   0.0000400   0.0001940  -0.0005931
   50  -0.0000632   0.0000905  -0.0000644   0.0000409   0.0013031   0.0002707
   51  -0.0003221   0.0001770   0.0000823  -0.0000753  -0.0011008   0.0004675
   52   0.0028047  -0.0049586   0.0034156   0.0006585   0.0004594  -0.0006364
   53   0.0007391  -0.0022202   0.0016159  -0.0005523   0.0006871  -0.0014320
   54  -0.0028065   0.0067509  -0.0032356  -0.0001333  -0.0014516   0.0007169
   55  -0.0006579   0.0018992  -0.0008789  -0.0001310   0.0004334  -0.0002240
   56   0.0012225  -0.0019395   0.0013254   0.0003619   0.0003865  -0.0001057
   57  -0.0003530   0.0003690   0.0002857  -0.0001820  -0.0000010  -0.0000402
   58  -0.0001427  -0.0001183  -0.0001859  -0.0001195  -0.0000651   0.0000638
   59  -0.0003775   0.0006007   0.0008285  -0.0001586  -0.0001095   0.0001779
   60   0.0000236   0.0001562   0.0001685  -0.0000108   0.0002616   0.0001866
   61  -0.0115498  -0.0235014   0.0104232  -0.0000786  -0.0006480   0.0024058
   62  -0.0132635  -0.0143153   0.0143392  -0.0003359  -0.0028657   0.0023811
   63   0.0144405   0.0196646  -0.0064939   0.0000017   0.0024533  -0.0040250
   64  -0.1338079  -0.0048140   0.0188148  -0.0003702   0.0015786   0.0012225
   65  -0.0379597  -0.1036236   0.0297814   0.0007880  -0.0035369   0.0009406
   66   0.0213519   0.0193499  -0.0786509  -0.0034129   0.0059789  -0.0008764
   67  -0.0166826   0.0185417   0.0442572   0.0001086   0.0004508  -0.0003051
   68   0.0106674   0.0121162  -0.0026280   0.0000229  -0.0007716  -0.0005186
   69   0.0422182  -0.0126431  -0.0283994   0.0001871  -0.0017380  -0.0005371
   70  -0.0003608   0.0003847  -0.0001931  -0.0001616  -0.0000449   0.0000936
   71   0.0020010   0.0000731   0.0007858  -0.0000918   0.0002307  -0.0002188
   72   0.0022790   0.0013485  -0.0035673   0.0003198   0.0000080  -0.0010008
   73  -0.0003207   0.0002475  -0.0001152  -0.0000628   0.0001383  -0.0000746
   74  -0.0006462  -0.0004055   0.0004831  -0.0000624   0.0001016   0.0001970
   75  -0.0009419  -0.0001781   0.0010670  -0.0001781   0.0001896   0.0006134
   76   0.0008172  -0.0006300   0.0002233   0.0000561  -0.0000383  -0.0001271
   77  -0.0027231  -0.0006219   0.0005299   0.0000902  -0.0000004  -0.0001735
   78  -0.0005258  -0.0005472   0.0012053  -0.0001635   0.0001062   0.0003390
   79   0.0013263  -0.0005281   0.0001589   0.0000755  -0.0002440  -0.0001225
   80   0.0002018  -0.0002965  -0.0001764  -0.0000355  -0.0000969   0.0001266
   81   0.0003113   0.0000182   0.0002589  -0.0000748  -0.0000550   0.0003243
   82  -0.0002985   0.0002211   0.0001236  -0.0000260   0.0000237   0.0000643
   83  -0.0000987  -0.0001456   0.0002996  -0.0000275   0.0000315   0.0000234
   84   0.0001108  -0.0002182   0.0000039   0.0000051   0.0000010  -0.0000022
   85  -0.0369012   0.0056993  -0.0039696  -0.0008214   0.0019945   0.0000671
   86  -0.0121687   0.0071615  -0.0021294  -0.0002864   0.0007595  -0.0002864
   87   0.0191459  -0.0013526   0.0093563   0.0005104  -0.0009414  -0.0000471
   88   0.0003624   0.0011830  -0.0000353   0.0000438  -0.0010011   0.0014901
   89  -0.0037083  -0.0047904   0.0017839  -0.0001461   0.0004278  -0.0001004
   90  -0.0002716   0.0004466   0.0003243  -0.0000401  -0.0001438   0.0001985
   91   0.0008115  -0.0017207  -0.0021135   0.0001158  -0.0001097   0.0003430
   92  -0.0028733   0.0035188   0.0026765  -0.0000782   0.0002898  -0.0000344
   93  -0.0014123   0.0021113   0.0007933   0.0000418   0.0001594   0.0001129
           19          20          21          22          23          24
    1   0.0014372   0.0004552   0.0008377  -0.0056542  -0.0011883  -0.0007791
    2   0.0006224   0.0000604   0.0009478  -0.0005476   0.0005690   0.0000515
    3  -0.0019905  -0.0011704   0.0004990  -0.0028870  -0.0015403   0.0004511
    4  -0.0003517  -0.0004856   0.0001083   0.0000869   0.0000329  -0.0001574
    5  -0.0000531  -0.0002560  -0.0000377   0.0002422   0.0000850  -0.0000462
    6   0.0010365   0.0008447   0.0008500  -0.0003249   0.0002729   0.0006063
    7  -0.0053081  -0.0003564  -0.0005020  -0.0101112  -0.0025286  -0.0017925
    8  -0.0200731  -0.0069134  -0.0040061  -0.0193267  -0.0064559  -0.0039546
    9  -0.0288526  -0.0084781  -0.0061165   0.0273773   0.0073792   0.0039142
   10  -0.0056541  -0.0015967  -0.0011289   0.0011642   0.0001608   0.0006042
   11  -0.0022228  -0.0000148  -0.0003032   0.0005048  -0.0000990   0.0000600
   12  -0.0006840  -0.0002083   0.0010665  -0.0004453  -0.0000734   0.0009389
   13   0.0028065  -0.0003586  -0.0002391   0.0027726  -0.0001844   0.0007067
   14   0.0012519   0.0012321   0.0011440   0.0004650   0.0009224  -0.0004327
   15   0.0014916   0.0009921   0.0009169  -0.0007735  -0.0006289   0.0001765
   16  -0.0482002  -0.0107909  -0.0142985  -0.0701091  -0.0456376   0.0595277
   17  -0.0087191  -0.1211908  -0.1117530  -0.0451802  -0.1255004   0.1088721
   18  -0.0120612  -0.1108937  -0.2266144   0.0591581   0.1076017  -0.1999281
   19   0.0546986   0.0110069   0.0161969   0.0004614   0.0055871   0.0080135
   20   0.0110069   0.1318444   0.1248640   0.0016434   0.0103158   0.0152269
   21   0.0161969   0.1248640   0.2447446  -0.0018225  -0.0130538  -0.0205430
   22   0.0004614   0.0016434  -0.0018225   0.0777491   0.0492253  -0.0655948
   23   0.0055871   0.0103158  -0.0130538   0.0492253   0.1388375  -0.1201657
   24   0.0080135   0.0152269  -0.0205430  -0.0655948  -0.1201657   0.2131702
   25   0.0002892  -0.0013435   0.0006470   0.0056615  -0.0078856   0.0006025
   26   0.0103116  -0.0146523   0.0009261   0.0108036  -0.0171253   0.0001254
   27   0.0171314  -0.0227110   0.0016735  -0.0160464   0.0210743  -0.0019367
   28  -0.0020440   0.0028182  -0.0004516   0.0006816  -0.0006797  -0.0003298
   29   0.0035530  -0.0038065   0.0006055  -0.0007085   0.0006384   0.0001845
   30  -0.0004725   0.0004574   0.0012572   0.0003052  -0.0003694   0.0008694
   31   0.0014294  -0.0015214  -0.0001195   0.0013319  -0.0013737   0.0003021
   32   0.0001655   0.0008422   0.0001978   0.0003018   0.0008751  -0.0002179
   33   0.0012188  -0.0002383   0.0003862  -0.0008254  -0.0000523  -0.0001356
   34  -0.0000785   0.0001020  -0.0000006  -0.0003048   0.0007918  -0.0006753
   35   0.0000394   0.0000206  -0.0001105  -0.0000683   0.0005047   0.0000668
   36   0.0000722   0.0001074  -0.0001426   0.0002116  -0.0001909   0.0002185
   37   0.0001907  -0.0002199   0.0001939   0.0001883  -0.0001047  -0.0001860
   38  -0.0002549   0.0001500   0.0001513  -0.0001607   0.0000912  -0.0001923
   39  -0.0001929   0.0003535   0.0002449   0.0001846  -0.0004047   0.0002178
   40  -0.0002587   0.0007768   0.0005214  -0.0000545   0.0001106   0.0001119
   41  -0.0003278   0.0006289   0.0000551   0.0000129   0.0000208   0.0000436
   42  -0.0008016   0.0007023   0.0002322  -0.0000165  -0.0000879  -0.0000181
   43   0.0003512  -0.0006111   0.0000858  -0.0025936   0.0041633  -0.0006766
   44  -0.0009253   0.0011996   0.0003200   0.0032354  -0.0030474   0.0002375
   45   0.0002129  -0.0014710   0.0006874   0.0002023  -0.0015634   0.0013048
   46  -0.0001059   0.0001084   0.0000154   0.0005364  -0.0004765   0.0002315
   47  -0.0002236   0.0003990  -0.0001028   0.0009697  -0.0010636   0.0003383
   48  -0.0000275   0.0002945   0.0001490  -0.0007261   0.0011975  -0.0000151
   49   0.0001552  -0.0000675  -0.0002013  -0.0000897   0.0000679  -0.0000523
   50   0.0000345  -0.0000236  -0.0004863  -0.0001600   0.0001036  -0.0003257
   51  -0.0005970   0.0007633   0.0005423   0.0001310   0.0001789   0.0004147
   52  -0.0001204   0.0001076   0.0000937  -0.0004140   0.0002181   0.0000583
   53  -0.0000288  -0.0002658   0.0001972   0.0002172   0.0004330  -0.0000183
   54  -0.0000337   0.0002251   0.0001803   0.0000580  -0.0000192  -0.0000772
   55   0.0000756  -0.0000605  -0.0000041   0.0001373  -0.0000502   0.0000184
   56  -0.0000480  -0.0000425  -0.0000327  -0.0001581  -0.0000312   0.0000390
   57   0.0000168   0.0000285   0.0000012   0.0000629  -0.0000168  -0.0000343
   58  -0.0000942   0.0000801   0.0000145   0.0000829  -0.0000419   0.0000135
   59   0.0001409   0.0001893   0.0001411  -0.0000711  -0.0000440   0.0000362
   60   0.0001011   0.0001125  -0.0001510  -0.0000147  -0.0000665  -0.0000020
   61   0.0002191  -0.0000602   0.0000004  -0.0004678   0.0001091  -0.0003300
   62   0.0001980   0.0002050   0.0001885  -0.0011771  -0.0000419   0.0001768
   63   0.0000089   0.0002505   0.0002541   0.0014621   0.0005769   0.0004464
   64  -0.0000134   0.0002375  -0.0000076  -0.0003615  -0.0001134   0.0001751
   65  -0.0002136   0.0001030  -0.0000978  -0.0004745  -0.0001721   0.0000135
   66  -0.0000949  -0.0003206  -0.0003260   0.0005846  -0.0000498  -0.0000606
   67   0.0001512   0.0000218   0.0001113   0.0000799   0.0000124   0.0000728
   68   0.0000855   0.0000363   0.0002090   0.0001264   0.0001103  -0.0000872
   69   0.0001481   0.0001908   0.0002483  -0.0001299   0.0000569   0.0000252
   70   0.0001106   0.0001523   0.0002357  -0.0000879   0.0000538   0.0001189
   71   0.0000008  -0.0000425   0.0000099   0.0002419   0.0000406  -0.0000733
   72  -0.0003073  -0.0001051  -0.0001840   0.0001743   0.0001242   0.0000290
   73   0.0000049   0.0000031  -0.0000186   0.0000579   0.0000298  -0.0000160
   74   0.0000839   0.0000282  -0.0000000  -0.0000320  -0.0000154  -0.0000035
   75   0.0002631   0.0000891   0.0000781  -0.0000535  -0.0000362  -0.0000259
   76  -0.0000640  -0.0000324  -0.0000593   0.0000061  -0.0000490   0.0000417
   77  -0.0001325  -0.0000408  -0.0000302  -0.0001001  -0.0000201   0.0000269
   78   0.0001319   0.0000442   0.0000685  -0.0000267  -0.0000400  -0.0000171
   79  -0.0000767   0.0000061  -0.0000007  -0.0000647  -0.0000156   0.0000569
   80   0.0000233   0.0000387   0.0000400  -0.0000742  -0.0000077   0.0000358
   81   0.0001189   0.0000675   0.0000448  -0.0000894  -0.0000224   0.0000346
   82   0.0000202   0.0000157   0.0000279  -0.0000053  -0.0000005  -0.0000147
   83   0.0000225  -0.0000002   0.0000181   0.0000191   0.0000098  -0.0000140
   84  -0.0000013  -0.0000034  -0.0000157   0.0000034   0.0000038   0.0000023
   85   0.0001551  -0.0000055  -0.0000028   0.0000429  -0.0000367   0.0000508
   86   0.0000135  -0.0000392   0.0000167   0.0001296   0.0000338  -0.0000108
   87  -0.0000222   0.0000125   0.0000232  -0.0000633  -0.0000059   0.0000024
   88  -0.0000454  -0.0000493  -0.0000709  -0.0006524  -0.0001874  -0.0001058
   89   0.0000375  -0.0000122  -0.0000071   0.0001025   0.0000412  -0.0000389
   90   0.0000260   0.0000061  -0.0000043  -0.0001015  -0.0000573  -0.0000004
   91  -0.0001409   0.0000242  -0.0001619  -0.0000702  -0.0000088   0.0000036
   92   0.0000445   0.0000069  -0.0000108  -0.0000018  -0.0000082   0.0000465
   93  -0.0000496  -0.0000330  -0.0000506   0.0000262  -0.0000217  -0.0000280
           25          26          27          28          29          30
    1   0.0017100   0.0005125   0.0005465  -0.0002198   0.0000808   0.0001579
    2  -0.0010298   0.0013874  -0.0006716   0.0000392   0.0000484   0.0002278
    3   0.0010346  -0.0006093   0.0000685   0.0000044   0.0000950   0.0001506
    4  -0.0001714  -0.0000209   0.0000663   0.0000718  -0.0000780  -0.0002398
    5   0.0001859  -0.0000069   0.0001035  -0.0000895  -0.0001505   0.0000738
    6   0.0003867   0.0000405   0.0000386  -0.0002426   0.0001389   0.0000645
    7  -0.0247281   0.0081692  -0.0031763   0.0007180  -0.0016397  -0.0007436
    8   0.0272144   0.0078897   0.0042229   0.0012553  -0.0004947  -0.0004022
    9  -0.0037682   0.0009426  -0.0009659   0.0016078  -0.0014372  -0.0005794
   10   0.0012565  -0.0016824  -0.0008420  -0.0008243   0.0006468   0.0005784
   11   0.0013254   0.0000735  -0.0001682  -0.0001154   0.0008078   0.0004035
   12   0.0006154  -0.0007905  -0.0003071  -0.0003642   0.0005480   0.0006012
   13  -0.0061287  -0.0072614  -0.0003941   0.0000222  -0.0000388  -0.0001000
   14  -0.0020363   0.0007725  -0.0003330  -0.0003499   0.0004341   0.0002744
   15   0.0011696   0.0006489   0.0007751  -0.0004930   0.0006338   0.0002323
   16  -0.1034494   0.0331053  -0.0010279  -0.0007103   0.0010799   0.0005552
   17   0.0378638  -0.1361640   0.0015904   0.0095413  -0.0162279   0.0003806
   18  -0.0022899   0.0007941  -0.0808955   0.0161455  -0.0241684   0.0012283
   19   0.0002892   0.0103116   0.0171314  -0.0020440   0.0035530  -0.0004725
   20  -0.0013435  -0.0146523  -0.0227110   0.0028182  -0.0038065   0.0004574
   21   0.0006470   0.0009261   0.0016735  -0.0004516   0.0006055   0.0012572
   22   0.0056615   0.0108036  -0.0160464   0.0006816  -0.0007085   0.0003052
   23  -0.0078856  -0.0171253   0.0210743  -0.0006797   0.0006384  -0.0003694
   24   0.0006025   0.0001254  -0.0019367  -0.0003298   0.0001845   0.0008694
   25   0.4751070   0.0055654   0.0114888  -0.0475483  -0.0047586  -0.0094011
   26   0.0055654   0.4718500   0.0523804  -0.0033263  -0.1015716  -0.1007131
   27   0.0114888   0.0523804   0.5456055  -0.0085987  -0.1006006  -0.2344854
   28  -0.0475483  -0.0033263  -0.0085987   0.0577282   0.0047689   0.0112663
   29  -0.0047586  -0.1015716  -0.1006006   0.0047689   0.1151447   0.1080498
   30  -0.0094011  -0.1007131  -0.2344854   0.0112663   0.1080498   0.2582496
   31  -0.1711060  -0.0241380  -0.0183767  -0.0050806  -0.0014285  -0.0010204
   32  -0.0250003  -0.0826104  -0.0048550  -0.0162662  -0.0042274  -0.0027031
   33  -0.0198359  -0.0051432  -0.0806716  -0.0293132  -0.0074074  -0.0049209
   34  -0.0107204  -0.0187205   0.0243778   0.0013026   0.0001495  -0.0003517
   35  -0.0020152  -0.0059601   0.0054270   0.0000430  -0.0002154  -0.0001881
   36  -0.0027184  -0.0044157   0.0042207   0.0005892  -0.0000023   0.0007526
   37  -0.0177451   0.0267129   0.0001991   0.0010333  -0.0000274  -0.0004562
   38  -0.0054538   0.0069358   0.0001874   0.0006489   0.0006791   0.0003464
   39  -0.0032586   0.0052468  -0.0016178  -0.0000230   0.0004901  -0.0000423
   40  -0.0042148  -0.0162350  -0.0291174  -0.0060343  -0.0016635  -0.0010206
   41  -0.0011217  -0.0049139  -0.0070496  -0.0018101   0.0003987   0.0001508
   42  -0.0012007  -0.0028612  -0.0060591  -0.0014097   0.0001418   0.0011756
   43  -0.0856655  -0.0116601   0.0159337  -0.0002397   0.0002265  -0.0002029
   44  -0.0141757  -0.1108243   0.0369469   0.0043526   0.0082121  -0.0092894
   45   0.0183652   0.0379703  -0.1254232   0.0108408   0.0202584  -0.0245442
   46   0.0049096  -0.0096663  -0.0006251   0.0003162   0.0003672  -0.0004845
   47   0.0110304  -0.0186057  -0.0011132   0.0000119   0.0010940   0.0002906
   48  -0.0128151   0.0215629  -0.0005805  -0.0006969  -0.0005154   0.0007722
   49  -0.0000620   0.0040554   0.0102116  -0.0002601  -0.0017773   0.0017087
   50   0.0016515   0.0080138   0.0197434  -0.0015458  -0.0017862   0.0034980
   51  -0.0013232  -0.0098228  -0.0250478   0.0015946   0.0037771  -0.0025540
   52  -0.0127788  -0.0067032   0.0032717   0.0010984   0.0008429  -0.0010777
   53  -0.0205685  -0.0051904  -0.0028638   0.0009559   0.0008746  -0.0010494
   54   0.0241240   0.0043244   0.0047263   0.0001104  -0.0002891   0.0007739
   55  -0.0058227   0.0001875  -0.0030948   0.0001145   0.0003054  -0.0000643
   56  -0.0011354   0.0007642  -0.0009763  -0.0000465  -0.0000135   0.0002433
   57  -0.0005867  -0.0003908   0.0005989  -0.0001986  -0.0001210   0.0004148
   58   0.0014790   0.0004263  -0.0012500  -0.0001076   0.0000404   0.0007788
   59   0.0004335  -0.0001275  -0.0007221  -0.0001268   0.0000086   0.0002857
   60   0.0001727   0.0002165   0.0004654  -0.0000773  -0.0003603   0.0005494
   61   0.0002826  -0.0002518   0.0001462  -0.0000335   0.0000321   0.0000226
   62   0.0003858  -0.0004506   0.0003116  -0.0000214   0.0000492  -0.0000382
   63  -0.0003226   0.0003418  -0.0000945   0.0000333  -0.0000676  -0.0000093
   64  -0.0003426   0.0006261  -0.0004504   0.0000290  -0.0000364   0.0001956
   65   0.0011576   0.0007776  -0.0001550  -0.0000349   0.0000358   0.0000620
   66  -0.0016623  -0.0016611  -0.0000834   0.0000717  -0.0000212  -0.0000625
   67  -0.0000226  -0.0003909   0.0000623   0.0000036   0.0000375  -0.0000190
   68   0.0001521   0.0002134   0.0001965  -0.0000322   0.0000550   0.0000245
   69   0.0004468   0.0006598   0.0000982  -0.0000514   0.0000983   0.0001018
   70   0.0000903  -0.0000467  -0.0000212  -0.0000496   0.0000309   0.0000541
   71  -0.0003235   0.0004181  -0.0001131   0.0000196  -0.0000195  -0.0000388
   72   0.0000669  -0.0000028   0.0003312   0.0000633  -0.0000767  -0.0001153
   73  -0.0000102  -0.0000009   0.0000174  -0.0000029  -0.0000031  -0.0000040
   74   0.0000041   0.0000362   0.0000044  -0.0000031   0.0000034  -0.0000042
   75  -0.0000412   0.0000489  -0.0001083  -0.0000322   0.0000218   0.0000466
   76  -0.0001119   0.0001452  -0.0001721   0.0000380  -0.0000080  -0.0000245
   77   0.0001098  -0.0004339   0.0000443   0.0000013   0.0000185   0.0000376
   78  -0.0001317   0.0000202  -0.0001683  -0.0000267   0.0000251   0.0000580
   79   0.0000598   0.0000341  -0.0000455   0.0000118  -0.0000030  -0.0000029
   80   0.0000866  -0.0000404   0.0000068  -0.0000078   0.0000055   0.0000124
   81   0.0000246   0.0000210  -0.0000893  -0.0000200   0.0000137   0.0000297
   82  -0.0000297  -0.0000571  -0.0000483  -0.0000169   0.0000086   0.0000422
   83   0.0000241   0.0000052   0.0000367  -0.0000086   0.0000025  -0.0000052
   84  -0.0000336   0.0000309   0.0000026   0.0000075  -0.0000067  -0.0000169
   85  -0.0004567  -0.0004975  -0.0000783  -0.0000055   0.0000425   0.0000267
   86  -0.0001883  -0.0002704   0.0001032   0.0000084   0.0000018  -0.0000075
   87   0.0002803   0.0002183  -0.0000244  -0.0000102   0.0000043   0.0000068
   88   0.0003184  -0.0001626   0.0000025  -0.0000138   0.0000277   0.0000094
   89  -0.0000951  -0.0000374  -0.0000488  -0.0000024  -0.0000001  -0.0000044
   90   0.0000042  -0.0000118  -0.0000076  -0.0000034   0.0000069   0.0000100
   91  -0.0000489   0.0001664  -0.0000900   0.0000221  -0.0000699  -0.0000154
   92  -0.0000588  -0.0001522   0.0000016   0.0000023   0.0000012  -0.0000053
   93  -0.0000402  -0.0000976  -0.0000382   0.0000079  -0.0000189  -0.0000143
           31          32          33          34          35          36
    1   0.0001260   0.0002050  -0.0002693   0.0003794  -0.0000020  -0.0000675
    2  -0.0001460  -0.0005655   0.0006653  -0.0002836  -0.0000689  -0.0000413
    3  -0.0000134   0.0002786   0.0000299   0.0001077  -0.0000529  -0.0000333
    4  -0.0000111  -0.0000016  -0.0000028   0.0000068   0.0000030  -0.0000116
    5   0.0000204   0.0000483  -0.0000545   0.0000178   0.0000074   0.0000094
    6   0.0000262  -0.0000719  -0.0000247   0.0000121  -0.0000025   0.0000060
    7  -0.0003573   0.0001804  -0.0004844   0.0000809   0.0000585   0.0000704
    8   0.0027485  -0.0057055  -0.0001956  -0.0001528  -0.0000496  -0.0001841
    9   0.0001648  -0.0000383  -0.0009824  -0.0003005  -0.0001193   0.0001953
   10  -0.0000960  -0.0000500   0.0001128   0.0000090  -0.0000324  -0.0000278
   11  -0.0001683   0.0002792   0.0004410  -0.0000051  -0.0000311  -0.0000281
   12  -0.0001715   0.0003884   0.0003732   0.0000371  -0.0000162  -0.0000277
   13  -0.0004877   0.0033275  -0.0002494   0.0001411  -0.0001010   0.0001254
   14  -0.0004199   0.0003425  -0.0000491   0.0001670   0.0000915  -0.0000779
   15   0.0001221  -0.0005204   0.0004693  -0.0001415  -0.0000441   0.0000020
   16  -0.0263214   0.0289344  -0.0015558   0.0016082   0.0006559  -0.0001178
   17   0.0001910   0.0067549  -0.0003628  -0.0008809   0.0004682  -0.0001921
   18  -0.0043185   0.0049565  -0.0004797   0.0011340  -0.0003149   0.0001597
   19   0.0014294   0.0001655   0.0012188  -0.0000785   0.0000394   0.0000722
   20  -0.0015214   0.0008422  -0.0002383   0.0001020   0.0000206   0.0001074
   21  -0.0001195   0.0001978   0.0003862  -0.0000006  -0.0001105  -0.0001426
   22   0.0013319   0.0003018  -0.0008254  -0.0003048  -0.0000683   0.0002116
   23  -0.0013737   0.0008751  -0.0000523   0.0007918   0.0005047  -0.0001909
   24   0.0003021  -0.0002179  -0.0001356  -0.0006753   0.0000668   0.0002185
   25  -0.1711060  -0.0250003  -0.0198359  -0.0107204  -0.0020152  -0.0027184
   26  -0.0241380  -0.0826104  -0.0051432  -0.0187205  -0.0059601  -0.0044157
   27  -0.0183767  -0.0048550  -0.0806716   0.0243778   0.0054270   0.0042207
   28  -0.0050806  -0.0162662  -0.0293132   0.0013026   0.0000430   0.0005892
   29  -0.0014285  -0.0042274  -0.0074074   0.0001495  -0.0002154  -0.0000023
   30  -0.0010204  -0.0027031  -0.0049209  -0.0003517  -0.0001881   0.0007526
   31   0.4679034  -0.0258606  -0.0188346  -0.0761806  -0.0516830   0.0638175
   32  -0.0258606   0.5587790  -0.0081180  -0.0509167  -0.1391938   0.1124456
   33  -0.0188346  -0.0081180   0.5576111   0.0627825   0.1123222  -0.1839821
   34  -0.0761806  -0.0509167   0.0627825   0.0836996   0.0584568  -0.0689430
   35  -0.0516830  -0.1391938   0.1123222   0.0584568   0.1489543  -0.1242713
   36   0.0638175   0.1124456  -0.1839821  -0.0689430  -0.1242713   0.1975474
   37  -0.1286143   0.1200364  -0.0025361   0.0065401  -0.0094405  -0.0007820
   38   0.1211442  -0.2224385   0.0046475   0.0102036  -0.0155271  -0.0004705
   39  -0.0023548   0.0046074  -0.0471085  -0.0143860   0.0194474  -0.0002468
   40  -0.0475604  -0.0106894  -0.0192560   0.0001965   0.0060333   0.0091178
   41  -0.0111631  -0.1046402  -0.1059207   0.0024467   0.0102109   0.0175390
   42  -0.0197951  -0.1060496  -0.2419996  -0.0020067  -0.0114876  -0.0200304
   43  -0.0168012  -0.0229405   0.0252653  -0.0061263  -0.0021136  -0.0005914
   44  -0.0081111  -0.0069616   0.0063564  -0.0001075   0.0002310  -0.0002097
   45   0.0024715  -0.0024208   0.0035943  -0.0028793  -0.0014115   0.0004602
   46   0.0009774  -0.0008727   0.0000215   0.0001519   0.0001225  -0.0000967
   47   0.0012911   0.0002374  -0.0006545  -0.0002260   0.0004773   0.0000465
   48  -0.0009204  -0.0004648   0.0004757  -0.0001613  -0.0002300  -0.0001200
   49   0.0008290   0.0008992   0.0009784   0.0000482   0.0000794  -0.0002498
   50   0.0009214   0.0010491   0.0002609   0.0003239   0.0000626  -0.0000618
   51  -0.0013504  -0.0009761   0.0008262  -0.0000835   0.0002342   0.0005294
   52   0.0004029  -0.0004082   0.0009646   0.0000256   0.0002213  -0.0005139
   53  -0.0002752  -0.0026921   0.0028168  -0.0012949   0.0000070   0.0000411
   54   0.0007572   0.0031607  -0.0040842   0.0016610   0.0008445   0.0004517
   55  -0.0000827  -0.0013003   0.0015188  -0.0007061  -0.0002810  -0.0000566
   56  -0.0000033  -0.0000277   0.0004867  -0.0001228  -0.0000586  -0.0000210
   57  -0.0002202   0.0000665   0.0002111  -0.0000584  -0.0000208  -0.0000046
   58  -0.0001533   0.0001216   0.0001162  -0.0000137   0.0000419   0.0001462
   59  -0.0001138   0.0000857   0.0002377  -0.0000270  -0.0000090   0.0000224
   60   0.0000040   0.0000378   0.0003156  -0.0000750  -0.0000536   0.0000161
   61  -0.0000135   0.0000741  -0.0000573   0.0000636   0.0000351  -0.0000279
   62   0.0000205   0.0001596  -0.0001888   0.0001322   0.0000857  -0.0000446
   63  -0.0000228  -0.0001568   0.0000196  -0.0000825  -0.0000176   0.0000304
   64  -0.0000896  -0.0003388   0.0001956  -0.0001126   0.0000162   0.0000019
   65   0.0000934  -0.0004683   0.0002547  -0.0001008  -0.0000524   0.0000325
   66  -0.0001859   0.0009739  -0.0000130   0.0000829  -0.0000264   0.0000232
   67   0.0000222   0.0001845  -0.0000763   0.0000182  -0.0000322   0.0000217
   68   0.0000002  -0.0001137  -0.0000822   0.0000406   0.0000469  -0.0000425
   69   0.0000136  -0.0003591   0.0000146  -0.0000210   0.0000273  -0.0000218
   70  -0.0000131   0.0000169  -0.0000134   0.0000193   0.0000181  -0.0000110
   71   0.0000058  -0.0002429   0.0001087  -0.0000794  -0.0000053   0.0000074
   72   0.0000153   0.0000355  -0.0001222   0.0000444   0.0000338  -0.0000073
   73  -0.0000101   0.0000030  -0.0000050   0.0000098   0.0000117  -0.0000063
   74   0.0000039  -0.0000081  -0.0000024  -0.0000030  -0.0000017   0.0000031
   75  -0.0000087  -0.0000320   0.0000408  -0.0000103  -0.0000022  -0.0000024
   76   0.0000257  -0.0000990   0.0001073  -0.0000777  -0.0000498   0.0000387
   77  -0.0000120   0.0001990  -0.0000550   0.0000482  -0.0000079  -0.0000048
   78  -0.0000140  -0.0000510   0.0000762  -0.0000318  -0.0000131  -0.0000007
   79   0.0000118  -0.0000187   0.0000164  -0.0000193  -0.0000198   0.0000144
   80  -0.0000030   0.0000209  -0.0000094   0.0000080   0.0000014   0.0000003
   81  -0.0000024  -0.0000171   0.0000314  -0.0000107  -0.0000097   0.0000051
   82  -0.0000147   0.0000031   0.0000140   0.0000044   0.0000065  -0.0000105
   83  -0.0000048   0.0000127  -0.0000194   0.0000114   0.0000105  -0.0000052
   84   0.0000050  -0.0000158   0.0000100  -0.0000065  -0.0000016   0.0000021
   85  -0.0000677   0.0002995  -0.0000151   0.0000189  -0.0000156   0.0000113
   86  -0.0000156   0.0001157  -0.0000501   0.0000283   0.0000194  -0.0000086
   87   0.0000303  -0.0001284   0.0000122  -0.0000159  -0.0000082   0.0000028
   88   0.0000063   0.0000893  -0.0000184   0.0000328  -0.0000005  -0.0000049
   89  -0.0000016   0.0000199   0.0000123  -0.0000041  -0.0000062   0.0000033
   90   0.0000004  -0.0000093   0.0000127  -0.0000032   0.0000031  -0.0000053
   91  -0.0000046  -0.0000793   0.0000361  -0.0000170   0.0000124  -0.0000012
   92   0.0000026   0.0000745  -0.0000064  -0.0000027  -0.0000125   0.0000147
   93  -0.0000009   0.0000567   0.0000144   0.0000050  -0.0000042   0.0000019
           37          38          39          40          41          42
    1   0.0002177  -0.0000256  -0.0000623   0.0000362  -0.0000119  -0.0000182
    2   0.0002457  -0.0000568  -0.0000642  -0.0000042   0.0000248  -0.0000509
    3  -0.0001081   0.0000298  -0.0000734  -0.0000511  -0.0000486  -0.0000492
    4   0.0000016  -0.0000033  -0.0000039  -0.0000443  -0.0000193  -0.0000174
    5   0.0000008   0.0000101  -0.0000091   0.0000109   0.0000207   0.0000047
    6   0.0000238   0.0000142   0.0000063   0.0000468   0.0000140   0.0000321
    7   0.0005594  -0.0004563   0.0000224  -0.0000991   0.0002218   0.0000658
    8   0.0020688   0.0003165   0.0004264  -0.0003656   0.0000368   0.0001781
    9  -0.0000246  -0.0000223   0.0006108  -0.0000745   0.0001323   0.0003076
   10  -0.0000117   0.0000926   0.0000779   0.0001095   0.0001226   0.0002408
   11  -0.0000998   0.0000441   0.0000307   0.0002549  -0.0000017   0.0001053
   12  -0.0000993   0.0000125  -0.0000317   0.0002417   0.0000195   0.0000779
   13  -0.0013908   0.0000187  -0.0002696  -0.0000702  -0.0002046  -0.0002439
   14  -0.0001164  -0.0000201  -0.0000158   0.0001462  -0.0000105   0.0000709
   15   0.0002686  -0.0000553   0.0000216   0.0001299   0.0000519   0.0000483
   16  -0.0060074  -0.0011760  -0.0012103   0.0019977   0.0005089   0.0006821
   17  -0.0039165   0.0004267  -0.0006677  -0.0012777   0.0003911  -0.0002253
   18  -0.0011608   0.0001285  -0.0000500  -0.0007630   0.0009498   0.0000791
   19   0.0001907  -0.0002549  -0.0001929  -0.0002587  -0.0003278  -0.0008016
   20  -0.0002199   0.0001500   0.0003535   0.0007768   0.0006289   0.0007023
   21   0.0001939   0.0001513   0.0002449   0.0005214   0.0000551   0.0002322
   22   0.0001883  -0.0001607   0.0001846  -0.0000545   0.0000129  -0.0000165
   23  -0.0001047   0.0000912  -0.0004047   0.0001106   0.0000208  -0.0000879
   24  -0.0001860  -0.0001923   0.0002178   0.0001119   0.0000436  -0.0000181
   25  -0.0177451  -0.0054538  -0.0032586  -0.0042148  -0.0011217  -0.0012007
   26   0.0267129   0.0069358   0.0052468  -0.0162350  -0.0049139  -0.0028612
   27   0.0001991   0.0001874  -0.0016178  -0.0291174  -0.0070496  -0.0060591
   28   0.0010333   0.0006489  -0.0000230  -0.0060343  -0.0018101  -0.0014097
   29  -0.0000274   0.0006791   0.0004901  -0.0016635   0.0003987   0.0001418
   30  -0.0004562   0.0003464  -0.0000423  -0.0010206   0.0001508   0.0011756
   31  -0.1286143   0.1211442  -0.0023548  -0.0475604  -0.0111631  -0.0197951
   32   0.1200364  -0.2224385   0.0046074  -0.0106894  -0.1046402  -0.1060496
   33  -0.0025361   0.0046475  -0.0471085  -0.0192560  -0.1059207  -0.2419996
   34   0.0065401   0.0102036  -0.0143860   0.0001965   0.0024467  -0.0020067
   35  -0.0094405  -0.0155271   0.0194474   0.0060333   0.0102109  -0.0114876
   36  -0.0007820  -0.0004705  -0.0002468   0.0091178   0.0175390  -0.0200304
   37   0.1420238  -0.1322070   0.0040827   0.0014224  -0.0030229   0.0007166
   38  -0.1322070   0.2408004  -0.0053800   0.0078091  -0.0125481   0.0008917
   39   0.0040827  -0.0053800   0.0464540   0.0168153  -0.0238095   0.0014857
   40   0.0014224   0.0078091   0.0168153   0.0528496   0.0141516   0.0234265
   41  -0.0030229  -0.0125481  -0.0238095   0.0141516   0.1103067   0.1180437
   42   0.0007166   0.0008917   0.0014857   0.0234265   0.1180437   0.2630171
   43   0.0013997  -0.0002704   0.0003771   0.0015876   0.0006056   0.0004767
   44   0.0015739   0.0006989  -0.0003464   0.0006925   0.0000971   0.0007249
   45  -0.0003420  -0.0000897   0.0001159  -0.0015615  -0.0011015   0.0007621
   46   0.0001472  -0.0000054   0.0001967  -0.0000410  -0.0000248   0.0000024
   47  -0.0010792   0.0001484   0.0001527  -0.0000142  -0.0000284   0.0000672
   48   0.0004324  -0.0000971   0.0001997   0.0001359  -0.0001024  -0.0000127
   49  -0.0000546   0.0000299   0.0000768   0.0000353  -0.0004315  -0.0002129
   50  -0.0000821  -0.0000966  -0.0001513  -0.0000642  -0.0001053  -0.0003669
   51   0.0001045   0.0000661  -0.0000413   0.0009527   0.0005829   0.0006575
   52   0.0000337   0.0000432  -0.0000176  -0.0000780  -0.0000977   0.0000322
   53  -0.0003214   0.0003134   0.0000847   0.0001380   0.0000681   0.0001147
   54  -0.0001920  -0.0001494  -0.0001069   0.0001144   0.0003482   0.0003483
   55   0.0000421   0.0000819   0.0000335  -0.0000067  -0.0000675  -0.0000958
   56  -0.0000421   0.0000186  -0.0000078   0.0000394  -0.0000198  -0.0000183
   57   0.0000147  -0.0000165  -0.0000010   0.0000780   0.0000220   0.0000096
   58  -0.0000020  -0.0000048  -0.0000447   0.0001666   0.0001803   0.0001662
   59   0.0000126  -0.0000087  -0.0000165   0.0001167   0.0000505   0.0000555
   60  -0.0000039   0.0000104  -0.0000251   0.0001330   0.0000796  -0.0000471
   61  -0.0000241   0.0000379  -0.0000130   0.0000079  -0.0000061   0.0000073
   62  -0.0001235   0.0000335   0.0000187   0.0000047  -0.0000192   0.0000278
   63   0.0000861  -0.0000264   0.0000226   0.0000129   0.0000277   0.0000157
   64   0.0002903  -0.0001560   0.0000214   0.0000366   0.0000948   0.0000476
   65   0.0001807   0.0000350   0.0000008   0.0000159   0.0000306  -0.0000263
   66  -0.0004819   0.0000542  -0.0000846  -0.0000315  -0.0000882  -0.0001059
   67  -0.0001242   0.0000590  -0.0000173   0.0000023  -0.0000351  -0.0000133
   68   0.0000704  -0.0000237   0.0000297   0.0000126   0.0000152   0.0000638
   69   0.0001829  -0.0000341   0.0000429   0.0000402   0.0000499   0.0000818
   70   0.0000137  -0.0000140   0.0000046   0.0000140   0.0000122   0.0000208
   71   0.0001313  -0.0000515   0.0000147  -0.0000125   0.0000257  -0.0000067
   72  -0.0000202   0.0000044   0.0000143  -0.0000261  -0.0000153  -0.0000096
   73   0.0000037  -0.0000068   0.0000051   0.0000015   0.0000004   0.0000026
   74   0.0000072  -0.0000019   0.0000009   0.0000001   0.0000002  -0.0000022
   75   0.0000254  -0.0000126  -0.0000024   0.0000101   0.0000109   0.0000069
   76   0.0000077   0.0000258  -0.0000074  -0.0000012  -0.0000038  -0.0000276
   77  -0.0001378   0.0000592  -0.0000191   0.0000113  -0.0000262   0.0000013
   78   0.0000217  -0.0000094  -0.0000056   0.0000107   0.0000134   0.0000088
   79  -0.0000043   0.0000127  -0.0000018   0.0000007  -0.0000022  -0.0000084
   80  -0.0000107   0.0000076  -0.0000017   0.0000053  -0.0000002   0.0000027
   81   0.0000070   0.0000016  -0.0000023   0.0000089   0.0000039   0.0000000
   82  -0.0000058  -0.0000042  -0.0000034   0.0000071   0.0000076   0.0000124
   83   0.0000126  -0.0000123   0.0000037  -0.0000009   0.0000015   0.0000037
   84   0.0000026   0.0000026   0.0000026  -0.0000022  -0.0000040  -0.0000069
   85  -0.0001372   0.0000054  -0.0000250   0.0000049  -0.0000180  -0.0000143
   86  -0.0000451   0.0000037  -0.0000014  -0.0000001  -0.0000061   0.0000048
   87   0.0000551   0.0000040   0.0000093   0.0000037   0.0000068   0.0000100
   88  -0.0000472   0.0000211  -0.0000109  -0.0000000  -0.0000142  -0.0000082
   89  -0.0000136   0.0000016  -0.0000039  -0.0000012  -0.0000022  -0.0000055
   90   0.0000050  -0.0000024   0.0000002  -0.0000009   0.0000027   0.0000015
   91   0.0000533  -0.0000348   0.0000046  -0.0000131   0.0000171  -0.0000097
   92  -0.0000425   0.0000114  -0.0000092  -0.0000015  -0.0000068  -0.0000168
   93  -0.0000289   0.0000052  -0.0000087  -0.0000070  -0.0000080  -0.0000190
           43          44          45          46          47          48
    1  -0.0302189   0.0311719  -0.0019504  -0.0062157  -0.0015256  -0.0003333
    2   0.0049818   0.0053163   0.0001109  -0.0034023   0.0000620  -0.0006173
    3  -0.0027798   0.0030664   0.0005647  -0.0008597  -0.0002730   0.0001520
    4   0.0006610   0.0009144   0.0010419   0.0001937  -0.0001139  -0.0000702
    5  -0.0011522   0.0007549  -0.0006600  -0.0004154   0.0001714   0.0005224
    6  -0.0003140   0.0005319   0.0001591   0.0001235   0.0001916   0.0002871
    7   0.0018708   0.0001814  -0.0010177  -0.0002475  -0.0010256   0.0008371
    8   0.0003988   0.0009048   0.0002360  -0.0005633   0.0000605   0.0000112
    9  -0.0008126   0.0001850  -0.0003532   0.0004795  -0.0001669   0.0000597
   10  -0.0000622  -0.0000073   0.0000912   0.0000466   0.0000749  -0.0000492
   11  -0.0001049   0.0000449   0.0000456   0.0000413   0.0000246  -0.0000390
   12  -0.0001169   0.0003195   0.0001023  -0.0001221   0.0000445  -0.0000394
   13   0.0002051  -0.0011835   0.0008627   0.0001679   0.0004473  -0.0002237
   14  -0.0010160   0.0002513  -0.0002966   0.0002463   0.0000222  -0.0000653
   15   0.0006240   0.0000295  -0.0001797  -0.0001903  -0.0001373   0.0001277
   16   0.0070238  -0.0052381  -0.0021468  -0.0007031  -0.0025147   0.0020653
   17   0.0103390  -0.0219641   0.0051361  -0.0015811  -0.0009209   0.0021998
   18  -0.0136243   0.0212658  -0.0013942   0.0015561   0.0037438  -0.0031799
   19   0.0003512  -0.0009253   0.0002129  -0.0001059  -0.0002236  -0.0000275
   20  -0.0006111   0.0011996  -0.0014710   0.0001084   0.0003990   0.0002945
   21   0.0000858   0.0003200   0.0006874   0.0000154  -0.0001028   0.0001490
   22  -0.0025936   0.0032354   0.0002023   0.0005364   0.0009697  -0.0007261
   23   0.0041633  -0.0030474  -0.0015634  -0.0004765  -0.0010636   0.0011975
   24  -0.0006766   0.0002375   0.0013048   0.0002315   0.0003383  -0.0000151
   25  -0.0856655  -0.0141757   0.0183652   0.0049096   0.0110304  -0.0128151
   26  -0.0116601  -0.1108243   0.0379703  -0.0096663  -0.0186057   0.0215629
   27   0.0159337   0.0369469  -0.1254232  -0.0006251  -0.0011132  -0.0005805
   28  -0.0002397   0.0043526   0.0108408   0.0003162   0.0000119  -0.0006969
   29   0.0002265   0.0082121   0.0202584   0.0003672   0.0010940  -0.0005154
   30  -0.0002029  -0.0092894  -0.0245442  -0.0004845   0.0002906   0.0007722
   31  -0.0168012  -0.0081111   0.0024715   0.0009774   0.0012911  -0.0009204
   32  -0.0229405  -0.0069616  -0.0024208  -0.0008727   0.0002374  -0.0004648
   33   0.0252653   0.0063564   0.0035943   0.0000215  -0.0006545   0.0004757
   34  -0.0061263  -0.0001075  -0.0028793   0.0001519  -0.0002260  -0.0001613
   35  -0.0021136   0.0002310  -0.0014115   0.0001225   0.0004773  -0.0002300
   36  -0.0005914  -0.0002097   0.0004602  -0.0000967   0.0000465  -0.0001200
   37   0.0013997   0.0015739  -0.0003420   0.0001472  -0.0010792   0.0004324
   38  -0.0002704   0.0006989  -0.0000897  -0.0000054   0.0001484  -0.0000971
   39   0.0003771  -0.0003464   0.0001159   0.0001967   0.0001527   0.0001997
   40   0.0015876   0.0006925  -0.0015615  -0.0000410  -0.0000142   0.0001359
   41   0.0006056   0.0000971  -0.0011015  -0.0000248  -0.0000284  -0.0001024
   42   0.0004767   0.0007249   0.0007621   0.0000024   0.0000672  -0.0000127
   43   0.4782448  -0.0628896   0.0174123  -0.1222281   0.1161528   0.0044827
   44  -0.0628896   0.5379418   0.0480795   0.1167417  -0.2242764  -0.0085317
   45   0.0174123   0.0480795   0.5174412   0.0037717  -0.0075774  -0.0476398
   46  -0.1222281   0.1167417   0.0037717   0.1361204  -0.1254403  -0.0055562
   47   0.1161528  -0.2242764  -0.0075774  -0.1254403   0.2444804   0.0057132
   48   0.0044827  -0.0085317  -0.0476398  -0.0055562   0.0057132   0.0505117
   49  -0.0511929  -0.0110511  -0.0302120   0.0022006   0.0069919   0.0163557
   50  -0.0114751  -0.0912444  -0.0922886  -0.0037970  -0.0115714  -0.0245240
   51  -0.0311679  -0.0923260  -0.2445691   0.0004983  -0.0008645  -0.0008868
   52  -0.1604351  -0.0219142  -0.0120905  -0.0177187  -0.0057303  -0.0032106
   53  -0.0208016  -0.0836360  -0.0018522   0.0269085   0.0077574   0.0032343
   54  -0.0107810  -0.0026513  -0.0828664   0.0013112  -0.0000498  -0.0007845
   55  -0.0101016  -0.0186942   0.0255982   0.0009143   0.0007680   0.0002997
   56  -0.0025305  -0.0042065   0.0043518  -0.0001497   0.0003811  -0.0002825
   57  -0.0021978  -0.0041293   0.0038332   0.0006563  -0.0000147  -0.0000373
   58  -0.0063034  -0.0172364  -0.0282315   0.0012349   0.0005483   0.0002125
   59  -0.0012167  -0.0036050  -0.0049975  -0.0000012   0.0005979   0.0004738
   60  -0.0009626  -0.0010115  -0.0031222  -0.0006182   0.0002997   0.0001979
   61   0.0012032   0.0013219  -0.0000484   0.0000844  -0.0002997  -0.0001142
   62   0.0018047  -0.0060288  -0.0004365   0.0019525   0.0005396   0.0002985
   63  -0.0002839   0.0008181   0.0001135  -0.0003478   0.0000112   0.0004117
   64  -0.0008706   0.0022939  -0.0002349  -0.0007360  -0.0003761  -0.0000014
   65  -0.0000486   0.0011298   0.0000094  -0.0004996  -0.0000161  -0.0000058
   66  -0.0001729  -0.0001478   0.0006780  -0.0000220   0.0001570  -0.0001287
   67   0.0000588  -0.0001339   0.0000612  -0.0000089   0.0001196  -0.0000102
   68  -0.0000749  -0.0003479  -0.0000887   0.0002341  -0.0000398   0.0000115
   69   0.0000159  -0.0001746  -0.0003035   0.0001080  -0.0000924   0.0000690
   70  -0.0000955  -0.0002185   0.0001981   0.0000969   0.0000607   0.0001031
   71   0.0004585  -0.0010473  -0.0001860   0.0003744  -0.0000917  -0.0000123
   72  -0.0000378  -0.0002535  -0.0000601   0.0001373   0.0000222   0.0000111
   73  -0.0000542   0.0000086   0.0001026   0.0000210  -0.0000116  -0.0000042
   74  -0.0000024   0.0001311  -0.0000821  -0.0000443  -0.0000104   0.0000024
   75  -0.0000543   0.0001353   0.0001200  -0.0000380  -0.0000255  -0.0000013
   76   0.0004952  -0.0006902  -0.0006009   0.0000322   0.0000598   0.0000417
   77  -0.0003055   0.0006208   0.0002525  -0.0003484   0.0000957  -0.0000410
   78  -0.0000008  -0.0001208   0.0003797  -0.0000074  -0.0000128  -0.0000175
   79   0.0000250   0.0000427  -0.0000093  -0.0000648   0.0000198   0.0000252
   80  -0.0000785   0.0001979  -0.0000173  -0.0000847   0.0000188   0.0000206
   81  -0.0000130   0.0000913   0.0000530  -0.0000629   0.0000109   0.0000209
   82  -0.0000472  -0.0000046   0.0001501  -0.0000416   0.0000026  -0.0000232
   83  -0.0000371   0.0000813  -0.0000203   0.0000474  -0.0000245  -0.0000043
   84   0.0000694  -0.0000616   0.0000475   0.0000006   0.0000050   0.0000094
   85  -0.0000376  -0.0001013   0.0001314   0.0000141   0.0000507  -0.0000173
   86   0.0001582  -0.0006117  -0.0000812   0.0002520   0.0000422  -0.0000063
   87  -0.0000245   0.0002459  -0.0000267  -0.0000969  -0.0000227   0.0000109
   88  -0.0000880   0.0001352  -0.0001660  -0.0000539   0.0000316  -0.0000490
   89   0.0000317  -0.0000271   0.0001603   0.0000052   0.0000123   0.0000034
   90   0.0000522  -0.0000929  -0.0000013   0.0000220  -0.0000066  -0.0000133
   91   0.0000347   0.0000167  -0.0000226  -0.0000008  -0.0000505   0.0000187
   92   0.0000080   0.0000150   0.0000315  -0.0000286   0.0000267  -0.0000070
   93   0.0000198  -0.0000076   0.0000666  -0.0000042   0.0000196  -0.0000085
           49          50          51          52          53          54
    1   0.0013608   0.0009569   0.0005150  -0.0993812   0.0396349  -0.0013390
    2  -0.0018601   0.0002023  -0.0003028   0.0455773  -0.1635122   0.0028694
    3  -0.0012228   0.0006052  -0.0001537   0.0009775   0.0039009  -0.0814021
    4  -0.0004477   0.0001027  -0.0004181   0.0012983   0.0089935   0.0123179
    5   0.0007951   0.0006651   0.0008979  -0.0027275  -0.0193496  -0.0262809
    6   0.0003422   0.0002557   0.0001313   0.0003653   0.0003002   0.0016906
    7  -0.0001911  -0.0000027   0.0002348   0.0066030   0.0094965  -0.0130632
    8  -0.0001034  -0.0001037  -0.0000753  -0.0025665  -0.0233688   0.0215504
    9  -0.0000690   0.0002420   0.0000647  -0.0064311   0.0043958   0.0008462
   10  -0.0000276  -0.0000514   0.0001760   0.0003324   0.0005207  -0.0006545
   11  -0.0000116  -0.0001094  -0.0000096  -0.0002334   0.0015295   0.0004411
   12   0.0002427  -0.0000724   0.0001976   0.0004981  -0.0021181   0.0001909
   13   0.0000035  -0.0000632  -0.0003221   0.0028047   0.0007391  -0.0028065
   14   0.0001361   0.0000905   0.0001770  -0.0049586  -0.0022202   0.0067509
   15  -0.0000151  -0.0000644   0.0000823   0.0034156   0.0016159  -0.0032356
   16   0.0000400   0.0000409  -0.0000753   0.0006585  -0.0005523  -0.0001333
   17   0.0001940   0.0013031  -0.0011008   0.0004594   0.0006871  -0.0014516
   18  -0.0005931   0.0002707   0.0004675  -0.0006364  -0.0014320   0.0007169
   19   0.0001552   0.0000345  -0.0005970  -0.0001204  -0.0000288  -0.0000337
   20  -0.0000675  -0.0000236   0.0007633   0.0001076  -0.0002658   0.0002251
   21  -0.0002013  -0.0004863   0.0005423   0.0000937   0.0001972   0.0001803
   22  -0.0000897  -0.0001600   0.0001310  -0.0004140   0.0002172   0.0000580
   23   0.0000679   0.0001036   0.0001789   0.0002181   0.0004330  -0.0000192
   24  -0.0000523  -0.0003257   0.0004147   0.0000583  -0.0000183  -0.0000772
   25  -0.0000620   0.0016515  -0.0013232  -0.0127788  -0.0205685   0.0241240
   26   0.0040554   0.0080138  -0.0098228  -0.0067032  -0.0051904   0.0043244
   27   0.0102116   0.0197434  -0.0250478   0.0032717  -0.0028638   0.0047263
   28  -0.0002601  -0.0015458   0.0015946   0.0010984   0.0009559   0.0001104
   29  -0.0017773  -0.0017862   0.0037771   0.0008429   0.0008746  -0.0002891
   30   0.0017087   0.0034980  -0.0025540  -0.0010777  -0.0010494   0.0007739
   31   0.0008290   0.0009214  -0.0013504   0.0004029  -0.0002752   0.0007572
   32   0.0008992   0.0010491  -0.0009761  -0.0004082  -0.0026921   0.0031607
   33   0.0009784   0.0002609   0.0008262   0.0009646   0.0028168  -0.0040842
   34   0.0000482   0.0003239  -0.0000835   0.0000256  -0.0012949   0.0016610
   35   0.0000794   0.0000626   0.0002342   0.0002213   0.0000070   0.0008445
   36  -0.0002498  -0.0000618   0.0005294  -0.0005139   0.0000411   0.0004517
   37  -0.0000546  -0.0000821   0.0001045   0.0000337  -0.0003214  -0.0001920
   38   0.0000299  -0.0000966   0.0000661   0.0000432   0.0003134  -0.0001494
   39   0.0000768  -0.0001513  -0.0000413  -0.0000176   0.0000847  -0.0001069
   40   0.0000353  -0.0000642   0.0009527  -0.0000780   0.0001380   0.0001144
   41  -0.0004315  -0.0001053   0.0005829  -0.0000977   0.0000681   0.0003482
   42  -0.0002129  -0.0003669   0.0006575   0.0000322   0.0001147   0.0003483
   43  -0.0511929  -0.0114751  -0.0311679  -0.1604351  -0.0208016  -0.0107810
   44  -0.0110511  -0.0912444  -0.0923260  -0.0219142  -0.0836360  -0.0026513
   45  -0.0302120  -0.0922886  -0.2445691  -0.0120905  -0.0018522  -0.0828664
   46   0.0022006  -0.0037970   0.0004983  -0.0177187   0.0269085   0.0013112
   47   0.0069919  -0.0115714  -0.0008645  -0.0057303   0.0077574  -0.0000498
   48   0.0163557  -0.0245240  -0.0008868  -0.0032106   0.0032343  -0.0007845
   49   0.0594715   0.0173510   0.0322772  -0.0071299  -0.0145134  -0.0296913
   50   0.0173510   0.0973691   0.1003790  -0.0021086  -0.0044755  -0.0073444
   51   0.0322772   0.1003790   0.2698363  -0.0003409  -0.0018338  -0.0028882
   52  -0.0071299  -0.0021086  -0.0003409   0.4218367   0.0353772  -0.0173942
   53  -0.0145134  -0.0044755  -0.0018338   0.0353772   0.5347007  -0.0052980
   54  -0.0296913  -0.0073444  -0.0028882  -0.0173942  -0.0052980   0.5976158
   55   0.0014524  -0.0000603  -0.0003841  -0.0684883  -0.0441964   0.0614900
   56   0.0000368  -0.0000847  -0.0000117  -0.0430169  -0.1279539   0.1111443
   57   0.0004522   0.0000116   0.0008910   0.0608967   0.1119049  -0.2032122
   58  -0.0060251  -0.0019284  -0.0004555  -0.0515538  -0.0170550  -0.0273003
   59  -0.0008398   0.0006994  -0.0000046  -0.0170659  -0.1234036  -0.1120802
   60  -0.0007152   0.0002166   0.0012587  -0.0271116  -0.1119212  -0.2243742
   61   0.0000110   0.0000012  -0.0000699  -0.0102460   0.0018796  -0.0002444
   62   0.0000589   0.0001061   0.0002959   0.0260200   0.0084682   0.0021063
   63   0.0004164   0.0001159   0.0002886  -0.0020375   0.0000947  -0.0023016
   64  -0.0000217   0.0000418   0.0000487  -0.0072017  -0.0046384   0.0011833
   65  -0.0000162  -0.0000738  -0.0000231  -0.0020922  -0.0011119   0.0012737
   66  -0.0000705  -0.0000426  -0.0002305   0.0001180   0.0000590  -0.0025016
   67   0.0000542  -0.0000377   0.0000080   0.0008089   0.0001625   0.0003936
   68   0.0000380   0.0000702   0.0000771   0.0003292   0.0005014   0.0000334
   69   0.0000628   0.0000610   0.0001459   0.0001097   0.0003097   0.0010055
   70   0.0002500   0.0001446   0.0001975   0.0017911  -0.0002975  -0.0008822
   71  -0.0003973  -0.0001401  -0.0001752  -0.0006299   0.0017926   0.0010368
   72   0.0000383   0.0000196   0.0000052   0.0006589   0.0005908   0.0006393
   73   0.0000435   0.0000103   0.0000083   0.0000870   0.0000417  -0.0000596
   74  -0.0000034  -0.0000139  -0.0000043  -0.0003219   0.0000112   0.0002170
   75   0.0000681   0.0000319   0.0000243  -0.0002847  -0.0003243  -0.0003234
   76  -0.0004223  -0.0002021  -0.0001423  -0.0029388   0.0005250   0.0013113
   77   0.0002210   0.0000488   0.0000489  -0.0002708  -0.0010025  -0.0005221
   78   0.0000446   0.0000360   0.0000110  -0.0005268  -0.0002230  -0.0009752
   79  -0.0000130  -0.0000203   0.0000073   0.0003342  -0.0001391   0.0001483
   80   0.0000671   0.0000280   0.0000509   0.0003405  -0.0004409  -0.0000389
   81   0.0000556   0.0000078   0.0000230   0.0001227  -0.0002120  -0.0001414
   82   0.0000583   0.0000378   0.0000249  -0.0000785  -0.0002312  -0.0004666
   83   0.0000318   0.0000139   0.0000119   0.0000373  -0.0000095   0.0001100
   84  -0.0000218  -0.0000161  -0.0000163   0.0000309   0.0001415  -0.0000166
   85   0.0000140  -0.0000081  -0.0000152   0.0002314   0.0000611  -0.0001968
   86  -0.0000097   0.0000197   0.0000076   0.0012840   0.0011317   0.0001875
   87   0.0000165  -0.0000039   0.0000190  -0.0004230  -0.0004465   0.0000302
   88  -0.0000691  -0.0000253  -0.0000276   0.0003033  -0.0007111   0.0002642
   89   0.0000160  -0.0000005  -0.0000098  -0.0001343   0.0003959  -0.0004709
   90  -0.0000181   0.0000036  -0.0000046   0.0003136  -0.0002536   0.0001446
   91  -0.0000207   0.0000139  -0.0000059  -0.0000868  -0.0000274  -0.0000057
   92   0.0000129  -0.0000163  -0.0000086   0.0001225  -0.0000393   0.0000220
   93  -0.0000028  -0.0000104  -0.0000241   0.0001689   0.0000439  -0.0000694
           55          56          57          58          59          60
    1   0.0061466  -0.0087433  -0.0008926   0.0013432  -0.0030995   0.0015536
    2   0.0108745  -0.0167905  -0.0001598   0.0102061  -0.0164846   0.0005412
    3  -0.0165640   0.0231900  -0.0006675   0.0157109  -0.0228191   0.0009619
    4   0.0003246  -0.0005301  -0.0002896  -0.0012859   0.0027480   0.0000822
    5  -0.0007607   0.0006473   0.0002938   0.0036062  -0.0043797   0.0004596
    6   0.0003662  -0.0004634   0.0006110  -0.0006256   0.0007717   0.0011645
    7  -0.0020905   0.0035270  -0.0000394   0.0001545   0.0002393   0.0001347
    8   0.0022205  -0.0021738  -0.0003161  -0.0007399   0.0004144   0.0008553
    9   0.0011400  -0.0030190   0.0009215   0.0006263  -0.0027415   0.0002910
   10  -0.0001562   0.0000308  -0.0001643   0.0001115  -0.0002037  -0.0001696
   11  -0.0001213   0.0002078  -0.0001120  -0.0002771  -0.0000854  -0.0002312
   12   0.0001387   0.0002663   0.0005593  -0.0002807   0.0011094   0.0009246
   13  -0.0006579   0.0012225  -0.0003530  -0.0001427  -0.0003775   0.0000236
   14   0.0018992  -0.0019395   0.0003690  -0.0001183   0.0006007   0.0001562
   15  -0.0008789   0.0013254   0.0002857  -0.0001859   0.0008285   0.0001685
   16  -0.0001310   0.0003619  -0.0001820  -0.0001195  -0.0001586  -0.0000108
   17   0.0004334   0.0003865  -0.0000010  -0.0000651  -0.0001095   0.0002616
   18  -0.0002240  -0.0001057  -0.0000402   0.0000638   0.0001779   0.0001866
   19   0.0000756  -0.0000480   0.0000168  -0.0000942   0.0001409   0.0001011
   20  -0.0000605  -0.0000425   0.0000285   0.0000801   0.0001893   0.0001125
   21  -0.0000041  -0.0000327   0.0000012   0.0000145   0.0001411  -0.0001510
   22   0.0001373  -0.0001581   0.0000629   0.0000829  -0.0000711  -0.0000147
   23  -0.0000502  -0.0000312  -0.0000168  -0.0000419  -0.0000440  -0.0000665
   24   0.0000184   0.0000390  -0.0000343   0.0000135   0.0000362  -0.0000020
   25  -0.0058227  -0.0011354  -0.0005867   0.0014790   0.0004335   0.0001727
   26   0.0001875   0.0007642  -0.0003908   0.0004263  -0.0001275   0.0002165
   27  -0.0030948  -0.0009763   0.0005989  -0.0012500  -0.0007221   0.0004654
   28   0.0001145  -0.0000465  -0.0001986  -0.0001076  -0.0001268  -0.0000773
   29   0.0003054  -0.0000135  -0.0001210   0.0000404   0.0000086  -0.0003603
   30  -0.0000643   0.0002433   0.0004148   0.0007788   0.0002857   0.0005494
   31  -0.0000827  -0.0000033  -0.0002202  -0.0001533  -0.0001138   0.0000040
   32  -0.0013003  -0.0000277   0.0000665   0.0001216   0.0000857   0.0000378
   33   0.0015188   0.0004867   0.0002111   0.0001162   0.0002377   0.0003156
   34  -0.0007061  -0.0001228  -0.0000584  -0.0000137  -0.0000270  -0.0000750
   35  -0.0002810  -0.0000586  -0.0000208   0.0000419  -0.0000090  -0.0000536
   36  -0.0000566  -0.0000210  -0.0000046   0.0001462   0.0000224   0.0000161
   37   0.0000421  -0.0000421   0.0000147  -0.0000020   0.0000126  -0.0000039
   38   0.0000819   0.0000186  -0.0000165  -0.0000048  -0.0000087   0.0000104
   39   0.0000335  -0.0000078  -0.0000010  -0.0000447  -0.0000165  -0.0000251
   40  -0.0000067   0.0000394   0.0000780   0.0001666   0.0001167   0.0001330
   41  -0.0000675  -0.0000198   0.0000220   0.0001803   0.0000505   0.0000796
   42  -0.0000958  -0.0000183   0.0000096   0.0001662   0.0000555  -0.0000471
   43  -0.0101016  -0.0025305  -0.0021978  -0.0063034  -0.0012167  -0.0009626
   44  -0.0186942  -0.0042065  -0.0041293  -0.0172364  -0.0036050  -0.0010115
   45   0.0255982   0.0043518   0.0038332  -0.0282315  -0.0049975  -0.0031222
   46   0.0009143  -0.0001497   0.0006563   0.0012349  -0.0000012  -0.0006182
   47   0.0007680   0.0003811  -0.0000147   0.0005483   0.0005979   0.0002997
   48   0.0002997  -0.0002825  -0.0000373   0.0002125   0.0004738   0.0001979
   49   0.0014524   0.0000368   0.0004522  -0.0060251  -0.0008398  -0.0007152
   50  -0.0000603  -0.0000847   0.0000116  -0.0019284   0.0006994   0.0002166
   51  -0.0003841  -0.0000117   0.0008910  -0.0004555  -0.0000046   0.0012587
   52  -0.0684883  -0.0430169   0.0608967  -0.0515538  -0.0170659  -0.0271116
   53  -0.0441964  -0.1279539   0.1119049  -0.0170550  -0.1234036  -0.1119212
   54   0.0614900   0.1111443  -0.2032122  -0.0273003  -0.1120802  -0.2243742
   55   0.0766172   0.0467318  -0.0656708   0.0010729   0.0025257  -0.0032561
   56   0.0467318   0.1404268  -0.1225817   0.0051677   0.0100072  -0.0133083
   57  -0.0656708  -0.1225817   0.2169355   0.0081239   0.0147305  -0.0216310
   58   0.0010729   0.0051677   0.0081239   0.0597332   0.0175933   0.0320701
   59   0.0025257   0.0100072   0.0147305   0.0175933   0.1348209   0.1242454
   60  -0.0032561  -0.0133083  -0.0216310   0.0320701   0.1242454   0.2421165
   61   0.0010682  -0.0004322   0.0000429   0.0009068  -0.0006960  -0.0004903
   62  -0.0009836   0.0013409   0.0000721  -0.0003856   0.0006620  -0.0003512
   63  -0.0004553  -0.0000819   0.0001694   0.0007489   0.0000272   0.0001793
   64   0.0008590  -0.0011982   0.0003235   0.0003488  -0.0000093   0.0000836
   65   0.0002919  -0.0004252   0.0002075   0.0000628   0.0001881  -0.0000179
   66  -0.0002238   0.0005462  -0.0002893   0.0001556  -0.0005494  -0.0000387
   67  -0.0001217   0.0001874  -0.0001451  -0.0002446   0.0001918   0.0001107
   68  -0.0000049  -0.0000892   0.0000214  -0.0000329  -0.0000075   0.0000165
   69   0.0001194  -0.0003316   0.0001112  -0.0001501   0.0003137   0.0000770
   70  -0.0002157   0.0001918   0.0000902  -0.0005036   0.0008964   0.0004180
   71   0.0005065  -0.0003768   0.0009750   0.0008775  -0.0001122  -0.0011217
   72  -0.0002666   0.0000137  -0.0005334  -0.0002456  -0.0002048   0.0002536
   73   0.0000264  -0.0000339   0.0000067   0.0002571  -0.0001118   0.0000916
   74  -0.0000290  -0.0000526  -0.0001059  -0.0001052   0.0000629  -0.0000035
   75   0.0001222  -0.0000357   0.0002404   0.0001459   0.0001933   0.0001810
   76   0.0000731  -0.0000022   0.0004529  -0.0001419  -0.0006381  -0.0015627
   77  -0.0001298   0.0000188  -0.0005478  -0.0005884  -0.0001542   0.0007649
   78   0.0001768  -0.0002895   0.0005731  -0.0001920   0.0001693   0.0000699
   79  -0.0000407  -0.0000017  -0.0000478   0.0001275  -0.0000705   0.0000500
   80  -0.0000668   0.0000726  -0.0002042  -0.0001448   0.0000335   0.0002087
   81   0.0000042   0.0000678   0.0001216  -0.0000956   0.0002313   0.0000132
   82   0.0000812  -0.0000406   0.0001280  -0.0003223  -0.0000582   0.0000492
   83  -0.0000633   0.0000875  -0.0000762  -0.0002021   0.0001051   0.0000082
   84   0.0000561  -0.0000853   0.0000719   0.0000363  -0.0000361  -0.0000343
   85  -0.0000443   0.0001055  -0.0000457  -0.0000456   0.0000092   0.0000404
   86  -0.0000690   0.0000594   0.0000131   0.0000207  -0.0000540  -0.0000814
   87   0.0000237  -0.0000446  -0.0000121  -0.0000334   0.0000632   0.0000483
   88  -0.0003685   0.0006969  -0.0003011   0.0000117  -0.0000063  -0.0000218
   89   0.0001467  -0.0001894   0.0001399  -0.0000000   0.0000167   0.0000192
   90   0.0001625  -0.0000257  -0.0000718  -0.0000117   0.0000563  -0.0000108
   91   0.0000290  -0.0000639   0.0000472   0.0000287  -0.0000157  -0.0000285
   92  -0.0000340   0.0000569  -0.0000410  -0.0000473   0.0000420   0.0000183
   93  -0.0000292   0.0000483  -0.0000257  -0.0000268   0.0000017  -0.0000029
           61          62          63          64          65          66
    1  -0.1520638   0.0019960  -0.0063944  -0.0124396   0.0271350  -0.0113586
    2  -0.0028152  -0.0778633  -0.0034051   0.0334026  -0.0127603   0.0134758
    3  -0.0091438  -0.0049615  -0.0786168  -0.0064994   0.0076920   0.0004872
    4  -0.0126312  -0.0174872  -0.0287239   0.0001460  -0.0013129  -0.0016848
    5  -0.0015167  -0.0010010  -0.0023709   0.0000171   0.0003540   0.0002923
    6  -0.0012258  -0.0013632  -0.0029294  -0.0006067  -0.0010084  -0.0013870
    7  -0.0282891  -0.0128125   0.0265312  -0.0544417   0.0139323   0.0115943
    8  -0.0165903  -0.0034315   0.0080652   0.0166704   0.0105905  -0.0168325
    9   0.0120671  -0.0009821   0.0013556   0.0036546  -0.0134660   0.0044519
   10   0.0006336   0.0004175  -0.0001277   0.0031155   0.0025499  -0.0007770
   11   0.0005574   0.0005229  -0.0007101  -0.0049482  -0.0035941   0.0017706
   12  -0.0009715  -0.0005172   0.0001886  -0.0005343  -0.0001055   0.0000819
   13  -0.0115498  -0.0132635   0.0144405  -0.1338079  -0.0379597   0.0213519
   14  -0.0235014  -0.0143153   0.0196646  -0.0048140  -0.1036236   0.0193499
   15   0.0104232   0.0143392  -0.0064939   0.0188148   0.0297814  -0.0786509
   16  -0.0000786  -0.0003359   0.0000017  -0.0003702   0.0007880  -0.0034129
   17  -0.0006480  -0.0028657   0.0024533   0.0015786  -0.0035369   0.0059789
   18   0.0024058   0.0023811  -0.0040250   0.0012225   0.0009406  -0.0008764
   19   0.0002191   0.0001980   0.0000089  -0.0000134  -0.0002136  -0.0000949
   20  -0.0000602   0.0002050   0.0002505   0.0002375   0.0001030  -0.0003206
   21   0.0000004   0.0001885   0.0002541  -0.0000076  -0.0000978  -0.0003260
   22  -0.0004678  -0.0011771   0.0014621  -0.0003615  -0.0004745   0.0005846
   23   0.0001091  -0.0000419   0.0005769  -0.0001134  -0.0001721  -0.0000498
   24  -0.0003300   0.0001768   0.0004464   0.0001751   0.0000135  -0.0000606
   25   0.0002826   0.0003858  -0.0003226  -0.0003426   0.0011576  -0.0016623
   26  -0.0002518  -0.0004506   0.0003418   0.0006261   0.0007776  -0.0016611
   27   0.0001462   0.0003116  -0.0000945  -0.0004504  -0.0001550  -0.0000834
   28  -0.0000335  -0.0000214   0.0000333   0.0000290  -0.0000349   0.0000717
   29   0.0000321   0.0000492  -0.0000676  -0.0000364   0.0000358  -0.0000212
   30   0.0000226  -0.0000382  -0.0000093   0.0001956   0.0000620  -0.0000625
   31  -0.0000135   0.0000205  -0.0000228  -0.0000896   0.0000934  -0.0001859
   32   0.0000741   0.0001596  -0.0001568  -0.0003388  -0.0004683   0.0009739
   33  -0.0000573  -0.0001888   0.0000196   0.0001956   0.0002547  -0.0000130
   34   0.0000636   0.0001322  -0.0000825  -0.0001126  -0.0001008   0.0000829
   35   0.0000351   0.0000857  -0.0000176   0.0000162  -0.0000524  -0.0000264
   36  -0.0000279  -0.0000446   0.0000304   0.0000019   0.0000325   0.0000232
   37  -0.0000241  -0.0001235   0.0000861   0.0002903   0.0001807  -0.0004819
   38   0.0000379   0.0000335  -0.0000264  -0.0001560   0.0000350   0.0000542
   39  -0.0000130   0.0000187   0.0000226   0.0000214   0.0000008  -0.0000846
   40   0.0000079   0.0000047   0.0000129   0.0000366   0.0000159  -0.0000315
   41  -0.0000061  -0.0000192   0.0000277   0.0000948   0.0000306  -0.0000882
   42   0.0000073   0.0000278   0.0000157   0.0000476  -0.0000263  -0.0001059
   43   0.0012032   0.0018047  -0.0002839  -0.0008706  -0.0000486  -0.0001729
   44   0.0013219  -0.0060288   0.0008181   0.0022939   0.0011298  -0.0001478
   45  -0.0000484  -0.0004365   0.0001135  -0.0002349   0.0000094   0.0006780
   46   0.0000844   0.0019525  -0.0003478  -0.0007360  -0.0004996  -0.0000220
   47  -0.0002997   0.0005396   0.0000112  -0.0003761  -0.0000161   0.0001570
   48  -0.0001142   0.0002985   0.0004117  -0.0000014  -0.0000058  -0.0001287
   49   0.0000110   0.0000589   0.0004164  -0.0000217  -0.0000162  -0.0000705
   50   0.0000012   0.0001061   0.0001159   0.0000418  -0.0000738  -0.0000426
   51  -0.0000699   0.0002959   0.0002886   0.0000487  -0.0000231  -0.0002305
   52  -0.0102460   0.0260200  -0.0020375  -0.0072017  -0.0020922   0.0001180
   53   0.0018796   0.0084682   0.0000947  -0.0046384  -0.0011119   0.0000590
   54  -0.0002444   0.0021063  -0.0023016   0.0011833   0.0012737  -0.0025016
   55   0.0010682  -0.0009836  -0.0004553   0.0008590   0.0002919  -0.0002238
   56  -0.0004322   0.0013409  -0.0000819  -0.0011982  -0.0004252   0.0005462
   57   0.0000429   0.0000721   0.0001694   0.0003235   0.0002075  -0.0002893
   58   0.0009068  -0.0003856   0.0007489   0.0003488   0.0000628   0.0001556
   59  -0.0006960   0.0006620   0.0000272  -0.0000093   0.0001881  -0.0005494
   60  -0.0004903  -0.0003512   0.0001793   0.0000836  -0.0000179  -0.0000387
   61   0.4922071   0.0561317  -0.0718767  -0.0778875   0.0159442  -0.0091105
   62   0.0561317   0.4654530  -0.0039384   0.0092199  -0.1394668   0.0182788
   63  -0.0718767  -0.0039384   0.5800572  -0.0084997   0.0259931  -0.0871711
   64  -0.0778875   0.0092199  -0.0084997   0.5234867  -0.0535754   0.1203633
   65   0.0159442  -0.1394668   0.0259931  -0.0535754   0.4975485  -0.0158020
   66  -0.0091105   0.0182788  -0.0871711   0.1203633  -0.0158020   0.4743594
   67   0.0025385   0.0024374   0.0016485  -0.0622174  -0.0095254  -0.0057021
   68   0.0012705  -0.0320698  -0.0351555  -0.0041005  -0.1301033  -0.0670907
   69   0.0014628  -0.0051612   0.0038610  -0.0088125  -0.0280875  -0.1677093
   70  -0.0977592  -0.0213284  -0.0320487   0.0014785  -0.0035151   0.0066081
   71  -0.0239000  -0.1027736  -0.0502561  -0.0100985  -0.0239555  -0.0193875
   72  -0.0255153  -0.0349336  -0.1418356   0.0050467  -0.0016793   0.0116348
   73   0.0080714   0.0001674  -0.0111716   0.0004546   0.0003735   0.0003550
   74   0.0119270   0.0017693  -0.0180392   0.0005544   0.0013321  -0.0006454
   75   0.0123416  -0.0015270  -0.0199838   0.0007044   0.0009335  -0.0018938
   76   0.0024149  -0.0169599   0.0060779  -0.0021304   0.0002866  -0.0026563
   77  -0.0017288  -0.0389535   0.0102442  -0.0014624   0.0028108  -0.0040488
   78   0.0006640  -0.0244530   0.0125076  -0.0023792  -0.0015299  -0.0049952
   79  -0.0133019   0.0014346  -0.0011070  -0.0014687   0.0016208  -0.0011007
   80  -0.0196063   0.0041463  -0.0027737  -0.0020969   0.0009997  -0.0007943
   81  -0.0246029   0.0031169  -0.0040895  -0.0002481   0.0013470   0.0003367
   82   0.0000904  -0.0001722   0.0005979   0.0006592   0.0003543  -0.0004072
   83   0.0011735  -0.0071451   0.0046851  -0.0011015   0.0000968  -0.0019787
   84   0.0003103   0.0014111  -0.0012967  -0.0002433   0.0003762   0.0007721
   85   0.0018394   0.0004451  -0.0012829  -0.1787587   0.0347355  -0.1188930
   86   0.0203757  -0.0035845   0.0151124   0.0405285  -0.0673173   0.0369557
   87  -0.0071384   0.0017592  -0.0016074  -0.1222713   0.0341468  -0.1429047
   88  -0.1083227  -0.0191952   0.1104784   0.0011418   0.0008857  -0.0046154
   89  -0.0174173  -0.0520486   0.0330468  -0.0145890  -0.0029507   0.0259137
   90   0.1108371   0.0357976  -0.2449398   0.0042532   0.0005752  -0.0080483
   91   0.0010259   0.0014199   0.0022405   0.0012259   0.0089604   0.0013789
   92  -0.0014007  -0.0014821  -0.0045295  -0.0016294  -0.0264039   0.0056809
   93   0.0002486  -0.0016832  -0.0045268  -0.0055468  -0.0416354   0.0047362
           67          68          69          70          71          72
    1  -0.0016496  -0.0002941  -0.0006889  -0.0125793  -0.0035804  -0.0085576
    2  -0.0007886  -0.0006189  -0.0008491  -0.0217188   0.0046129  -0.0024643
    3  -0.0017323  -0.0010292  -0.0008032  -0.0253820   0.0044862  -0.0050282
    4   0.0004294   0.0002476   0.0008112  -0.0059966   0.0033205  -0.0001202
    5   0.0007948  -0.0005420   0.0001366  -0.0004271   0.0006083   0.0002821
    6   0.0011066  -0.0000427   0.0009736  -0.0000905   0.0006871   0.0011269
    7   0.0039999  -0.0001457  -0.0056779  -0.0005685  -0.0009524  -0.0009771
    8  -0.0034526   0.0009416   0.0065788  -0.0004209   0.0002892   0.0022646
    9   0.0042760   0.0003501  -0.0071197  -0.0011359   0.0001333   0.0036537
   10  -0.0014436   0.0000575   0.0016035  -0.0006831  -0.0004640   0.0009535
   11   0.0018123   0.0000440  -0.0023183  -0.0004497  -0.0003954  -0.0009462
   12   0.0002458  -0.0000380   0.0002033   0.0003314  -0.0001998  -0.0012711
   13  -0.0166826   0.0106674   0.0422182  -0.0003608   0.0020010   0.0022790
   14   0.0185417   0.0121162  -0.0126431   0.0003847   0.0000731   0.0013485
   15   0.0442572  -0.0026280  -0.0283994  -0.0001931   0.0007858  -0.0035673
   16   0.0001086   0.0000229   0.0001871  -0.0001616  -0.0000918   0.0003198
   17   0.0004508  -0.0007716  -0.0017380  -0.0000449   0.0002307   0.0000080
   18  -0.0003051  -0.0005186  -0.0005371   0.0000936  -0.0002188  -0.0010008
   19   0.0001512   0.0000855   0.0001481   0.0001106   0.0000008  -0.0003073
   20   0.0000218   0.0000363   0.0001908   0.0001523  -0.0000425  -0.0001051
   21   0.0001113   0.0002090   0.0002483   0.0002357   0.0000099  -0.0001840
   22   0.0000799   0.0001264  -0.0001299  -0.0000879   0.0002419   0.0001743
   23   0.0000124   0.0001103   0.0000569   0.0000538   0.0000406   0.0001242
   24   0.0000728  -0.0000872   0.0000252   0.0001189  -0.0000733   0.0000290
   25  -0.0000226   0.0001521   0.0004468   0.0000903  -0.0003235   0.0000669
   26  -0.0003909   0.0002134   0.0006598  -0.0000467   0.0004181  -0.0000028
   27   0.0000623   0.0001965   0.0000982  -0.0000212  -0.0001131   0.0003312
   28   0.0000036  -0.0000322  -0.0000514  -0.0000496   0.0000196   0.0000633
   29   0.0000375   0.0000550   0.0000983   0.0000309  -0.0000195  -0.0000767
   30  -0.0000190   0.0000245   0.0001018   0.0000541  -0.0000388  -0.0001153
   31   0.0000222   0.0000002   0.0000136  -0.0000131   0.0000058   0.0000153
   32   0.0001845  -0.0001137  -0.0003591   0.0000169  -0.0002429   0.0000355
   33  -0.0000763  -0.0000822   0.0000146  -0.0000134   0.0001087  -0.0001222
   34   0.0000182   0.0000406  -0.0000210   0.0000193  -0.0000794   0.0000444
   35  -0.0000322   0.0000469   0.0000273   0.0000181  -0.0000053   0.0000338
   36   0.0000217  -0.0000425  -0.0000218  -0.0000110   0.0000074  -0.0000073
   37  -0.0001242   0.0000704   0.0001829   0.0000137   0.0001313  -0.0000202
   38   0.0000590  -0.0000237  -0.0000341  -0.0000140  -0.0000515   0.0000044
   39  -0.0000173   0.0000297   0.0000429   0.0000046   0.0000147   0.0000143
   40   0.0000023   0.0000126   0.0000402   0.0000140  -0.0000125  -0.0000261
   41  -0.0000351   0.0000152   0.0000499   0.0000122   0.0000257  -0.0000153
   42  -0.0000133   0.0000638   0.0000818   0.0000208  -0.0000067  -0.0000096
   43   0.0000588  -0.0000749   0.0000159  -0.0000955   0.0004585  -0.0000378
   44  -0.0001339  -0.0003479  -0.0001746  -0.0002185  -0.0010473  -0.0002535
   45   0.0000612  -0.0000887  -0.0003035   0.0001981  -0.0001860  -0.0000601
   46  -0.0000089   0.0002341   0.0001080   0.0000969   0.0003744   0.0001373
   47   0.0001196  -0.0000398  -0.0000924   0.0000607  -0.0000917   0.0000222
   48  -0.0000102   0.0000115   0.0000690   0.0001031  -0.0000123   0.0000111
   49   0.0000542   0.0000380   0.0000628   0.0002500  -0.0003973   0.0000383
   50  -0.0000377   0.0000702   0.0000610   0.0001446  -0.0001401   0.0000196
   51   0.0000080   0.0000771   0.0001459   0.0001975  -0.0001752   0.0000052
   52   0.0008089   0.0003292   0.0001097   0.0017911  -0.0006299   0.0006589
   53   0.0001625   0.0005014   0.0003097  -0.0002975   0.0017926   0.0005908
   54   0.0003936   0.0000334   0.0010055  -0.0008822   0.0010368   0.0006393
   55  -0.0001217  -0.0000049   0.0001194  -0.0002157   0.0005065  -0.0002666
   56   0.0001874  -0.0000892  -0.0003316   0.0001918  -0.0003768   0.0000137
   57  -0.0001451   0.0000214   0.0001112   0.0000902   0.0009750  -0.0005334
   58  -0.0002446  -0.0000329  -0.0001501  -0.0005036   0.0008775  -0.0002456
   59   0.0001918  -0.0000075   0.0003137   0.0008964  -0.0001122  -0.0002048
   60   0.0001107   0.0000165   0.0000770   0.0004180  -0.0011217   0.0002536
   61   0.0025385   0.0012705   0.0014628  -0.0977592  -0.0239000  -0.0255153
   62   0.0024374  -0.0320698  -0.0051612  -0.0213284  -0.1027736  -0.0349336
   63   0.0016485  -0.0351555   0.0038610  -0.0320487  -0.0502561  -0.1418356
   64  -0.0622174  -0.0041005  -0.0088125   0.0014785  -0.0100985   0.0050467
   65  -0.0095254  -0.1301033  -0.0280875  -0.0035151  -0.0239555  -0.0016793
   66  -0.0057021  -0.0670907  -0.1677093   0.0066081  -0.0193875   0.0116348
   67   0.0830536   0.0716257  -0.0579634  -0.0005351  -0.0001641  -0.0003140
   68   0.0716257   0.6207990  -0.0242805   0.0045945  -0.0028310   0.0041760
   69  -0.0579634  -0.0242805   0.3058878  -0.0001882   0.0018531   0.0000925
   70  -0.0005351   0.0045945  -0.0001882   0.5704944  -0.0221436  -0.0202002
   71  -0.0001641  -0.0028310   0.0018531  -0.0221436   0.4459261   0.0082242
   72  -0.0003140   0.0041760   0.0000925  -0.0202002   0.0082242   0.5424467
   73  -0.0000484  -0.0000945  -0.0001129  -0.1209331   0.0017271   0.1080416
   74  -0.0000119  -0.0000288   0.0002680   0.0023756  -0.0484697  -0.0064969
   75  -0.0001986  -0.0005298   0.0003834   0.1051159  -0.0033226  -0.2227870
   76   0.0005853  -0.0012457   0.0001197  -0.0673360  -0.0091790  -0.0102828
   77  -0.0003954  -0.0032863  -0.0009738   0.0113782  -0.1885923   0.0692579
   78   0.0000147  -0.0014274   0.0005697  -0.0176065   0.0302547  -0.1098355
   79   0.0006614  -0.0002643   0.0005098  -0.2721757   0.0570182  -0.0372517
   80   0.0002330   0.0000515   0.0003006   0.0550706  -0.0611351   0.0070613
   81   0.0002868   0.0001303  -0.0000043  -0.0339958   0.0086735  -0.0589806
   82  -0.0001467  -0.0000390   0.0000775  -0.0006575   0.0043545  -0.0000313
   83   0.0000339  -0.0005438   0.0002473  -0.0172604  -0.0241675  -0.0278675
   84   0.0000793   0.0002924  -0.0000411   0.0081309   0.0178046   0.0086706
   85   0.0087924   0.0001289   0.0021893  -0.0001716  -0.0005224  -0.0003276
   86  -0.0125576   0.0017610  -0.0263174   0.0023490  -0.0002224   0.0019361
   87  -0.0158994  -0.0106532  -0.0351235  -0.0009949  -0.0010670   0.0000313
   88   0.0003431   0.0000779  -0.0002098   0.0066671   0.0012575  -0.0129605
   89   0.0000618   0.0014833  -0.0002654   0.0091649   0.0013297  -0.0210093
   90  -0.0002932  -0.0022472   0.0008380   0.0106869   0.0019166  -0.0245969
   91  -0.0184658  -0.0834533   0.0235796  -0.0001424   0.0002439  -0.0003972
   92  -0.0694425  -0.4668279   0.0924743   0.0009905  -0.0006746   0.0006525
   93   0.0299328   0.1403091  -0.0747677   0.0003560  -0.0007928   0.0009948
           73          74          75          76          77          78
    1   0.0002799   0.0003724   0.0013111   0.0002472   0.0016428   0.0005357
    2   0.0010023   0.0006845   0.0011558   0.0009320   0.0005686   0.0006561
    3   0.0003401   0.0010348   0.0009927   0.0013392   0.0007796   0.0012090
    4   0.0002499   0.0001846  -0.0000195   0.0004471  -0.0003037   0.0004082
    5   0.0000776   0.0000037   0.0000482  -0.0000915   0.0002813   0.0001398
    6   0.0002059   0.0001240   0.0001754  -0.0001014  -0.0002977   0.0000318
    7  -0.0003324  -0.0006775   0.0004558   0.0000236   0.0009023   0.0004469
    8  -0.0009526  -0.0004719  -0.0007762   0.0005705  -0.0010139  -0.0006344
    9  -0.0002208  -0.0005415  -0.0012339   0.0002317   0.0003608  -0.0012382
   10  -0.0015842  -0.0005698   0.0001040   0.0000885   0.0002120  -0.0002798
   11  -0.0007312   0.0000583   0.0004212  -0.0000989   0.0000557   0.0003233
   12   0.0001471   0.0001299   0.0008807  -0.0002870  -0.0002962   0.0005597
   13  -0.0003207  -0.0006462  -0.0009419   0.0008172  -0.0027231  -0.0005258
   14   0.0002475  -0.0004055  -0.0001781  -0.0006300  -0.0006219  -0.0005472
   15  -0.0001152   0.0004831   0.0010670   0.0002233   0.0005299   0.0012053
   16  -0.0000628  -0.0000624  -0.0001781   0.0000561   0.0000902  -0.0001635
   17   0.0001383   0.0001016   0.0001896  -0.0000383  -0.0000004   0.0001062
   18  -0.0000746   0.0001970   0.0006134  -0.0001271  -0.0001735   0.0003390
   19   0.0000049   0.0000839   0.0002631  -0.0000640  -0.0001325   0.0001319
   20   0.0000031   0.0000282   0.0000891  -0.0000324  -0.0000408   0.0000442
   21  -0.0000186  -0.0000000   0.0000781  -0.0000593  -0.0000302   0.0000685
   22   0.0000579  -0.0000320  -0.0000535   0.0000061  -0.0001001  -0.0000267
   23   0.0000298  -0.0000154  -0.0000362  -0.0000490  -0.0000201  -0.0000400
   24  -0.0000160  -0.0000035  -0.0000259   0.0000417   0.0000269  -0.0000171
   25  -0.0000102   0.0000041  -0.0000412  -0.0001119   0.0001098  -0.0001317
   26  -0.0000009   0.0000362   0.0000489   0.0001452  -0.0004339   0.0000202
   27   0.0000174   0.0000044  -0.0001083  -0.0001721   0.0000443  -0.0001683
   28  -0.0000029  -0.0000031  -0.0000322   0.0000380   0.0000013  -0.0000267
   29  -0.0000031   0.0000034   0.0000218  -0.0000080   0.0000185   0.0000251
   30  -0.0000040  -0.0000042   0.0000466  -0.0000245   0.0000376   0.0000580
   31  -0.0000101   0.0000039  -0.0000087   0.0000257  -0.0000120  -0.0000140
   32   0.0000030  -0.0000081  -0.0000320  -0.0000990   0.0001990  -0.0000510
   33  -0.0000050  -0.0000024   0.0000408   0.0001073  -0.0000550   0.0000762
   34   0.0000098  -0.0000030  -0.0000103  -0.0000777   0.0000482  -0.0000318
   35   0.0000117  -0.0000017  -0.0000022  -0.0000498  -0.0000079  -0.0000131
   36  -0.0000063   0.0000031  -0.0000024   0.0000387  -0.0000048  -0.0000007
   37   0.0000037   0.0000072   0.0000254   0.0000077  -0.0001378   0.0000217
   38  -0.0000068  -0.0000019  -0.0000126   0.0000258   0.0000592  -0.0000094
   39   0.0000051   0.0000009  -0.0000024  -0.0000074  -0.0000191  -0.0000056
   40   0.0000015   0.0000001   0.0000101  -0.0000012   0.0000113   0.0000107
   41   0.0000004   0.0000002   0.0000109  -0.0000038  -0.0000262   0.0000134
   42   0.0000026  -0.0000022   0.0000069  -0.0000276   0.0000013   0.0000088
   43  -0.0000542  -0.0000024  -0.0000543   0.0004952  -0.0003055  -0.0000008
   44   0.0000086   0.0001311   0.0001353  -0.0006902   0.0006208  -0.0001208
   45   0.0001026  -0.0000821   0.0001200  -0.0006009   0.0002525   0.0003797
   46   0.0000210  -0.0000443  -0.0000380   0.0000322  -0.0003484  -0.0000074
   47  -0.0000116  -0.0000104  -0.0000255   0.0000598   0.0000957  -0.0000128
   48  -0.0000042   0.0000024  -0.0000013   0.0000417  -0.0000410  -0.0000175
   49   0.0000435  -0.0000034   0.0000681  -0.0004223   0.0002210   0.0000446
   50   0.0000103  -0.0000139   0.0000319  -0.0002021   0.0000488   0.0000360
   51   0.0000083  -0.0000043   0.0000243  -0.0001423   0.0000489   0.0000110
   52   0.0000870  -0.0003219  -0.0002847  -0.0029388  -0.0002708  -0.0005268
   53   0.0000417   0.0000112  -0.0003243   0.0005250  -0.0010025  -0.0002230
   54  -0.0000596   0.0002170  -0.0003234   0.0013113  -0.0005221  -0.0009752
   55   0.0000264  -0.0000290   0.0001222   0.0000731  -0.0001298   0.0001768
   56  -0.0000339  -0.0000526  -0.0000357  -0.0000022   0.0000188  -0.0002895
   57   0.0000067  -0.0001059   0.0002404   0.0004529  -0.0005478   0.0005731
   58   0.0002571  -0.0001052   0.0001459  -0.0001419  -0.0005884  -0.0001920
   59  -0.0001118   0.0000629   0.0001933  -0.0006381  -0.0001542   0.0001693
   60   0.0000916  -0.0000035   0.0001810  -0.0015627   0.0007649   0.0000699
   61   0.0080714   0.0119270   0.0123416   0.0024149  -0.0017288   0.0006640
   62   0.0001674   0.0017693  -0.0015270  -0.0169599  -0.0389535  -0.0244530
   63  -0.0111716  -0.0180392  -0.0199838   0.0060779   0.0102442   0.0125076
   64   0.0004546   0.0005544   0.0007044  -0.0021304  -0.0014624  -0.0023792
   65   0.0003735   0.0013321   0.0009335   0.0002866   0.0028108  -0.0015299
   66   0.0003550  -0.0006454  -0.0018938  -0.0026563  -0.0040488  -0.0049952
   67  -0.0000484  -0.0000119  -0.0001986   0.0005853  -0.0003954   0.0000147
   68  -0.0000945  -0.0000288  -0.0005298  -0.0012457  -0.0032863  -0.0014274
   69  -0.0001129   0.0002680   0.0003834   0.0001197  -0.0009738   0.0005697
   70  -0.1209331   0.0023756   0.1051159  -0.0673360   0.0113782  -0.0176065
   71   0.0017271  -0.0484697  -0.0033226  -0.0091790  -0.1885923   0.0302547
   72   0.1080416  -0.0064969  -0.2227870  -0.0102828   0.0692579  -0.1098355
   73   0.1251839   0.0030890  -0.1197775   0.0056987  -0.0040698  -0.0026640
   74   0.0030890   0.0610970  -0.0050521  -0.0175767  -0.0176555   0.0367305
   75  -0.1197775  -0.0050521   0.2470359   0.0051452   0.0128329  -0.0093926
   76   0.0056987  -0.0175767   0.0051452   0.1498034   0.1324798   0.1722887
   77  -0.0040698  -0.0176555   0.0128329   0.1324798   0.4850202   0.1149959
   78  -0.0026640   0.0367305  -0.0093926   0.1722887   0.1149959   0.3655517
   79  -0.0165503   0.0035061  -0.0019374   0.0083691   0.0048053  -0.0013048
   80   0.0016104   0.0028277  -0.0009031   0.0302374  -0.0283125   0.0146213
   81   0.0265343  -0.0070146   0.0053743  -0.0131454   0.0120178  -0.0021555
   82  -0.0000687   0.0001797  -0.0006182  -0.0963627  -0.1398847  -0.1501695
   83  -0.0007599   0.0016138   0.0001468  -0.1175110  -0.2122115  -0.1689579
   84   0.0006102   0.0010672   0.0002208  -0.1584470  -0.2156218  -0.2567771
   85  -0.0001945   0.0001199   0.0000135   0.0003837  -0.0004171   0.0003357
   86  -0.0000291   0.0001024  -0.0004106  -0.0004968   0.0007048  -0.0004501
   87   0.0001425   0.0002817   0.0001134   0.0004532  -0.0003588   0.0000987
   88  -0.0003026  -0.0023653  -0.0017175   0.0000068   0.0008369   0.0008369
   89  -0.0017067  -0.0026486  -0.0028910   0.0004833   0.0019690   0.0009489
   90  -0.0024324  -0.0026756  -0.0018397  -0.0000323   0.0011111   0.0026043
   91   0.0000235   0.0000462   0.0000852  -0.0000325   0.0002711   0.0001346
   92  -0.0000298  -0.0000795  -0.0002004  -0.0001428  -0.0001375  -0.0003254
   93   0.0000713   0.0001294  -0.0000004  -0.0001965  -0.0003157  -0.0003435
           79          80          81          82          83          84
    1   0.0012397  -0.0001008   0.0004577   0.0003217   0.0001185  -0.0000330
    2  -0.0016377  -0.0024648  -0.0029409   0.0002920   0.0001337   0.0001496
    3  -0.0023897  -0.0033318  -0.0030695   0.0001554   0.0002094   0.0000222
    4  -0.0010304  -0.0012335  -0.0013426  -0.0000063   0.0001426   0.0000757
    5  -0.0001024  -0.0001813  -0.0001924   0.0000609   0.0000443  -0.0000334
    6  -0.0000512  -0.0001875  -0.0000787   0.0000171  -0.0000055   0.0000147
    7  -0.0001747   0.0001463   0.0001892   0.0001005   0.0001612  -0.0000530
    8   0.0011699   0.0002351   0.0000346  -0.0002953  -0.0001640   0.0000967
    9  -0.0001992  -0.0003839  -0.0009161  -0.0002696  -0.0001299   0.0000945
   10   0.0001802   0.0000592  -0.0001659  -0.0000720  -0.0000649   0.0000139
   11  -0.0000946   0.0000859   0.0000760   0.0000452   0.0000555  -0.0000208
   12  -0.0002379   0.0001333   0.0004769   0.0001357   0.0000921  -0.0000214
   13   0.0013263   0.0002018   0.0003113  -0.0002985  -0.0000987   0.0001108
   14  -0.0005281  -0.0002965   0.0000182   0.0002211  -0.0001456  -0.0002182
   15   0.0001589  -0.0001764   0.0002589   0.0001236   0.0002996   0.0000039
   16   0.0000755  -0.0000355  -0.0000748  -0.0000260  -0.0000275   0.0000051
   17  -0.0002440  -0.0000969  -0.0000550   0.0000237   0.0000315   0.0000010
   18  -0.0001225   0.0001266   0.0003243   0.0000643   0.0000234  -0.0000022
   19  -0.0000767   0.0000233   0.0001189   0.0000202   0.0000225  -0.0000013
   20   0.0000061   0.0000387   0.0000675   0.0000157  -0.0000002  -0.0000034
   21  -0.0000007   0.0000400   0.0000448   0.0000279   0.0000181  -0.0000157
   22  -0.0000647  -0.0000742  -0.0000894  -0.0000053   0.0000191   0.0000034
   23  -0.0000156  -0.0000077  -0.0000224  -0.0000005   0.0000098   0.0000038
   24   0.0000569   0.0000358   0.0000346  -0.0000147  -0.0000140   0.0000023
   25   0.0000598   0.0000866   0.0000246  -0.0000297   0.0000241  -0.0000336
   26   0.0000341  -0.0000404   0.0000210  -0.0000571   0.0000052   0.0000309
   27  -0.0000455   0.0000068  -0.0000893  -0.0000483   0.0000367   0.0000026
   28   0.0000118  -0.0000078  -0.0000200  -0.0000169  -0.0000086   0.0000075
   29  -0.0000030   0.0000055   0.0000137   0.0000086   0.0000025  -0.0000067
   30  -0.0000029   0.0000124   0.0000297   0.0000422  -0.0000052  -0.0000169
   31   0.0000118  -0.0000030  -0.0000024  -0.0000147  -0.0000048   0.0000050
   32  -0.0000187   0.0000209  -0.0000171   0.0000031   0.0000127  -0.0000158
   33   0.0000164  -0.0000094   0.0000314   0.0000140  -0.0000194   0.0000100
   34  -0.0000193   0.0000080  -0.0000107   0.0000044   0.0000114  -0.0000065
   35  -0.0000198   0.0000014  -0.0000097   0.0000065   0.0000105  -0.0000016
   36   0.0000144   0.0000003   0.0000051  -0.0000105  -0.0000052   0.0000021
   37  -0.0000043  -0.0000107   0.0000070  -0.0000058   0.0000126   0.0000026
   38   0.0000127   0.0000076   0.0000016  -0.0000042  -0.0000123   0.0000026
   39  -0.0000018  -0.0000017  -0.0000023  -0.0000034   0.0000037   0.0000026
   40   0.0000007   0.0000053   0.0000089   0.0000071  -0.0000009  -0.0000022
   41  -0.0000022  -0.0000002   0.0000039   0.0000076   0.0000015  -0.0000040
   42  -0.0000084   0.0000027   0.0000000   0.0000124   0.0000037  -0.0000069
   43   0.0000250  -0.0000785  -0.0000130  -0.0000472  -0.0000371   0.0000694
   44   0.0000427   0.0001979   0.0000913  -0.0000046   0.0000813  -0.0000616
   45  -0.0000093  -0.0000173   0.0000530   0.0001501  -0.0000203   0.0000475
   46  -0.0000648  -0.0000847  -0.0000629  -0.0000416   0.0000474   0.0000006
   47   0.0000198   0.0000188   0.0000109   0.0000026  -0.0000245   0.0000050
   48   0.0000252   0.0000206   0.0000209  -0.0000232  -0.0000043   0.0000094
   49  -0.0000130   0.0000671   0.0000556   0.0000583   0.0000318  -0.0000218
   50  -0.0000203   0.0000280   0.0000078   0.0000378   0.0000139  -0.0000161
   51   0.0000073   0.0000509   0.0000230   0.0000249   0.0000119  -0.0000163
   52   0.0003342   0.0003405   0.0001227  -0.0000785   0.0000373   0.0000309
   53  -0.0001391  -0.0004409  -0.0002120  -0.0002312  -0.0000095   0.0001415
   54   0.0001483  -0.0000389  -0.0001414  -0.0004666   0.0001100  -0.0000166
   55  -0.0000407  -0.0000668   0.0000042   0.0000812  -0.0000633   0.0000561
   56  -0.0000017   0.0000726   0.0000678  -0.0000406   0.0000875  -0.0000853
   57  -0.0000478  -0.0002042   0.0001216   0.0001280  -0.0000762   0.0000719
   58   0.0001275  -0.0001448  -0.0000956  -0.0003223  -0.0002021   0.0000363
   59  -0.0000705   0.0000335   0.0002313  -0.0000582   0.0001051  -0.0000361
   60   0.0000500   0.0002087   0.0000132   0.0000492   0.0000082  -0.0000343
   61  -0.0133019  -0.0196063  -0.0246029   0.0000904   0.0011735   0.0003103
   62   0.0014346   0.0041463   0.0031169  -0.0001722  -0.0071451   0.0014111
   63  -0.0011070  -0.0027737  -0.0040895   0.0005979   0.0046851  -0.0012967
   64  -0.0014687  -0.0020969  -0.0002481   0.0006592  -0.0011015  -0.0002433
   65   0.0016208   0.0009997   0.0013470   0.0003543   0.0000968   0.0003762
   66  -0.0011007  -0.0007943   0.0003367  -0.0004072  -0.0019787   0.0007721
   67   0.0006614   0.0002330   0.0002868  -0.0001467   0.0000339   0.0000793
   68  -0.0002643   0.0000515   0.0001303  -0.0000390  -0.0005438   0.0002924
   69   0.0005098   0.0003006  -0.0000043   0.0000775   0.0002473  -0.0000411
   70  -0.2721757   0.0550706  -0.0339958  -0.0006575  -0.0172604   0.0081309
   71   0.0570182  -0.0611351   0.0086735   0.0043545  -0.0241675   0.0178046
   72  -0.0372517   0.0070613  -0.0589806  -0.0000313  -0.0278675   0.0086706
   73  -0.0165503   0.0016104   0.0265343  -0.0000687  -0.0007599   0.0006102
   74   0.0035061   0.0028277  -0.0070146   0.0001797   0.0016138   0.0010672
   75  -0.0019374  -0.0009031   0.0053743  -0.0006182   0.0001468   0.0002208
   76   0.0083691   0.0302374  -0.0131454  -0.0963627  -0.1175110  -0.1584470
   77   0.0048053  -0.0283125   0.0120178  -0.1398847  -0.2122115  -0.2156218
   78  -0.0013048   0.0146213  -0.0021555  -0.1501695  -0.1689579  -0.2567771
   79   0.2905385  -0.0663896   0.0447292   0.0007352   0.0008303  -0.0003523
   80  -0.0663896   0.0824674  -0.0150826   0.0011050   0.0013242   0.0007832
   81   0.0447292  -0.0150826   0.0612507   0.0005455  -0.0009761   0.0001145
   82   0.0007352   0.0011050   0.0005455   0.0960452   0.1339669   0.1499311
   83   0.0008303   0.0013242  -0.0009761   0.1339669   0.2405810   0.1938574
   84  -0.0003523   0.0007832   0.0001145   0.1499311   0.1938574   0.2476328
   85   0.0006308   0.0002087   0.0002655  -0.0000116   0.0001481   0.0000149
   86  -0.0010353  -0.0002006  -0.0003046   0.0000079  -0.0000794  -0.0001192
   87   0.0008327   0.0002667   0.0004248  -0.0000160   0.0001095   0.0000643
   88   0.0007728   0.0006260   0.0002151   0.0000274   0.0003102  -0.0002600
   89   0.0001585   0.0006241   0.0008680   0.0001008   0.0004030   0.0001598
   90  -0.0003298   0.0002781   0.0005716  -0.0000002   0.0003601   0.0004240
   91  -0.0001152  -0.0000963  -0.0000070   0.0000612   0.0000493  -0.0000399
   92  -0.0000720  -0.0000097   0.0000281  -0.0000062  -0.0001102   0.0000610
   93  -0.0000482  -0.0000447   0.0000169  -0.0000179  -0.0001627   0.0000623
           85          86          87          88          89          90
    1  -0.0005364  -0.0005712   0.0006288  -0.0146330   0.0023689  -0.0036300
    2  -0.0007167  -0.0047084   0.0013810  -0.0067811   0.0007304  -0.0012623
    3   0.0003926   0.0009160  -0.0002930   0.0262550  -0.0054453   0.0059355
    4   0.0000496  -0.0000721   0.0002571   0.0013346  -0.0008970   0.0001485
    5  -0.0000233   0.0000778  -0.0001220   0.0000917   0.0000888   0.0000318
    6   0.0000350   0.0000805   0.0000710  -0.0000985   0.0004444   0.0010554
    7  -0.0018588  -0.0006191   0.0015235  -0.0060412   0.0020820  -0.0018512
    8  -0.0059652  -0.0022436   0.0022213   0.0003431  -0.0021567   0.0004101
    9  -0.0017453   0.0004589   0.0006552  -0.0019219   0.0014007   0.0004765
   10  -0.0001769  -0.0000017  -0.0001116   0.0001115  -0.0001721  -0.0001590
   11   0.0003968   0.0000291  -0.0000499   0.0001372   0.0000560  -0.0000867
   12   0.0002785  -0.0000313  -0.0000687   0.0000476   0.0002673   0.0001694
   13  -0.0369012  -0.0121687   0.0191459   0.0003624  -0.0037083  -0.0002716
   14   0.0056993   0.0071615  -0.0013526   0.0011830  -0.0047904   0.0004466
   15  -0.0039696  -0.0021294   0.0093563  -0.0000353   0.0017839   0.0003243
   16  -0.0008214  -0.0002864   0.0005104   0.0000438  -0.0001461  -0.0000401
   17   0.0019945   0.0007595  -0.0009414  -0.0010011   0.0004278  -0.0001438
   18   0.0000671  -0.0002864  -0.0000471   0.0014901  -0.0001004   0.0001985
   19   0.0001551   0.0000135  -0.0000222  -0.0000454   0.0000375   0.0000260
   20  -0.0000055  -0.0000392   0.0000125  -0.0000493  -0.0000122   0.0000061
   21  -0.0000028   0.0000167   0.0000232  -0.0000709  -0.0000071  -0.0000043
   22   0.0000429   0.0001296  -0.0000633  -0.0006524   0.0001025  -0.0001015
   23  -0.0000367   0.0000338  -0.0000059  -0.0001874   0.0000412  -0.0000573
   24   0.0000508  -0.0000108   0.0000024  -0.0001058  -0.0000389  -0.0000004
   25  -0.0004567  -0.0001883   0.0002803   0.0003184  -0.0000951   0.0000042
   26  -0.0004975  -0.0002704   0.0002183  -0.0001626  -0.0000374  -0.0000118
   27  -0.0000783   0.0001032  -0.0000244   0.0000025  -0.0000488  -0.0000076
   28  -0.0000055   0.0000084  -0.0000102  -0.0000138  -0.0000024  -0.0000034
   29   0.0000425   0.0000018   0.0000043   0.0000277  -0.0000001   0.0000069
   30   0.0000267  -0.0000075   0.0000068   0.0000094  -0.0000044   0.0000100
   31  -0.0000677  -0.0000156   0.0000303   0.0000063  -0.0000016   0.0000004
   32   0.0002995   0.0001157  -0.0001284   0.0000893   0.0000199  -0.0000093
   33  -0.0000151  -0.0000501   0.0000122  -0.0000184   0.0000123   0.0000127
   34   0.0000189   0.0000283  -0.0000159   0.0000328  -0.0000041  -0.0000032
   35  -0.0000156   0.0000194  -0.0000082  -0.0000005  -0.0000062   0.0000031
   36   0.0000113  -0.0000086   0.0000028  -0.0000049   0.0000033  -0.0000053
   37  -0.0001372  -0.0000451   0.0000551  -0.0000472  -0.0000136   0.0000050
   38   0.0000054   0.0000037   0.0000040   0.0000211   0.0000016  -0.0000024
   39  -0.0000250  -0.0000014   0.0000093  -0.0000109  -0.0000039   0.0000002
   40   0.0000049  -0.0000001   0.0000037  -0.0000000  -0.0000012  -0.0000009
   41  -0.0000180  -0.0000061   0.0000068  -0.0000142  -0.0000022   0.0000027
   42  -0.0000143   0.0000048   0.0000100  -0.0000082  -0.0000055   0.0000015
   43  -0.0000376   0.0001582  -0.0000245  -0.0000880   0.0000317   0.0000522
   44  -0.0001013  -0.0006117   0.0002459   0.0001352  -0.0000271  -0.0000929
   45   0.0001314  -0.0000812  -0.0000267  -0.0001660   0.0001603  -0.0000013
   46   0.0000141   0.0002520  -0.0000969  -0.0000539   0.0000052   0.0000220
   47   0.0000507   0.0000422  -0.0000227   0.0000316   0.0000123  -0.0000066
   48  -0.0000173  -0.0000063   0.0000109  -0.0000490   0.0000034  -0.0000133
   49   0.0000140  -0.0000097   0.0000165  -0.0000691   0.0000160  -0.0000181
   50  -0.0000081   0.0000197  -0.0000039  -0.0000253  -0.0000005   0.0000036
   51  -0.0000152   0.0000076   0.0000190  -0.0000276  -0.0000098  -0.0000046
   52   0.0002314   0.0012840  -0.0004230   0.0003033  -0.0001343   0.0003136
   53   0.0000611   0.0011317  -0.0004465  -0.0007111   0.0003959  -0.0002536
   54  -0.0001968   0.0001875   0.0000302   0.0002642  -0.0004709   0.0001446
   55  -0.0000443  -0.0000690   0.0000237  -0.0003685   0.0001467   0.0001625
   56   0.0001055   0.0000594  -0.0000446   0.0006969  -0.0001894  -0.0000257
   57  -0.0000457   0.0000131  -0.0000121  -0.0003011   0.0001399  -0.0000718
   58  -0.0000456   0.0000207  -0.0000334   0.0000117  -0.0000000  -0.0000117
   59   0.0000092  -0.0000540   0.0000632  -0.0000063   0.0000167   0.0000563
   60   0.0000404  -0.0000814   0.0000483  -0.0000218   0.0000192  -0.0000108
   61   0.0018394   0.0203757  -0.0071384  -0.1083227  -0.0174173   0.1108371
   62   0.0004451  -0.0035845   0.0017592  -0.0191952  -0.0520486   0.0357976
   63  -0.0012829   0.0151124  -0.0016074   0.1104784   0.0330468  -0.2449398
   64  -0.1787587   0.0405285  -0.1222713   0.0011418  -0.0145890   0.0042532
   65   0.0347355  -0.0673173   0.0341468   0.0008857  -0.0029507   0.0005752
   66  -0.1188930   0.0369557  -0.1429047  -0.0046154   0.0259137  -0.0080483
   67   0.0087924  -0.0125576  -0.0158994   0.0003431   0.0000618  -0.0002932
   68   0.0001289   0.0017610  -0.0106532   0.0000779   0.0014833  -0.0022472
   69   0.0021893  -0.0263174  -0.0351235  -0.0002098  -0.0002654   0.0008380
   70  -0.0001716   0.0023490  -0.0009949   0.0066671   0.0091649   0.0106869
   71  -0.0005224  -0.0002224  -0.0010670   0.0012575   0.0013297   0.0019166
   72  -0.0003276   0.0019361   0.0000313  -0.0129605  -0.0210093  -0.0245969
   73  -0.0001945  -0.0000291   0.0001425  -0.0003026  -0.0017067  -0.0024324
   74   0.0001199   0.0001024   0.0002817  -0.0023653  -0.0026486  -0.0026756
   75   0.0000135  -0.0004106   0.0001134  -0.0017175  -0.0028910  -0.0018397
   76   0.0003837  -0.0004968   0.0004532   0.0000068   0.0004833  -0.0000323
   77  -0.0004171   0.0007048  -0.0003588   0.0008369   0.0019690   0.0011111
   78   0.0003357  -0.0004501   0.0000987   0.0008369   0.0009489   0.0026043
   79   0.0006308  -0.0010353   0.0008327   0.0007728   0.0001585  -0.0003298
   80   0.0002087  -0.0002006   0.0002667   0.0006260   0.0006241   0.0002781
   81   0.0002655  -0.0003046   0.0004248   0.0002151   0.0008680   0.0005716
   82  -0.0000116   0.0000079  -0.0000160   0.0000274   0.0001008  -0.0000002
   83   0.0001481  -0.0000794   0.0001095   0.0003102   0.0004030   0.0003601
   84   0.0000149  -0.0001192   0.0000643  -0.0002600   0.0001598   0.0004240
   85   0.2081609  -0.0366078   0.1230061  -0.0002716   0.0006272  -0.0001970
   86  -0.0366078   0.0670985  -0.0261203   0.0000910  -0.0011209   0.0007275
   87   0.1230061  -0.0261203   0.1695705   0.0001580  -0.0002373   0.0000355
   88  -0.0002716   0.0000910   0.0001580   0.1193952   0.0236030  -0.1169194
   89   0.0006272  -0.0011209  -0.0002373   0.0236030   0.0578136  -0.0344712
   90  -0.0001970   0.0007275   0.0000355  -0.1169194  -0.0344712   0.2664759
   91   0.0001594  -0.0004731   0.0000534   0.0000304  -0.0001011  -0.0002165
   92  -0.0001428   0.0013361   0.0008415   0.0000542   0.0005775  -0.0003870
   93  -0.0000325  -0.0001036  -0.0004884  -0.0002343  -0.0001628   0.0002661
           91          92          93
    1   0.0003820  -0.0005414  -0.0001694
    2  -0.0002046   0.0002154   0.0000209
    3  -0.0000082  -0.0002418   0.0001816
    4   0.0000163   0.0001901   0.0001926
    5   0.0000845  -0.0000033   0.0000318
    6  -0.0000980   0.0001208  -0.0000591
    7  -0.0010942   0.0011663   0.0013576
    8   0.0013301  -0.0014170  -0.0005307
    9  -0.0002165   0.0007153   0.0003813
   10   0.0002292  -0.0002664  -0.0002202
   11  -0.0003958   0.0004182   0.0003025
   12  -0.0001266   0.0000446   0.0000456
   13   0.0008115  -0.0028733  -0.0014123
   14  -0.0017207   0.0035188   0.0021113
   15  -0.0021135   0.0026765   0.0007933
   16   0.0001158  -0.0000782   0.0000418
   17  -0.0001097   0.0002898   0.0001594
   18   0.0003430  -0.0000344   0.0001129
   19  -0.0001409   0.0000445  -0.0000496
   20   0.0000242   0.0000069  -0.0000330
   21  -0.0001619  -0.0000108  -0.0000506
   22  -0.0000702  -0.0000018   0.0000262
   23  -0.0000088  -0.0000082  -0.0000217
   24   0.0000036   0.0000465  -0.0000280
   25  -0.0000489  -0.0000588  -0.0000402
   26   0.0001664  -0.0001522  -0.0000976
   27  -0.0000900   0.0000016  -0.0000382
   28   0.0000221   0.0000023   0.0000079
   29  -0.0000699   0.0000012  -0.0000189
   30  -0.0000154  -0.0000053  -0.0000143
   31  -0.0000046   0.0000026  -0.0000009
   32  -0.0000793   0.0000745   0.0000567
   33   0.0000361  -0.0000064   0.0000144
   34  -0.0000170  -0.0000027   0.0000050
   35   0.0000124  -0.0000125  -0.0000042
   36  -0.0000012   0.0000147   0.0000019
   37   0.0000533  -0.0000425  -0.0000289
   38  -0.0000348   0.0000114   0.0000052
   39   0.0000046  -0.0000092  -0.0000087
   40  -0.0000131  -0.0000015  -0.0000070
   41   0.0000171  -0.0000068  -0.0000080
   42  -0.0000097  -0.0000168  -0.0000190
   43   0.0000347   0.0000080   0.0000198
   44   0.0000167   0.0000150  -0.0000076
   45  -0.0000226   0.0000315   0.0000666
   46  -0.0000008  -0.0000286  -0.0000042
   47  -0.0000505   0.0000267   0.0000196
   48   0.0000187  -0.0000070  -0.0000085
   49  -0.0000207   0.0000129  -0.0000028
   50   0.0000139  -0.0000163  -0.0000104
   51  -0.0000059  -0.0000086  -0.0000241
   52  -0.0000868   0.0001225   0.0001689
   53  -0.0000274  -0.0000393   0.0000439
   54  -0.0000057   0.0000220  -0.0000694
   55   0.0000290  -0.0000340  -0.0000292
   56  -0.0000639   0.0000569   0.0000483
   57   0.0000472  -0.0000410  -0.0000257
   58   0.0000287  -0.0000473  -0.0000268
   59  -0.0000157   0.0000420   0.0000017
   60  -0.0000285   0.0000183  -0.0000029
   61   0.0010259  -0.0014007   0.0002486
   62   0.0014199  -0.0014821  -0.0016832
   63   0.0022405  -0.0045295  -0.0045268
   64   0.0012259  -0.0016294  -0.0055468
   65   0.0089604  -0.0264039  -0.0416354
   66   0.0013789   0.0056809   0.0047362
   67  -0.0184658  -0.0694425   0.0299328
   68  -0.0834533  -0.4668279   0.1403091
   69   0.0235796   0.0924743  -0.0747677
   70  -0.0001424   0.0009905   0.0003560
   71   0.0002439  -0.0006746  -0.0007928
   72  -0.0003972   0.0006525   0.0009948
   73   0.0000235  -0.0000298   0.0000713
   74   0.0000462  -0.0000795   0.0001294
   75   0.0000852  -0.0002004  -0.0000004
   76  -0.0000325  -0.0001428  -0.0001965
   77   0.0002711  -0.0001375  -0.0003157
   78   0.0001346  -0.0003254  -0.0003435
   79  -0.0001152  -0.0000720  -0.0000482
   80  -0.0000963  -0.0000097  -0.0000447
   81  -0.0000070   0.0000281   0.0000169
   82   0.0000612  -0.0000062  -0.0000179
   83   0.0000493  -0.0001102  -0.0001627
   84  -0.0000399   0.0000610   0.0000623
   85   0.0001594  -0.0001428  -0.0000325
   86  -0.0004731   0.0013361  -0.0001036
   87   0.0000534   0.0008415  -0.0004884
   88   0.0000304   0.0000542  -0.0002343
   89  -0.0001011   0.0005775  -0.0001628
   90  -0.0002165  -0.0003870   0.0002661
   91   0.0160042   0.0742488  -0.0243609
   92   0.0742488   0.4907906  -0.0976067
   93  -0.0243609  -0.0976067   0.0728013
 Gradient time:  CPU 19418.23 s  wall 3363.42 s
 **********************************************************************
 **                                                                  **
 **                       VIBRATIONAL ANALYSIS                       **
 **                       --------------------                       **
 **                                                                  **
 **        VIBRATIONAL FREQUENCIES (CM**-1) AND NORMAL MODES         **
 **     FORCE CONSTANTS (mDYN/ANGSTROM) AND REDUCED MASSES (AMU)     **
 **                  INFRARED INTENSITIES (KM/MOL)                   **
 **                                                                  **
 **********************************************************************


 Mode:                 1                      2                      3
 Frequency:        60.66                  70.55                 106.63
 Force Cnst:      0.0099                 0.0133                 0.0212
 Red. Mass:       4.5599                 4.5476                 3.1687
 IR Active:          YES                    YES                    YES
 IR Intens:        4.818                  1.269                  8.048
 Raman Active:       YES                    YES                    YES
               X      Y      Z        X      Y      Z        X      Y      Z
 C         -0.031 -0.009  0.010   -0.014  0.042  0.076    0.008 -0.022 -0.042
 H         -0.018  0.052 -0.030   -0.039  0.069  0.067    0.076 -0.066 -0.029
 C         -0.053 -0.082 -0.054   -0.007  0.025  0.069   -0.003 -0.002 -0.028
 H         -0.050 -0.144 -0.015   -0.059  0.028  0.069   -0.026  0.021 -0.041
 O         -0.077 -0.102 -0.132    0.029  0.060  0.114    0.019  0.020  0.018
 C         -0.061 -0.042 -0.085    0.017 -0.029  0.007    0.001 -0.020 -0.011
 H         -0.075  0.037 -0.136    0.082 -0.025 -0.001   -0.015 -0.032 -0.001
 H         -0.066 -0.108 -0.137    0.004 -0.049 -0.014    0.017 -0.006  0.006
 C         -0.033 -0.014  0.031   -0.042 -0.071 -0.024    0.017 -0.011 -0.013
 H         -0.003 -0.094  0.073   -0.180 -0.120  0.009    0.119  0.051 -0.052
 C         -0.050  0.056  0.031    0.012 -0.172 -0.209   -0.019  0.027  0.154
 H         -0.049 -0.017 -0.029   -0.033 -0.222 -0.272    0.039  0.091  0.235
 H         -0.021  0.080  0.149   -0.056 -0.222 -0.268    0.015  0.051  0.168
 H         -0.098  0.166 -0.023    0.177 -0.161 -0.235   -0.144 -0.026  0.198
 C         -0.024  0.059  0.102   -0.009  0.025  0.076   -0.024 -0.102 -0.114
 H          0.002  0.074  0.184   -0.030  0.010  0.126   -0.044 -0.114 -0.200
 H         -0.053  0.143  0.069    0.034  0.101  0.034   -0.015 -0.204 -0.069
 C         -0.011  0.007  0.099   -0.017  0.041  0.133   -0.030 -0.053 -0.141
 H         -0.009  0.056  0.137   -0.011  0.092  0.173   -0.044 -0.111 -0.190
 H          0.014 -0.055  0.138   -0.042 -0.009  0.172   -0.047  0.019 -0.185
 C         -0.036  0.001  0.052   -0.010  0.024  0.029    0.001  0.036  0.054
 C          0.001  0.006  0.067   -0.030  0.015 -0.011    0.001  0.022 -0.013
 O          0.245  0.029  0.096   -0.203  0.038 -0.060   -0.068  0.084 -0.068
 C         -0.092  0.076  0.017    0.030  0.029 -0.000   -0.108  0.019  0.137
 H         -0.271  0.308 -0.080   -0.062  0.200 -0.048   -0.335  0.170  0.006
 O          0.167 -0.011 -0.211    0.246 -0.022 -0.141    0.206 -0.016  0.039
 H         -0.169 -0.014  0.253   -0.028 -0.077  0.120   -0.200 -0.105  0.404
 H          0.015  0.069 -0.189    0.167  0.011 -0.121   -0.047  0.005  0.180
 H         -0.092  0.067  0.193    0.038 -0.046 -0.109    0.024 -0.031 -0.058
 H         -0.009 -0.009  0.066   -0.037  0.029  0.014    0.071  0.097  0.103
 H          0.300  0.013  0.068   -0.242  0.042 -0.071   -0.081  0.075 -0.115
 TransDip  -0.057  0.021  0.036   -0.036 -0.004  0.002   -0.087 -0.015  0.021

 Mode:                 4                      5                      6
 Frequency:       147.14                 171.02                 195.51
 Force Cnst:      0.0364                 0.0438                 0.0487
 Red. Mass:       2.8536                 2.5445                 2.1618
 IR Active:          YES                    YES                    YES
 IR Intens:        4.101                  4.327                 24.889
 Raman Active:       YES                    YES                    YES
               X      Y      Z        X      Y      Z        X      Y      Z
 C         -0.045  0.044  0.013    0.003 -0.033  0.054    0.005  0.005  0.108
 H         -0.054  0.013  0.032   -0.013 -0.051  0.069    0.031  0.020  0.093
 C         -0.012  0.051  0.027    0.032 -0.021  0.072   -0.021 -0.054  0.053
 H          0.091  0.027  0.037    0.149 -0.053  0.086   -0.045 -0.118  0.093
 O         -0.068 -0.009 -0.106   -0.017 -0.087 -0.071   -0.006 -0.052  0.004
 C         -0.029  0.068  0.129   -0.005  0.059  0.182   -0.025 -0.044 -0.037
 H         -0.056 -0.025  0.193   -0.062 -0.060  0.265    0.023 -0.026 -0.053
 H          0.002  0.145  0.200   -0.022  0.187  0.271   -0.081 -0.055 -0.068
 C         -0.066  0.030  0.011    0.019  0.071  0.017    0.002 -0.021 -0.065
 H         -0.127  0.117 -0.033   -0.058  0.160 -0.026    0.071  0.022 -0.091
 C         -0.032 -0.099 -0.019    0.050  0.016 -0.086   -0.040  0.086  0.031
 H         -0.046  0.033  0.084   -0.057  0.195  0.012   -0.038  0.110  0.052
 H         -0.092 -0.149 -0.249    0.045  0.003 -0.387    0.039  0.144  0.097
 H          0.080 -0.305  0.079    0.196 -0.212  0.021   -0.166  0.114  0.031
 C         -0.071 -0.041 -0.056    0.061 -0.012 -0.034    0.027 -0.088 -0.106
 H         -0.103 -0.060 -0.150    0.057 -0.012 -0.124   -0.026 -0.120 -0.243
 H         -0.020 -0.128 -0.024    0.109 -0.081 -0.010    0.166 -0.180 -0.086
 C         -0.082  0.022 -0.033    0.046 -0.019  0.023   -0.015 -0.014  0.070
 H         -0.091  0.005 -0.050    0.100 -0.030  0.037    0.067  0.019  0.127
 H         -0.119  0.056 -0.049    0.015 -0.020  0.029   -0.145 -0.037  0.107
 C         -0.031  0.025 -0.034   -0.007 -0.021  0.050    0.004  0.010  0.079
 C         -0.026  0.024 -0.017    0.001 -0.036 -0.028   -0.007 -0.005  0.025
 O          0.118  0.006  0.025    0.015  0.068 -0.095   -0.024  0.089 -0.043
 C          0.113 -0.058 -0.039   -0.092  0.027  0.051    0.106  0.039 -0.010
 H          0.226 -0.116  0.028   -0.181  0.107 -0.001    0.256  0.036  0.082
 O          0.141 -0.009  0.095   -0.070 -0.021 -0.078   -0.039  0.029 -0.043
 H          0.119 -0.141 -0.188   -0.107  0.061  0.175    0.152  0.084 -0.173
 H          0.438 -0.136  0.025   -0.374  0.096  0.007    0.511 -0.022 -0.346
 H         -0.076  0.073  0.057   -0.006 -0.088 -0.034   -0.004 -0.061  0.005
 H         -0.071  0.006 -0.060    0.002  0.020  0.062   -0.053 -0.010  0.044
 H          0.206 -0.004  0.042    0.060  0.040 -0.179   -0.058  0.074 -0.128
 TransDip   0.058 -0.028 -0.006   -0.049  0.025  0.038    0.146 -0.007 -0.065

 Mode:                 7                      8                      9
 Frequency:       222.29                 230.23                 249.48
 Force Cnst:      0.0379                 0.0384                 0.0534
 Red. Mass:       1.3010                 1.2304                 1.4571
 IR Active:          YES                    YES                    YES
 IR Intens:       66.059                  1.443                 54.789
 Raman Active:       YES                    YES                    YES
               X      Y      Z        X      Y      Z        X      Y      Z
 C         -0.002 -0.035 -0.039   -0.018 -0.019  0.009   -0.029 -0.037 -0.001
 H          0.007 -0.055 -0.029   -0.026 -0.045  0.026   -0.045 -0.044  0.007
 C          0.007 -0.004 -0.013    0.004 -0.001  0.032   -0.012 -0.026  0.017
 H          0.025  0.021 -0.030    0.030  0.010  0.025   -0.060  0.004  0.000
 O          0.007 -0.006  0.002    0.016  0.002  0.012    0.058  0.031  0.087
 C          0.005  0.002  0.030   -0.010 -0.004  0.079   -0.019 -0.040 -0.015
 H         -0.025 -0.012  0.041   -0.022 -0.070  0.123   -0.008 -0.023 -0.027
 H          0.018  0.020  0.049   -0.003  0.060  0.129   -0.038 -0.052 -0.032
 C          0.011  0.008  0.034   -0.012 -0.003  0.012   -0.010 -0.017 -0.001
 H         -0.018 -0.013  0.046   -0.039  0.011  0.006   -0.002 -0.039  0.011
 C          0.026 -0.008 -0.029   -0.014  0.047 -0.056   -0.030  0.076 -0.032
 H          0.008 -0.049 -0.072    0.059 -0.360 -0.360   -0.175  0.303  0.087
 H          0.008 -0.021 -0.020   -0.042  0.044  0.438    0.079  0.145 -0.291
 H          0.078  0.029 -0.055   -0.069  0.530 -0.313   -0.010 -0.128  0.077
 C          0.006  0.031  0.049   -0.003 -0.028 -0.005   -0.007  0.009  0.027
 H          0.041  0.053  0.118   -0.011 -0.032 -0.037    0.012  0.020  0.080
 H         -0.079  0.073  0.043   -0.001 -0.061  0.010   -0.044  0.054  0.012
 C          0.027 -0.022 -0.055   -0.010 -0.021 -0.025   -0.004 -0.028  0.003
 H         -0.007 -0.075 -0.109   -0.014 -0.053 -0.051   -0.000 -0.037 -0.003
 H          0.113  0.019 -0.097    0.001  0.010 -0.048    0.024 -0.029  0.000
 C         -0.010 -0.003  0.003   -0.016  0.001 -0.015   -0.031 -0.005 -0.037
 C          0.002 -0.001  0.001    0.006  0.008 -0.015    0.015  0.016 -0.018
 O         -0.003  0.012 -0.010    0.015  0.025 -0.022    0.000  0.043 -0.031
 C         -0.084  0.015  0.033    0.003 -0.012 -0.014   -0.014 -0.029 -0.028
 H         -0.142  0.038 -0.000    0.014 -0.021 -0.008   -0.007 -0.049 -0.025
 O         -0.041  0.014  0.023    0.021 -0.004  0.011    0.013 -0.014  0.017
 H         -0.103  0.007  0.101    0.002 -0.030 -0.029   -0.018 -0.053 -0.045
 H          0.815 -0.151 -0.367   -0.085 -0.001  0.076    0.038 -0.047  0.032
 H          0.008 -0.005 -0.006    0.014  0.019 -0.022    0.049  0.044 -0.053
 H          0.027  0.016  0.028   -0.033  0.009 -0.023   -0.052  0.009 -0.045
 H         -0.057  0.015 -0.031    0.242 -0.006  0.002    0.796 -0.057  0.087
 TransDip   0.236 -0.034 -0.105    0.028 -0.024  0.011    0.221 -0.085 -0.017

 Mode:                10                     11                     12
 Frequency:       273.39                 284.51                 345.42
 Force Cnst:      0.0832                 0.1078                 0.2207
 Red. Mass:       1.8900                 2.2605                 3.1391
 IR Active:          YES                    YES                    YES
 IR Intens:       66.576                  0.089                  6.729
 Raman Active:       YES                    YES                    YES
               X      Y      Z        X      Y      Z        X      Y      Z
 C          0.020  0.047  0.015   -0.025  0.038 -0.015   -0.113 -0.074  0.125
 H          0.015  0.056  0.011   -0.108  0.110 -0.039   -0.181 -0.143  0.180
 C         -0.001  0.049  0.002    0.027  0.015 -0.009   -0.024 -0.097  0.149
 H         -0.010  0.040  0.009    0.027  0.029 -0.019   -0.037 -0.190  0.202
 O         -0.056  0.012  0.008    0.055  0.044  0.001    0.031 -0.079  0.022
 C          0.026  0.065 -0.049    0.022  0.000  0.034   -0.010 -0.005 -0.045
 H          0.058  0.093 -0.069    0.010 -0.083  0.091    0.075  0.044 -0.084
 H          0.002  0.036 -0.080    0.025  0.081  0.097   -0.230 -0.000 -0.131
 C          0.023  0.043 -0.036    0.022  0.001 -0.058    0.081  0.067 -0.098
 H          0.037  0.058 -0.045    0.050  0.067 -0.095    0.123  0.068 -0.099
 C          0.049 -0.123  0.079    0.007  0.028  0.020    0.106 -0.056  0.044
 H          0.263 -0.276  0.056    0.044  0.023  0.034    0.287 -0.115  0.082
 H         -0.110 -0.231  0.255    0.029  0.046  0.085   -0.018 -0.142  0.125
 H          0.019 -0.047  0.041   -0.077  0.052  0.017    0.065 -0.070  0.056
 C          0.008  0.042 -0.051    0.034 -0.042 -0.086    0.011  0.138 -0.076
 H         -0.001  0.037 -0.078   -0.054 -0.098 -0.228    0.060  0.167  0.081
 H          0.047  0.028 -0.051    0.232 -0.121 -0.082   -0.067  0.265 -0.120
 C          0.014  0.056  0.004   -0.025  0.052  0.165    0.026 -0.015 -0.040
 H          0.040  0.067  0.023    0.060  0.262  0.358    0.180 -0.161 -0.089
 H         -0.025  0.047  0.016   -0.180 -0.157  0.331    0.049  0.070 -0.100
 C          0.013 -0.031  0.041   -0.031  0.010 -0.094   -0.130  0.016 -0.051
 C         -0.041 -0.037  0.016    0.023  0.018 -0.065   -0.010  0.023 -0.026
 O         -0.034  0.031 -0.021    0.018 -0.121  0.025    0.015 -0.017  0.008
 C         -0.011 -0.038  0.043   -0.136 -0.020 -0.009   -0.055  0.025 -0.086
 H         -0.027 -0.005  0.035   -0.294 -0.012 -0.104   -0.028  0.002 -0.070
 O         -0.053 -0.078 -0.046   -0.001 -0.007  0.026    0.053  0.089  0.050
 H         -0.006 -0.005  0.070   -0.185 -0.059  0.161   -0.070 -0.052 -0.129
 H          0.060 -0.034 -0.159    0.236 -0.102 -0.036   -0.010 -0.016  0.189
 H         -0.053 -0.079  0.018    0.048  0.105 -0.070    0.024  0.113 -0.041
 H          0.046 -0.030  0.062   -0.027  0.071 -0.081   -0.245  0.020 -0.116
 H          0.723 -0.073  0.051   -0.002 -0.087  0.152   -0.135  0.010  0.020
 TransDip   0.258 -0.042 -0.008    0.007  0.005 -0.005   -0.083 -0.004  0.007

 Mode:                13                     14                     15
 Frequency:       354.32                 372.68                 393.89
 Force Cnst:      0.3036                 0.2135                 0.3857
 Red. Mass:       4.1044                 2.6094                 4.2190
 IR Active:          YES                    YES                    YES
 IR Intens:       34.760                  3.893                  3.344
 Raman Active:       YES                    YES                    YES
               X      Y      Z        X      Y      Z        X      Y      Z
 C          0.033 -0.035 -0.077   -0.027  0.112  0.116   -0.072 -0.002 -0.102
 H          0.060  0.009 -0.107   -0.065  0.058  0.155   -0.088  0.063 -0.136
 C         -0.020 -0.038 -0.088    0.010  0.043  0.098   -0.076 -0.002 -0.085
 H          0.021  0.003 -0.110   -0.013 -0.077  0.173   -0.100  0.097 -0.141
 O         -0.128 -0.074 -0.078   -0.047  0.010 -0.087   -0.104  0.048  0.018
 C         -0.014 -0.031  0.029    0.081 -0.052 -0.039    0.007 -0.116  0.039
 H         -0.098 -0.078  0.067    0.219  0.104 -0.153   -0.067 -0.214  0.111
 H          0.058  0.015  0.094    0.068 -0.228 -0.177    0.064 -0.002  0.148
 C          0.041 -0.022  0.040    0.087 -0.074  0.074    0.150 -0.066  0.018
 H          0.042 -0.015  0.035    0.103 -0.114  0.094    0.200 -0.073  0.019
 C          0.057 -0.014  0.003    0.094  0.069 -0.044    0.182  0.013  0.006
 H          0.044 -0.029 -0.015   -0.095  0.120 -0.094    0.135  0.030 -0.003
 H          0.045 -0.024 -0.009    0.218  0.155 -0.130    0.214  0.034 -0.026
 H          0.096 -0.010 -0.004    0.149  0.092 -0.063    0.198  0.008  0.007
 C          0.085 -0.063  0.023   -0.001 -0.086  0.039    0.112 -0.048  0.010
 H          0.066 -0.074 -0.053   -0.126 -0.168 -0.043    0.005 -0.120 -0.006
 H          0.131 -0.121  0.041    0.025 -0.212  0.091    0.170 -0.079  0.014
 C          0.068 -0.037  0.035   -0.048  0.097 -0.077    0.052  0.044  0.022
 H          0.048  0.049  0.092   -0.125 -0.105 -0.259    0.058  0.124  0.085
 H          0.074 -0.126  0.094   -0.035  0.326 -0.233    0.058 -0.063  0.092
 C          0.021  0.014 -0.007   -0.037  0.032  0.007   -0.117 -0.006 -0.046
 C         -0.082 -0.063  0.027   -0.040  0.004 -0.050   -0.102  0.099  0.098
 O         -0.171 -0.075  0.029   -0.022 -0.093  0.017   -0.003  0.216  0.078
 C          0.020  0.167 -0.056   -0.028 -0.003  0.031   -0.027 -0.103 -0.087
 H          0.028  0.152 -0.054   -0.066  0.024  0.010    0.080 -0.154 -0.023
 O          0.066  0.260  0.072   -0.014 -0.023 -0.017    0.001 -0.097  0.001
 H          0.022  0.174 -0.060   -0.038 -0.006  0.074   -0.022 -0.189 -0.226
 H          0.042  0.140  0.200    0.008  0.000 -0.053   -0.071 -0.121  0.068
 H         -0.113 -0.117  0.049   -0.048  0.036 -0.030   -0.132  0.146  0.148
 H          0.044 -0.093 -0.014   -0.077  0.090 -0.006   -0.090 -0.111 -0.046
 H          0.607 -0.154  0.217    0.132 -0.086  0.150   -0.234  0.209 -0.103
 TransDip   0.164 -0.083  0.042    0.047  0.018  0.038   -0.040 -0.032 -0.028

 Mode:                16                     17                     18
 Frequency:       436.55                 482.12                 502.37
 Force Cnst:      0.2176                 0.4429                 0.4271
 Red. Mass:       1.9375                 3.2340                 2.8724
 IR Active:          YES                    YES                    YES
 IR Intens:        3.433                  3.604                  7.201
 Raman Active:       YES                    YES                    YES
               X      Y      Z        X      Y      Z        X      Y      Z
 C          0.004 -0.043 -0.002    0.051  0.010  0.068    0.029 -0.042 -0.024
 H         -0.014 -0.047  0.007   -0.067 -0.047  0.130   -0.041 -0.142  0.056
 C         -0.009 -0.009  0.003   -0.031  0.097  0.099    0.127  0.104  0.090
 H         -0.028 -0.012  0.004   -0.062  0.052  0.127    0.229  0.121  0.071
 O          0.014 -0.002  0.044   -0.073  0.067 -0.011   -0.081 -0.053 -0.012
 C         -0.036  0.106 -0.092   -0.015 -0.012 -0.001    0.187  0.091 -0.021
 H         -0.063  0.412 -0.292    0.147  0.024 -0.039    0.424  0.139 -0.074
 H         -0.067 -0.160 -0.307    0.015 -0.110 -0.063    0.179 -0.043 -0.125
 C         -0.028  0.119  0.145   -0.091 -0.082 -0.030    0.016 -0.052 -0.051
 H         -0.046  0.119  0.141   -0.162 -0.121 -0.003    0.018 -0.033 -0.059
 C          0.040 -0.009 -0.017   -0.178 -0.057  0.029   -0.011  0.041 -0.016
 H          0.011 -0.111 -0.117   -0.095 -0.005  0.114   -0.099  0.101 -0.010
 H         -0.086 -0.101 -0.089   -0.150 -0.033  0.099    0.132  0.144  0.009
 H          0.282  0.015 -0.060   -0.340 -0.091  0.068   -0.120  0.082 -0.025
 C          0.015 -0.087  0.018    0.176 -0.045  0.054   -0.098 -0.003 -0.012
 H         -0.001 -0.092 -0.329    0.178 -0.042 -0.075   -0.029  0.039  0.189
 H          0.125 -0.402  0.143    0.303 -0.070  0.043   -0.214  0.154 -0.064
 C         -0.008 -0.062  0.035    0.209  0.025 -0.002   -0.086 -0.093  0.031
 H         -0.019 -0.032  0.053    0.128 -0.138 -0.159   -0.060  0.061  0.159
 H         -0.019 -0.087  0.054    0.325  0.175 -0.124   -0.155 -0.223  0.132
 C         -0.010 -0.013 -0.039    0.019 -0.035 -0.082    0.031 -0.058 -0.054
 C          0.007  0.006  0.006   -0.033 -0.002 -0.016   -0.035 -0.053  0.080
 O          0.023  0.032 -0.007    0.053  0.032 -0.030   -0.015  0.087  0.018
 C         -0.029 -0.012 -0.045   -0.064 -0.018 -0.082   -0.053 -0.017 -0.078
 H         -0.056 -0.035 -0.061   -0.192 -0.061 -0.160   -0.140 -0.049 -0.133
 O          0.007  0.010  0.012    0.002  0.029  0.021    0.011  0.027  0.024
 H         -0.039 -0.027 -0.021   -0.092 -0.013  0.053   -0.075 -0.018  0.026
 H          0.016 -0.038  0.051    0.028 -0.067  0.094    0.035 -0.070  0.100
 H          0.013  0.020  0.002   -0.074 -0.022  0.024   -0.066 -0.089  0.109
 H         -0.023 -0.038 -0.051   -0.029 -0.085 -0.117    0.075 -0.211 -0.053
 H         -0.063  0.033 -0.060   -0.073  0.029 -0.126   -0.027  0.048 -0.150
 TransDip  -0.042 -0.024 -0.034   -0.022 -0.056 -0.008    0.031 -0.079 -0.012

 Mode:                19                     20                     21
 Frequency:       539.06                 578.59                 662.50
 Force Cnst:      0.7126                 0.7542                 0.7157
 Red. Mass:       4.1623                 3.8236                 2.7675
 IR Active:          YES                    YES                    YES
 IR Intens:       19.296                  1.747                  7.648
 Raman Active:       YES                    YES                    YES
               X      Y      Z        X      Y      Z        X      Y      Z
 C         -0.016  0.078 -0.018   -0.046 -0.110 -0.007    0.085  0.019  0.111
 H         -0.065  0.162 -0.058    0.033 -0.244  0.055    0.065 -0.040  0.149
 C         -0.067  0.029 -0.030   -0.081  0.130  0.045   -0.084 -0.014  0.044
 H         -0.133  0.072 -0.056   -0.111  0.229 -0.011   -0.240 -0.124  0.126
 O         -0.036  0.002  0.207   -0.106  0.191  0.000   -0.035  0.102 -0.065
 C         -0.030 -0.048  0.009   -0.003  0.014 -0.013   -0.137 -0.055 -0.003
 H         -0.083 -0.111  0.056    0.113  0.036 -0.036   -0.223 -0.128  0.054
 H         -0.001  0.030  0.080   -0.012 -0.030 -0.050   -0.185  0.071  0.074
 C          0.040 -0.019  0.009    0.041 -0.026 -0.019    0.020  0.012 -0.008
 H          0.073 -0.030  0.013    0.080 -0.017 -0.025    0.101  0.030 -0.022
 C          0.068  0.012  0.001    0.081  0.012  0.007    0.091  0.017  0.008
 H          0.035  0.013 -0.015    0.080  0.012  0.006    0.105 -0.023 -0.019
 H          0.081  0.019 -0.024    0.095  0.022  0.015    0.034 -0.026 -0.023
 H          0.097  0.015 -0.005    0.069  0.020  0.004    0.176  0.011  0.001
 C         -0.049  0.008 -0.008    0.027 -0.035  0.006   -0.056 -0.021 -0.015
 H         -0.173 -0.073 -0.028    0.158  0.047  0.198    0.032  0.034  0.190
 H          0.002 -0.038  0.005   -0.126  0.118 -0.038   -0.218  0.118 -0.050
 C         -0.070  0.159 -0.019    0.020 -0.211  0.031   -0.044 -0.069  0.008
 H         -0.115  0.131 -0.057    0.101 -0.027  0.204   -0.032 -0.036  0.039
 H         -0.101  0.205 -0.046   -0.007 -0.416  0.175   -0.165 -0.047  0.016
 C          0.022 -0.126  0.021   -0.064  0.044  0.074    0.218 -0.031 -0.097
 C         -0.050 -0.214  0.041   -0.081  0.008 -0.112    0.045  0.019  0.004
 O          0.180 -0.042 -0.159    0.114 -0.102 -0.102   -0.021  0.035  0.020
 C         -0.020  0.035 -0.051    0.054  0.043  0.108    0.025 -0.021 -0.056
 H         -0.080  0.055 -0.088    0.220  0.116  0.208   -0.344 -0.124 -0.277
 O          0.021  0.114  0.020    0.002  0.002 -0.018   -0.017 -0.004  0.012
 H         -0.026  0.080  0.035    0.083  0.017 -0.072   -0.017  0.114  0.345
 H          0.034  0.002  0.117   -0.035  0.112 -0.096    0.044 -0.048  0.014
 H         -0.056 -0.334  0.006   -0.127 -0.042 -0.081   -0.037 -0.084  0.073
 H          0.048 -0.264  0.013   -0.096  0.223  0.087    0.137 -0.130 -0.158
 H         -0.113 -0.084 -0.518   -0.042 -0.072 -0.076    0.011  0.029  0.014
 TransDip  -0.114 -0.071 -0.044   -0.012  0.031  0.026    0.041 -0.078 -0.005

 Mode:                22                     23                     24
 Frequency:       768.07                 782.78                 832.58
 Force Cnst:      1.3824                 0.9118                 0.9349
 Red. Mass:       3.9773                 2.5255                 2.2890
 IR Active:          YES                    YES                    YES
 IR Intens:       13.120                  6.334                  6.289
 Raman Active:       YES                    YES                    YES
               X      Y      Z        X      Y      Z        X      Y      Z
 C          0.119  0.078  0.033   -0.037 -0.025  0.074    0.096  0.082  0.147
 H          0.174  0.152 -0.030   -0.056  0.047  0.035    0.189  0.165  0.070
 C          0.026 -0.054 -0.045    0.007  0.035 -0.089    0.024 -0.009 -0.119
 H         -0.010 -0.044 -0.046   -0.026  0.015 -0.073   -0.101 -0.093 -0.056
 O         -0.093 -0.167  0.181    0.060  0.083 -0.077    0.013  0.030  0.006
 C         -0.004  0.126 -0.049    0.004  0.103 -0.069    0.077 -0.023 -0.035
 H         -0.126 -0.099  0.109   -0.104 -0.148  0.106   -0.145 -0.149  0.069
 H          0.014  0.353  0.131    0.014  0.376  0.138    0.367  0.071  0.155
 C          0.012 -0.007 -0.099    0.005  0.014 -0.114   -0.007  0.025  0.088
 H         -0.033 -0.029 -0.081   -0.048 -0.057 -0.069    0.138  0.081  0.045
 C          0.043  0.005 -0.017    0.056  0.012 -0.021   -0.064 -0.002  0.028
 H          0.158  0.068  0.090    0.209  0.081  0.110   -0.234 -0.100 -0.137
 H          0.082  0.035  0.077    0.076  0.030  0.083   -0.119 -0.046 -0.130
 H         -0.146 -0.030  0.026   -0.152 -0.043  0.036    0.232  0.053 -0.041
 C          0.024 -0.091  0.102   -0.002 -0.056  0.119   -0.006 -0.003 -0.091
 H          0.091 -0.048  0.163   -0.031 -0.073 -0.036    0.206  0.133  0.125
 H          0.018  0.021  0.049    0.176 -0.098  0.105   -0.253  0.134 -0.109
 C         -0.039 -0.082  0.049   -0.060 -0.061  0.095    0.042 -0.073 -0.002
 H         -0.247 -0.248 -0.160   -0.255 -0.392 -0.229    0.224 -0.124  0.034
 H          0.051  0.150 -0.122    0.147  0.269 -0.164   -0.196  0.011 -0.016
 C          0.024  0.171 -0.118   -0.055 -0.074  0.083   -0.075  0.026  0.062
 C         -0.141  0.070 -0.113    0.072 -0.047  0.065   -0.057 -0.017  0.019
 O          0.049 -0.011 -0.005   -0.024  0.001  0.000    0.009 -0.014 -0.009
 C          0.032  0.007  0.023   -0.048 -0.016 -0.044   -0.069 -0.029 -0.078
 H         -0.099 -0.064 -0.058    0.057  0.021  0.021   -0.001 -0.023 -0.037
 O         -0.013 -0.038 -0.002    0.009  0.020 -0.001    0.004  0.006 -0.003
 H          0.010  0.003  0.126   -0.037 -0.043 -0.142   -0.070 -0.085 -0.164
 H         -0.019  0.055 -0.086    0.014 -0.077  0.088    0.024 -0.125  0.106
 H         -0.130  0.243 -0.091    0.079 -0.120  0.042   -0.036  0.005 -0.002
 H          0.001  0.240 -0.122   -0.110 -0.081  0.053   -0.180  0.037  0.007
 H         -0.039  0.019  0.060    0.020 -0.016 -0.042    0.005 -0.020 -0.033
 TransDip   0.023  0.086 -0.075   -0.041 -0.058  0.038   -0.057 -0.057  0.007

 Mode:                25                     26                     27
 Frequency:       847.41                 915.70                 924.86
 Force Cnst:      0.8384                 0.9818                 0.8136
 Red. Mass:       1.9816                 1.9873                 1.6143
 IR Active:          YES                    YES                    YES
 IR Intens:        8.974                  4.659                  2.281
 Raman Active:       YES                    YES                    YES
               X      Y      Z        X      Y      Z        X      Y      Z
 C          0.057  0.082 -0.029   -0.005 -0.049  0.048   -0.093 -0.007  0.015
 H          0.076  0.067 -0.023    0.006 -0.048  0.045   -0.156  0.192 -0.094
 C         -0.028  0.037  0.030   -0.039  0.014 -0.038    0.013 -0.051 -0.078
 H          0.063 -0.012  0.050   -0.072  0.023 -0.039    0.097  0.035 -0.130
 O          0.055 -0.036 -0.014   -0.028 -0.024  0.018    0.018  0.036 -0.000
 C         -0.115  0.081  0.042   -0.035  0.133 -0.027    0.013  0.038  0.082
 H         -0.094  0.289 -0.098   -0.189  0.073  0.027   -0.050  0.358 -0.128
 H         -0.214 -0.092 -0.130    0.026  0.206  0.054    0.069 -0.276 -0.134
 C          0.007 -0.046 -0.023   -0.001 -0.121  0.044    0.010 -0.022  0.013
 H         -0.061  0.100 -0.095   -0.103 -0.141  0.061   -0.040  0.243 -0.127
 C          0.028 -0.007 -0.010    0.059 -0.085  0.023   -0.004 -0.028  0.005
 H          0.080  0.028  0.045   -0.356  0.091 -0.035   -0.129  0.009 -0.025
 H          0.077  0.028  0.067    0.542  0.260  0.050    0.125  0.065  0.016
 H         -0.094 -0.009  0.006   -0.148  0.138 -0.071   -0.055  0.049 -0.030
 C          0.069 -0.139  0.011   -0.095  0.034 -0.048    0.041 -0.034 -0.066
 H          0.179 -0.076  0.507   -0.232 -0.058 -0.094    0.093 -0.005  0.222
 H         -0.257  0.234 -0.102   -0.045 -0.067 -0.011    0.012  0.265 -0.193
 C          0.016  0.028 -0.061    0.098  0.044 -0.010   -0.014 -0.011  0.073
 H         -0.088  0.277  0.086    0.336  0.024  0.070    0.029 -0.307 -0.132
 H         -0.200 -0.113  0.072    0.081 -0.029  0.042    0.006  0.247 -0.108
 C         -0.054 -0.007  0.056    0.003 -0.004  0.006    0.007 -0.042 -0.037
 C          0.042 -0.011  0.023    0.078  0.011 -0.031   -0.045 -0.002  0.000
 O         -0.010 -0.008 -0.005   -0.006  0.006  0.004    0.003  0.010  0.011
 C         -0.062 -0.015 -0.039    0.001 -0.002 -0.007    0.071  0.007  0.042
 H          0.095  0.013  0.054   -0.016 -0.011 -0.016   -0.108  0.011 -0.063
 O          0.008  0.006 -0.005   -0.000  0.000  0.000   -0.007  0.009  0.005
 H         -0.046 -0.075 -0.208    0.001  0.008  0.008    0.047  0.074  0.250
 H          0.013 -0.084  0.077    0.004 -0.008  0.005   -0.013  0.102 -0.078
 H          0.097  0.016 -0.030    0.056 -0.001 -0.011   -0.055  0.005  0.015
 H         -0.002 -0.000  0.085   -0.104  0.099 -0.038   -0.050 -0.121 -0.080
 H          0.014 -0.006  0.019   -0.007  0.020  0.062   -0.002  0.001 -0.032
 TransDip  -0.083  0.027  0.039    0.061  0.011 -0.031   -0.022  0.021 -0.037

 Mode:                28                     29                     30
 Frequency:       947.01                 958.75                 971.57
 Force Cnst:      1.2914                 1.0782                 0.8843
 Red. Mass:       2.4439                 1.9908                 1.5900
 IR Active:          YES                    YES                    YES
 IR Intens:       59.823                 19.918                  1.303
 Raman Active:       YES                    YES                    YES
               X      Y      Z        X      Y      Z        X      Y      Z
 C         -0.080 -0.027  0.003   -0.064 -0.006 -0.008    0.075 -0.015 -0.058
 H         -0.178  0.011  0.004   -0.207 -0.100  0.080    0.033  0.034 -0.074
 C         -0.036  0.097 -0.014   -0.002  0.005  0.025    0.031 -0.005  0.058
 H         -0.047  0.196 -0.074   -0.040 -0.126  0.099    0.104  0.042  0.024
 O         -0.100 -0.073  0.037    0.070 -0.007 -0.017    0.005  0.012 -0.006
 C         -0.008  0.002 -0.040    0.016  0.088 -0.102   -0.056 -0.002  0.004
 H          0.070 -0.112  0.030   -0.072 -0.211  0.107    0.065 -0.009 -0.003
 H          0.104  0.055  0.045   -0.036  0.423  0.130   -0.248  0.020 -0.056
 C          0.017 -0.008 -0.001    0.062 -0.005  0.002   -0.005 -0.030 -0.032
 H          0.325  0.058 -0.055    0.283 -0.077  0.028    0.275  0.079 -0.105
 C         -0.052  0.034  0.048   -0.081 -0.010  0.028   -0.002 -0.000  0.069
 H         -0.116 -0.155 -0.142   -0.217 -0.101 -0.116   -0.274 -0.115 -0.163
 H         -0.260 -0.124 -0.173   -0.126 -0.049 -0.127    0.012  0.001 -0.160
 H          0.378  0.025 -0.005    0.175  0.030 -0.028    0.356  0.111 -0.041
 C          0.051 -0.055 -0.018    0.036 -0.073  0.033   -0.078 -0.006 -0.030
 H          0.082 -0.039  0.197    0.034 -0.078  0.170   -0.143 -0.049 -0.000
 H          0.024  0.172 -0.114   -0.097 -0.014  0.029    0.130  0.128 -0.125
 C         -0.016  0.021  0.033    0.019  0.039 -0.048    0.034  0.006  0.093
 H         -0.068 -0.076 -0.060    0.021  0.189  0.068   -0.122 -0.192 -0.121
 H         -0.010  0.116 -0.034   -0.064 -0.108  0.064    0.249  0.201 -0.078
 C          0.005  0.037 -0.057   -0.029 -0.112 -0.021    0.026 -0.019  0.020
 C          0.249 -0.060 -0.022   -0.092  0.036 -0.019   -0.056  0.040 -0.024
 O         -0.024  0.021  0.022    0.005  0.013  0.012    0.008 -0.004 -0.008
 C          0.001  0.018  0.025    0.074 -0.005  0.066   -0.068 -0.013  0.001
 H          0.039 -0.017  0.046   -0.067  0.048 -0.015    0.165  0.008  0.135
 O          0.004 -0.017  0.003   -0.006  0.032  0.001    0.010  0.015 -0.014
 H          0.011  0.010 -0.023    0.056  0.064  0.243   -0.027 -0.052 -0.252
 H         -0.013  0.061 -0.060   -0.014  0.133 -0.087    0.004 -0.065  0.066
 H          0.167 -0.152  0.051   -0.014  0.165 -0.073   -0.036  0.075 -0.039
 H         -0.155  0.344 -0.098    0.012 -0.316 -0.029    0.272 -0.057  0.150
 H          0.001  0.003 -0.037   -0.015  0.028  0.054   -0.009  0.020  0.080
 TransDip   0.206  0.016 -0.137   -0.129  0.043  0.045    0.002 -0.020  0.030

 Mode:                31                     32                     33
 Frequency:       990.82                1001.82                1008.97
 Force Cnst:      1.5367                 2.1932                 1.4569
 Red. Mass:       2.6568                 3.7089                 2.4289
 IR Active:          YES                    YES                    YES
 IR Intens:        5.584                155.165                 11.181
 Raman Active:       YES                    YES                    YES
               X      Y      Z        X      Y      Z        X      Y      Z
 C         -0.014  0.026 -0.032   -0.022  0.054 -0.016    0.013  0.006  0.016
 H         -0.046 -0.060  0.026    0.031  0.017 -0.000   -0.121  0.047  0.020
 C          0.047 -0.046  0.042   -0.111  0.240 -0.020    0.032  0.036 -0.014
 H          0.043 -0.157  0.109    0.084  0.186 -0.025    0.075 -0.016  0.009
 O          0.053  0.057 -0.041    0.122 -0.149 -0.028    0.067  0.008 -0.024
 C         -0.040  0.037 -0.024   -0.061 -0.042 -0.005   -0.025 -0.024 -0.007
 H         -0.131 -0.011  0.017    0.202 -0.098  0.012    0.003 -0.033 -0.005
 H         -0.260  0.182 -0.003    0.089 -0.101  0.010    0.044 -0.052 -0.000
 C          0.054 -0.025  0.014   -0.115 -0.047 -0.010   -0.064  0.005 -0.028
 H          0.120 -0.060  0.030   -0.008 -0.109  0.016   -0.070  0.025 -0.039
 C         -0.037 -0.069  0.032    0.087  0.030  0.051    0.046  0.079 -0.022
 H         -0.361 -0.023 -0.089    0.014 -0.034 -0.041    0.355  0.003  0.066
 H          0.199  0.098 -0.048    0.073  0.014 -0.052   -0.209 -0.105  0.020
 H         -0.010  0.093 -0.062    0.280  0.059  0.012    0.093 -0.083  0.061
 C          0.071  0.040  0.001   -0.012  0.036 -0.028   -0.151 -0.086  0.002
 H          0.113  0.069 -0.083    0.082  0.100 -0.151   -0.292 -0.182  0.153
 H          0.147  0.018 -0.002    0.121  0.039 -0.051   -0.270 -0.074  0.016
 C         -0.049 -0.029 -0.018    0.019 -0.075  0.033    0.158  0.025  0.023
 H         -0.110  0.025 -0.004    0.020 -0.157 -0.027    0.367 -0.060  0.043
 H         -0.005 -0.066 -0.000    0.156 -0.038 -0.016    0.170  0.012  0.030
 C         -0.009  0.178 -0.108   -0.041  0.043  0.025   -0.042  0.038 -0.117
 C         -0.049 -0.120  0.173   -0.050  0.067  0.155   -0.063 -0.113  0.028
 O         -0.008 -0.026 -0.011   -0.003 -0.056 -0.088   -0.009  0.027  0.060
 C         -0.010  0.076  0.005    0.083  0.081 -0.060    0.006 -0.008  0.082
 H          0.047 -0.015  0.042   -0.228  0.052 -0.233    0.072 -0.019  0.118
 O          0.004 -0.080  0.025   -0.016 -0.079  0.045    0.005  0.016 -0.007
 H         -0.018 -0.034 -0.096    0.006  0.067  0.312    0.012 -0.046 -0.018
 H         -0.039  0.096 -0.118   -0.015  0.014 -0.049   -0.038  0.197 -0.147
 H         -0.101 -0.271  0.199    0.188  0.251 -0.073   -0.063 -0.072  0.051
 H          0.008  0.204 -0.094   -0.112 -0.326 -0.077   -0.095  0.186 -0.119
 H          0.064 -0.136 -0.415    0.028 -0.025  0.070    0.030 -0.061 -0.291
 TransDip  -0.068  0.023  0.024   -0.228  0.305  0.118   -0.068 -0.075 -0.035

 Mode:                34                     35                     36
 Frequency:      1017.76                1053.49                1076.87
 Force Cnst:      2.0542                 1.0849                 1.9902
 Red. Mass:       3.3658                 1.6591                 2.9128
 IR Active:          YES                    YES                    YES
 IR Intens:       37.406                 48.076                 59.865
 Raman Active:       YES                    YES                    YES
               X      Y      Z        X      Y      Z        X      Y      Z
 C          0.027  0.076 -0.003   -0.025 -0.006  0.005    0.001  0.055 -0.012
 H         -0.116  0.040  0.048   -0.345 -0.020  0.086   -0.097  0.275 -0.125
 C         -0.026  0.113  0.012   -0.016 -0.001  0.011    0.103 -0.023  0.018
 H         -0.035  0.017  0.061   -0.162 -0.136  0.101    0.233  0.155 -0.093
 O          0.069 -0.048 -0.009   -0.022 -0.015  0.005   -0.018  0.033  0.013
 C         -0.049 -0.044 -0.022    0.031 -0.004 -0.039   -0.050 -0.017 -0.019
 H         -0.029 -0.111  0.022   -0.152 -0.066  0.021    0.108 -0.123  0.033
 H          0.052 -0.023  0.038    0.292  0.018  0.087   -0.336  0.100 -0.044
 C         -0.091 -0.027  0.036   -0.045  0.014  0.041   -0.053 -0.020  0.007
 H         -0.165 -0.154  0.107   -0.175  0.028  0.038   -0.052 -0.257  0.134
 C          0.076 -0.035  0.031    0.029  0.001 -0.020    0.033  0.009  0.013
 H         -0.118  0.043  0.000    0.099  0.054  0.059    0.026  0.001  0.004
 H          0.292  0.120  0.031    0.053  0.022  0.066    0.036  0.009 -0.000
 H          0.013  0.079 -0.021   -0.096 -0.021  0.010    0.064  0.005  0.011
 C          0.090  0.084 -0.039    0.017 -0.024 -0.034    0.005  0.004 -0.015
 H          0.398  0.293 -0.253    0.128  0.049  0.063    0.243  0.165 -0.107
 H          0.118  0.028 -0.020   -0.125  0.037 -0.036   -0.180 -0.105  0.063
 C         -0.082 -0.086 -0.001    0.004  0.011  0.022    0.021 -0.029 -0.000
 H         -0.189 -0.060 -0.024    0.068 -0.074 -0.017    0.085 -0.066 -0.005
 H         -0.152 -0.009 -0.041   -0.146  0.115 -0.023   -0.213  0.067 -0.024
 C         -0.010 -0.070 -0.081    0.056 -0.040 -0.086   -0.038 -0.100  0.021
 C         -0.031 -0.109 -0.103    0.014  0.070  0.056    0.003 -0.078 -0.165
 O         -0.009  0.069  0.113    0.000 -0.024 -0.054    0.002  0.055  0.093
 C         -0.027 -0.151  0.129   -0.081  0.091  0.049    0.005  0.223 -0.060
 H          0.147 -0.088  0.218    0.273  0.007  0.258    0.060  0.303 -0.010
 O          0.009  0.138 -0.063    0.026 -0.049  0.016    0.006 -0.136  0.074
 H          0.021 -0.101 -0.089   -0.005  0.051 -0.343    0.002  0.201 -0.009
 H         -0.006  0.153 -0.057   -0.024  0.066 -0.064    0.001 -0.100  0.031
 H          0.029  0.057 -0.109    0.036  0.096  0.031   -0.030 -0.040 -0.111
 H          0.111  0.145  0.025    0.390 -0.209  0.071   -0.116 -0.144 -0.033
 H         -0.002  0.016 -0.121   -0.004  0.006  0.071   -0.019  0.034 -0.024
 TransDip  -0.071 -0.162 -0.084   -0.033  0.197  0.096    0.158  0.026 -0.189

 Mode:                37                     38                     39
 Frequency:      1082.42                1098.10                1117.76
 Force Cnst:      1.1087                 1.9839                 1.8964
 Red. Mass:       1.6062                 2.7924                 2.5762
 IR Active:          YES                    YES                    YES
 IR Intens:       12.588                 22.836                  9.730
 Raman Active:       YES                    YES                    YES
               X      Y      Z        X      Y      Z        X      Y      Z
 C          0.052 -0.073  0.014   -0.022 -0.044  0.053    0.063  0.095 -0.046
 H          0.077 -0.342  0.169   -0.017 -0.041  0.051    0.017  0.185 -0.089
 C         -0.046  0.015 -0.012   -0.089  0.139 -0.059   -0.134  0.033  0.032
 H         -0.185 -0.165  0.101    0.050  0.181 -0.106   -0.297 -0.047  0.088
 O          0.043  0.000 -0.007    0.087 -0.064 -0.008   -0.002 -0.023 -0.010
 C          0.031  0.006 -0.001   -0.052  0.011  0.038    0.078 -0.079  0.027
 H         -0.173  0.064 -0.022   -0.046  0.161 -0.056    0.083  0.005 -0.023
 H          0.406 -0.118  0.059   -0.040 -0.067 -0.023   -0.121 -0.017 -0.013
 C         -0.051 -0.002 -0.016    0.202 -0.021  0.034    0.124  0.156 -0.016
 H         -0.068  0.251 -0.151    0.283 -0.114  0.081    0.101  0.373 -0.132
 C          0.024  0.006  0.023   -0.098 -0.010 -0.070   -0.049 -0.099 -0.031
 H         -0.025 -0.015 -0.021    0.071  0.011  0.037   -0.272  0.079  0.006
 H          0.042  0.017 -0.023   -0.211 -0.086  0.047    0.224  0.108  0.046
 H          0.096  0.043 -0.007   -0.270 -0.128  0.015   -0.331  0.069 -0.086
 C          0.011 -0.003  0.008    0.023  0.060 -0.000   -0.098 -0.027  0.028
 H         -0.126 -0.091  0.060   -0.274 -0.143  0.040    0.020  0.053 -0.047
 H          0.267  0.197 -0.125    0.008 -0.108  0.082   -0.147 -0.125  0.081
 C         -0.031  0.055 -0.016   -0.063 -0.024  0.015    0.074 -0.069  0.039
 H         -0.328  0.213 -0.016    0.346 -0.229  0.028   -0.232 -0.009 -0.036
 H          0.189 -0.069  0.031   -0.138  0.052 -0.022    0.214 -0.054  0.005
 C          0.003 -0.016  0.010    0.115  0.014  0.001   -0.061 -0.056 -0.037
 C         -0.054 -0.056 -0.076   -0.097 -0.043 -0.059    0.060 -0.029 -0.014
 O          0.001  0.031  0.059    0.004  0.025  0.050   -0.008  0.012  0.018
 C         -0.003  0.086 -0.030   -0.060  0.045 -0.027    0.006  0.048  0.022
 H          0.023  0.098 -0.007    0.121  0.009  0.081    0.029  0.038  0.040
 O          0.003 -0.055  0.026    0.010 -0.031  0.001    0.007 -0.021  0.020
 H         -0.000  0.076 -0.034   -0.008  0.092 -0.189    0.005  0.022 -0.007
 H         -0.002 -0.055  0.025    0.019 -0.162  0.115   -0.025  0.128 -0.103
 H         -0.057 -0.038 -0.062   -0.034  0.007 -0.107    0.150  0.124 -0.073
 H         -0.121  0.093 -0.041    0.222  0.139  0.080   -0.116 -0.099 -0.077
 H         -0.001  0.010 -0.039    0.001  0.024  0.029    0.009 -0.011 -0.069
 TransDip  -0.055  0.033 -0.094   -0.143  0.044 -0.030   -0.007  0.069 -0.072

 Mode:                40                     41                     42
 Frequency:      1127.56                1161.33                1171.24
 Force Cnst:      1.7011                 1.4471                 1.8710
 Red. Mass:       2.2709                 1.8211                 2.3149
 IR Active:          YES                    YES                    YES
 IR Intens:       15.522                 30.963                  9.000
 Raman Active:       YES                    YES                    YES
               X      Y      Z        X      Y      Z        X      Y      Z
 C          0.167 -0.050  0.062    0.044 -0.099  0.058   -0.048  0.161  0.045
 H          0.191 -0.171  0.127    0.172  0.083 -0.084   -0.038  0.181  0.023
 C          0.096  0.032 -0.035   -0.127 -0.048 -0.059   -0.046 -0.070 -0.057
 H          0.134  0.151 -0.103    0.035  0.093 -0.158   -0.098 -0.275  0.076
 O         -0.050  0.013 -0.003    0.036  0.004 -0.012   -0.015  0.015  0.019
 C         -0.084 -0.022  0.022    0.053  0.037  0.054    0.018  0.084  0.090
 H         -0.242  0.108 -0.053    0.591 -0.017  0.040    0.099  0.241 -0.026
 H         -0.055 -0.110 -0.032   -0.172  0.008 -0.065    0.114 -0.141 -0.043
 C          0.066 -0.044  0.014   -0.045  0.024 -0.061    0.002 -0.102 -0.089
 H          0.113 -0.076  0.030   -0.035 -0.104  0.009    0.091 -0.065 -0.111
 C         -0.024  0.010 -0.023    0.010 -0.004  0.045   -0.011  0.053  0.042
 H          0.067 -0.006  0.012   -0.110 -0.039 -0.048    0.035 -0.108 -0.073
 H         -0.107 -0.050  0.015    0.064  0.030 -0.066   -0.155 -0.062 -0.108
 H         -0.064 -0.061  0.019    0.155  0.074 -0.015    0.260 -0.003  0.032
 C          0.007  0.065 -0.009    0.022 -0.012  0.038   -0.014  0.065  0.070
 H         -0.152 -0.039 -0.053    0.125  0.060 -0.021   -0.182 -0.050 -0.154
 H          0.136  0.025 -0.012   -0.144 -0.117  0.112    0.289 -0.051  0.065
 C         -0.060  0.014 -0.003   -0.002  0.060 -0.019    0.001 -0.115 -0.090
 H         -0.106  0.047  0.003   -0.041  0.118  0.010    0.131  0.033  0.075
 H         -0.093  0.054 -0.022   -0.314  0.126 -0.008    0.185 -0.382  0.058
 C         -0.109 -0.093 -0.080    0.050 -0.037 -0.045    0.008 -0.033 -0.030
 C          0.038  0.043  0.045   -0.038  0.022  0.030    0.051 -0.008 -0.017
 O         -0.008 -0.012 -0.035   -0.001 -0.003 -0.014   -0.003  0.004  0.006
 C         -0.010  0.032  0.074   -0.048  0.020  0.031   -0.040  0.024  0.026
 H          0.063 -0.046  0.115    0.085 -0.163  0.104    0.077 -0.104  0.091
 O          0.016 -0.000  0.020    0.020 -0.005  0.000    0.016 -0.008  0.004
 H         -0.010 -0.034 -0.027    0.010  0.103 -0.129    0.009  0.080 -0.135
 H         -0.052  0.325 -0.244   -0.014  0.088 -0.067   -0.010  0.081 -0.065
 H          0.124  0.311  0.009   -0.082  0.010  0.077    0.057  0.009 -0.018
 H         -0.342 -0.261 -0.233   -0.226  0.155 -0.164    0.123 -0.253 -0.004
 H          0.007 -0.023 -0.066   -0.001  0.005  0.022   -0.000 -0.001 -0.016
 TransDip   0.106  0.065 -0.021   -0.139  0.108  0.027    0.073 -0.043 -0.046

 Mode:                43                     44                     45
 Frequency:      1194.36                1213.43                1229.20
 Force Cnst:      1.9157                 0.9478                 1.1540
 Red. Mass:       2.2793                 1.0925                 1.2964
 IR Active:          YES                    YES                    YES
 IR Intens:        1.761                 38.446                 34.698
 Raman Active:       YES                    YES                    YES
               X      Y      Z        X      Y      Z        X      Y      Z
 C         -0.079  0.024  0.099   -0.001  0.002 -0.001    0.024 -0.040 -0.003
 H         -0.155 -0.136  0.213   -0.003 -0.014  0.010    0.122 -0.007 -0.046
 C          0.138  0.063 -0.077    0.007  0.018 -0.001   -0.021 -0.010  0.017
 H          0.281  0.214 -0.177    0.030  0.011  0.000   -0.111  0.081 -0.030
 O         -0.020 -0.022  0.020    0.019 -0.005  0.006   -0.014  0.010 -0.010
 C         -0.043 -0.116 -0.016   -0.008 -0.010 -0.005    0.007 -0.006 -0.006
 H         -0.178 -0.050 -0.055   -0.007 -0.017 -0.001    0.080 -0.041  0.010
 H         -0.120 -0.111 -0.050   -0.008 -0.001  0.001    0.055 -0.014  0.008
 C         -0.031  0.106 -0.096    0.002  0.009  0.004   -0.025  0.030 -0.035
 H         -0.050  0.378 -0.241    0.010  0.019 -0.002   -0.131  0.107 -0.069
 C          0.016 -0.065  0.051    0.001 -0.006 -0.003    0.005 -0.013  0.031
 H         -0.271 -0.000 -0.046   -0.009  0.009  0.005   -0.092 -0.017 -0.024
 H          0.239  0.097 -0.065    0.015  0.006  0.007    0.062  0.027 -0.042
 H          0.038  0.162 -0.078   -0.021  0.003 -0.005    0.072  0.066 -0.021
 C          0.009 -0.026  0.109   -0.000 -0.004 -0.001    0.048  0.005  0.040
 H         -0.057 -0.067  0.032    0.004 -0.001  0.007   -0.163 -0.135  0.111
 H          0.042 -0.091  0.132   -0.006  0.002 -0.002    0.008 -0.041  0.069
 C          0.005  0.003 -0.075   -0.001  0.001  0.002   -0.043  0.020 -0.009
 H          0.170  0.104  0.074    0.006 -0.007 -0.001    0.350 -0.134  0.034
 H         -0.021 -0.185  0.060    0.018 -0.003  0.002   -0.234  0.089 -0.023
 C          0.054 -0.010 -0.006   -0.004  0.034  0.021   -0.034  0.060  0.020
 C         -0.026  0.022  0.012   -0.009 -0.021 -0.030    0.026 -0.024 -0.041
 O          0.004 -0.003 -0.018    0.018  0.024 -0.012   -0.007 -0.005  0.038
 C         -0.028 -0.002  0.013   -0.021  0.003 -0.016    0.019 -0.006 -0.033
 H          0.064 -0.048  0.066   -0.062 -0.236 -0.053   -0.076  0.052 -0.092
 O          0.005  0.002 -0.014    0.015 -0.003  0.026   -0.006 -0.001  0.023
 H          0.024  0.132 -0.045   -0.070 -0.195 -0.097   -0.074 -0.294 -0.004
 H          0.023 -0.128  0.098   -0.069  0.400 -0.304   -0.038  0.224 -0.171
 H         -0.038  0.029  0.024   -0.129 -0.508 -0.018    0.158  0.176 -0.139
 H          0.008  0.041 -0.021   -0.031 -0.210 -0.035    0.334 -0.299  0.161
 H         -0.013  0.025  0.091   -0.075  0.161  0.514    0.046 -0.093 -0.310
 TransDip   0.019  0.020  0.032   -0.052  0.188  0.034    0.091 -0.070 -0.150

 Mode:                46                     47                     48
 Frequency:      1249.21                1264.77                1277.49
 Force Cnst:      1.1493                 1.2595                 1.2676
 Red. Mass:       1.2500                 1.3364                 1.3183
 IR Active:          YES                    YES                    YES
 IR Intens:        9.908                 26.707                  0.475
 Raman Active:       YES                    YES                    YES
               X      Y      Z        X      Y      Z        X      Y      Z
 C          0.047 -0.015  0.003    0.050  0.010 -0.061   -0.000  0.035  0.061
 H         -0.225 -0.046  0.083    0.153  0.214 -0.210    0.037 -0.039  0.092
 C         -0.010  0.005 -0.026   -0.011  0.007  0.069   -0.020 -0.020 -0.054
 H          0.013 -0.118  0.045   -0.108 -0.038  0.102    0.109  0.029 -0.093
 O          0.002  0.002  0.006    0.009  0.001 -0.010   -0.002  0.002  0.007
 C         -0.019  0.009  0.039    0.012 -0.009 -0.031    0.006 -0.001 -0.018
 H         -0.049  0.105 -0.026   -0.051 -0.057  0.010    0.404 -0.171  0.060
 H          0.143 -0.138 -0.007    0.041  0.054  0.032   -0.275  0.131 -0.033
 C          0.021 -0.013 -0.066   -0.015  0.009  0.003   -0.030  0.032  0.093
 H          0.086 -0.054 -0.048   -0.200  0.136 -0.052    0.001  0.047  0.085
 C         -0.007  0.000  0.018    0.003 -0.001  0.019    0.009 -0.011 -0.034
 H         -0.038 -0.041 -0.035   -0.042 -0.007 -0.010    0.041  0.079  0.061
 H         -0.001  0.001 -0.055    0.011  0.005 -0.018    0.026  0.008  0.100
 H          0.049  0.022 -0.005    0.048  0.033 -0.006   -0.086 -0.029 -0.002
 C         -0.011  0.023  0.027    0.047  0.025  0.022    0.006 -0.024 -0.027
 H          0.078  0.084 -0.106   -0.294 -0.206  0.137   -0.149 -0.129  0.128
 H         -0.149 -0.170  0.134    0.146  0.046 -0.002    0.284  0.257 -0.194
 C          0.021 -0.001  0.006   -0.054 -0.026 -0.013   -0.032 -0.009 -0.031
 H         -0.056  0.024 -0.005    0.368 -0.187  0.033    0.026  0.027  0.020
 H         -0.192  0.083 -0.015   -0.167  0.031 -0.035    0.248 -0.167  0.028
 C         -0.031 -0.019 -0.046   -0.040 -0.032 -0.050    0.011 -0.031 -0.044
 C          0.004  0.003  0.021    0.004 -0.008  0.026    0.007  0.004  0.008
 O          0.004  0.007 -0.021    0.007  0.013 -0.025   -0.001  0.003 -0.008
 C          0.054 -0.009 -0.011    0.009  0.003  0.042    0.008 -0.001 -0.003
 H          0.023  0.594 -0.015    0.067  0.128  0.085    0.063  0.393  0.037
 O         -0.034  0.005  0.012   -0.006  0.001 -0.020   -0.016  0.001  0.014
 H         -0.081 -0.412  0.086    0.061  0.187  0.064   -0.074 -0.301 -0.017
 H          0.004 -0.069  0.058    0.043 -0.244  0.184   -0.011  0.027 -0.015
 H         -0.068 -0.140  0.067   -0.066 -0.205  0.056   -0.024 -0.002  0.043
 H          0.135  0.183  0.078   -0.211  0.046 -0.133    0.109  0.042  0.020
 H         -0.032  0.067  0.216   -0.047  0.096  0.303   -0.010  0.018  0.055
 TransDip  -0.010  0.039  0.092   -0.056 -0.028  0.153   -0.020  0.008 -0.005

 Mode:                49                     50                     51
 Frequency:      1286.87                1294.58                1316.69
 Force Cnst:      1.3666                 1.3216                 1.3484
 Red. Mass:       1.4006                 1.3384                 1.3201
 IR Active:          YES                    YES                    YES
 IR Intens:       36.255                  2.935                  2.695
 Raman Active:       YES                    YES                    YES
               X      Y      Z        X      Y      Z        X      Y      Z
 C         -0.018  0.017 -0.023   -0.013  0.005 -0.022   -0.035 -0.029  0.056
 H         -0.045  0.160 -0.103    0.025  0.195 -0.146    0.169  0.343 -0.209
 C          0.008  0.020  0.031    0.018 -0.019  0.038   -0.022 -0.031  0.086
 H         -0.093  0.023  0.034    0.269 -0.169  0.114   -0.029  0.520 -0.239
 O          0.006 -0.014 -0.004   -0.001  0.015  0.007    0.028 -0.017 -0.022
 C          0.063 -0.022 -0.009   -0.120  0.031 -0.033    0.013  0.007 -0.031
 H         -0.302  0.088 -0.045    0.279 -0.183  0.072   -0.234  0.035 -0.020
 H         -0.185  0.118 -0.005    0.527 -0.193  0.070    0.181  0.019  0.050
 C          0.006 -0.028 -0.003   -0.022  0.036  0.008   -0.009 -0.032  0.013
 H         -0.234  0.052 -0.032    0.396  0.067 -0.032    0.193  0.139 -0.090
 C         -0.002  0.023  0.018    0.006 -0.040 -0.030   -0.002  0.005 -0.021
 H         -0.000 -0.037 -0.028    0.006  0.065  0.053    0.074  0.012  0.022
 H         -0.065 -0.025 -0.034    0.121  0.046  0.058   -0.002  0.003  0.029
 H          0.068 -0.001  0.019   -0.108  0.010 -0.037   -0.024 -0.033  0.004
 C         -0.000  0.006  0.011    0.017  0.016  0.011   -0.042 -0.002  0.035
 H         -0.039 -0.020 -0.008   -0.107 -0.066  0.038    0.097  0.096 -0.121
 H          0.102  0.047 -0.026   -0.012 -0.045  0.045    0.186  0.088 -0.046
 C         -0.005 -0.021 -0.015   -0.003 -0.017 -0.010    0.041 -0.010 -0.043
 H          0.071 -0.037  0.002    0.022 -0.014  0.002   -0.145  0.149  0.002
 H         -0.061 -0.030 -0.001   -0.020 -0.024 -0.004   -0.119 -0.041  0.010
 C          0.070 -0.102  0.046    0.021 -0.049  0.027    0.022  0.020 -0.027
 C         -0.029  0.025  0.018   -0.003  0.017  0.003   -0.004  0.023 -0.007
 O         -0.005 -0.008 -0.014   -0.004 -0.006 -0.005   -0.003 -0.007  0.007
 C         -0.010  0.008 -0.061   -0.008  0.003 -0.026   -0.008 -0.004  0.014
 H         -0.045  0.009 -0.086   -0.025 -0.071 -0.040    0.068  0.165  0.064
 O          0.009 -0.002  0.040    0.009 -0.002  0.016   -0.009  0.004 -0.003
 H         -0.074 -0.215 -0.064   -0.012 -0.005 -0.016   -0.044 -0.156 -0.018
 H         -0.059  0.353 -0.258   -0.024  0.153 -0.112    0.004 -0.040  0.031
 H         -0.070  0.231  0.122   -0.062  0.105  0.095   -0.111 -0.121  0.078
 H         -0.122  0.560  0.053   -0.076  0.233  0.022    0.022 -0.194 -0.064
 H          0.010 -0.021 -0.060    0.010 -0.025 -0.074    0.017 -0.033 -0.097
 TransDip  -0.042  0.183 -0.043    0.025  0.026 -0.042   -0.010 -0.045 -0.026

 Mode:                52                     53                     54
 Frequency:      1332.59                1350.65                1363.83
 Force Cnst:      1.3469                 1.3471                 1.3762
 Red. Mass:       1.2873                 1.2534                 1.2557
 IR Active:          YES                    YES                    YES
 IR Intens:        1.372                  1.896                  1.072
 Raman Active:       YES                    YES                    YES
               X      Y      Z        X      Y      Z        X      Y      Z
 C          0.024 -0.014 -0.033   -0.038  0.009 -0.004    0.043  0.034  0.013
 H          0.020 -0.131  0.034    0.403 -0.033 -0.078   -0.037 -0.129  0.129
 C         -0.006  0.015 -0.020    0.006  0.013  0.017   -0.006 -0.034  0.017
 H         -0.046 -0.183  0.099   -0.011 -0.055  0.062   -0.209  0.346 -0.191
 O         -0.008  0.006  0.003    0.003 -0.006  0.003    0.034 -0.012 -0.009
 C          0.032 -0.002  0.015   -0.002 -0.001  0.004   -0.006  0.014  0.006
 H         -0.020  0.041 -0.007   -0.093  0.045 -0.018    0.039 -0.011  0.016
 H         -0.176  0.054 -0.028    0.076 -0.022  0.020    0.047 -0.038 -0.009
 C         -0.053 -0.044  0.029    0.003 -0.002 -0.030   -0.005 -0.002 -0.006
 H          0.466  0.258 -0.160    0.005 -0.047 -0.009    0.042 -0.002 -0.010
 C          0.001 -0.003 -0.045   -0.001 -0.000  0.012   -0.001 -0.002  0.001
 H          0.131  0.048  0.062   -0.013 -0.032 -0.024    0.003 -0.005 -0.002
 H          0.049  0.028  0.090    0.012  0.007 -0.040    0.012  0.007 -0.004
 H         -0.039 -0.059 -0.002    0.008  0.010  0.000    0.003  0.001 -0.001
 C         -0.059 -0.037  0.074    0.021 -0.031 -0.017    0.013 -0.002 -0.008
 H          0.352  0.244 -0.198    0.256  0.123 -0.017    0.041  0.016  0.010
 H          0.235  0.119 -0.043   -0.298 -0.151  0.091   -0.101 -0.060  0.039
 C         -0.032  0.041 -0.017   -0.095  0.061  0.023   -0.044  0.011  0.005
 H          0.408 -0.093  0.054    0.264 -0.095  0.046    0.109 -0.021  0.041
 H         -0.143  0.081 -0.020    0.543 -0.096  0.025    0.215 -0.030 -0.007
 C         -0.020 -0.004  0.000    0.051 -0.014 -0.011   -0.094 -0.034 -0.021
 C          0.001 -0.012  0.005    0.004  0.020 -0.011    0.028 -0.002 -0.021
 O          0.002  0.004 -0.002   -0.004 -0.004  0.004   -0.011 -0.001 -0.018
 C          0.007  0.001 -0.003   -0.022 -0.003  0.011    0.019  0.002 -0.020
 H         -0.027 -0.051 -0.024    0.094  0.219  0.086   -0.076 -0.117 -0.079
 O          0.003 -0.002  0.001   -0.005  0.001  0.004    0.011 -0.007  0.009
 H          0.025  0.080  0.017   -0.055 -0.171 -0.058    0.082  0.285  0.058
 H          0.002  0.003 -0.004   -0.008  0.011 -0.004   -0.005  0.051 -0.038
 H          0.050  0.027 -0.042   -0.074 -0.004  0.074   -0.370  0.027  0.452
 H          0.015  0.071  0.032   -0.177 -0.130 -0.161    0.322  0.168  0.246
 H         -0.008  0.017  0.049    0.015 -0.024 -0.070   -0.014  0.010  0.036
 TransDip  -0.036  0.007  0.008    0.021  0.009 -0.038    0.026 -0.013 -0.016

 Mode:                55                     56                     57
 Frequency:      1365.82                1373.11                1383.91
 Force Cnst:      1.4110                 1.5217                 1.6905
 Red. Mass:       1.2838                 1.3699                 1.4981
 IR Active:          YES                    YES                    YES
 IR Intens:       16.485                  2.385                  0.965
 Raman Active:       YES                    YES                    YES
               X      Y      Z        X      Y      Z        X      Y      Z
 C          0.013  0.015 -0.044    0.006 -0.007  0.017    0.019  0.028 -0.019
 H         -0.209 -0.104  0.078   -0.087  0.055  0.003   -0.182 -0.043  0.072
 C          0.009  0.035 -0.029    0.009 -0.013 -0.006   -0.007 -0.022  0.012
 H         -0.094 -0.142  0.083   -0.066  0.064 -0.050   -0.166  0.149 -0.073
 O          0.025 -0.023  0.017   -0.005  0.003 -0.006   -0.001 -0.006 -0.008
 C         -0.005 -0.002  0.001    0.003  0.018 -0.029    0.083 -0.007  0.040
 H          0.105 -0.052  0.022    0.116 -0.123  0.050   -0.265  0.149 -0.032
 H         -0.113  0.016 -0.029   -0.150  0.087 -0.036   -0.134  0.005 -0.035
 C          0.001 -0.022  0.021   -0.032 -0.117  0.056   -0.144  0.047 -0.023
 H         -0.018  0.159 -0.073    0.041  0.602 -0.334    0.626 -0.296  0.122
 C          0.004  0.004 -0.006    0.018  0.028 -0.017    0.028 -0.026 -0.021
 H         -0.006  0.005 -0.006    0.014 -0.026 -0.052   -0.002  0.100  0.064
 H         -0.020 -0.012  0.025   -0.071 -0.038  0.072    0.064  0.006  0.050
 H         -0.017 -0.024  0.013   -0.044 -0.119  0.069   -0.061  0.045 -0.046
 C          0.004  0.022  0.004    0.064  0.077 -0.026    0.073  0.022 -0.023
 H         -0.071 -0.027  0.008   -0.086 -0.024  0.019   -0.281 -0.211  0.124
 H          0.025 -0.023  0.022   -0.349 -0.308  0.214   -0.172 -0.052  0.049
 C          0.020 -0.020  0.011   -0.010 -0.011  0.012   -0.011 -0.019  0.006
 H         -0.006 -0.041 -0.016   -0.151  0.066  0.011   -0.013 -0.011  0.011
 H         -0.184  0.070 -0.018    0.138  0.001 -0.016    0.048 -0.001 -0.017
 C          0.035  0.023  0.053    0.005  0.002 -0.002    0.026  0.001  0.018
 C          0.036  0.060 -0.067   -0.016 -0.011  0.019   -0.009  0.006  0.007
 O         -0.018 -0.021  0.010    0.005  0.004 -0.000    0.002 -0.002  0.003
 C         -0.003  0.012  0.025    0.001 -0.000 -0.002   -0.002  0.006  0.006
 H         -0.006 -0.031  0.021   -0.003 -0.002 -0.004    0.002 -0.007  0.008
 O         -0.009  0.008 -0.015    0.000 -0.000  0.000   -0.003  0.003 -0.005
 H         -0.056 -0.225 -0.064   -0.000 -0.002  0.000   -0.025 -0.093 -0.025
 H          0.014 -0.086  0.062   -0.001  0.002 -0.001    0.003 -0.025  0.019
 H         -0.452 -0.034  0.477    0.144  0.001 -0.166    0.059 -0.022 -0.081
 H         -0.265 -0.281 -0.166    0.009  0.044  0.008   -0.142 -0.006 -0.076
 H          0.048 -0.096 -0.278   -0.010  0.018  0.050    0.006 -0.007 -0.018
 TransDip   0.088 -0.039 -0.088   -0.005 -0.019  0.045   -0.030  0.009  0.000

 Mode:                58                     59                     60
 Frequency:      1397.32                1407.61                1420.75
 Force Cnst:      1.5204                 1.4528                 1.6972
 Red. Mass:       1.3217                 1.2445                 1.4271
 IR Active:          YES                    YES                    YES
 IR Intens:        5.142                  2.853                  0.180
 Raman Active:       YES                    YES                    YES
               X      Y      Z        X      Y      Z        X      Y      Z
 C         -0.050 -0.041  0.040   -0.025 -0.013  0.014    0.069 -0.114  0.057
 H          0.408  0.101 -0.146    0.155  0.031 -0.051   -0.444  0.572 -0.236
 C         -0.028  0.062 -0.023    0.006  0.027 -0.012    0.022  0.047 -0.015
 H          0.338 -0.322  0.177    0.019 -0.099  0.061   -0.091 -0.141  0.107
 O         -0.002  0.008  0.018   -0.001  0.000  0.005   -0.004  0.008 -0.001
 C          0.050 -0.034 -0.001    0.016 -0.012  0.002   -0.004 -0.016  0.012
 H         -0.182  0.107 -0.067   -0.060  0.019 -0.014    0.011  0.056 -0.033
 H         -0.144  0.118  0.028   -0.089  0.029 -0.008   -0.054  0.026  0.019
 C         -0.047 -0.005  0.003    0.000 -0.004  0.005    0.002  0.010 -0.004
 H          0.140  0.000 -0.010    0.007  0.025 -0.008   -0.002 -0.059  0.032
 C          0.055  0.010  0.001   -0.125 -0.028 -0.026   -0.001 -0.003  0.001
 H         -0.157  0.025 -0.079    0.439  0.003  0.253   -0.006  0.002  0.002
 H         -0.144 -0.124 -0.019    0.403  0.329  0.147    0.006  0.002 -0.004
 H         -0.206 -0.004  0.033    0.543 -0.017 -0.093    0.001  0.008 -0.004
 C          0.022  0.018 -0.010    0.020  0.018 -0.014    0.007 -0.019  0.006
 H         -0.100 -0.062  0.041   -0.089 -0.051  0.016    0.037  0.006 -0.092
 H         -0.060 -0.041  0.029   -0.095 -0.043  0.028   -0.051  0.093 -0.044
 C          0.035 -0.002  0.004    0.018 -0.006  0.009   -0.059  0.027 -0.045
 H         -0.178  0.037 -0.045   -0.123  0.012 -0.030    0.021  0.090  0.031
 H         -0.107  0.004  0.020   -0.032 -0.001  0.012    0.310 -0.175  0.030
 C         -0.039  0.008 -0.036   -0.007  0.005 -0.011   -0.017  0.038  0.017
 C          0.033 -0.024 -0.026    0.009 -0.016 -0.008    0.001 -0.040 -0.009
 O         -0.007  0.004 -0.010   -0.002  0.003 -0.006   -0.002  0.005 -0.012
 C         -0.003 -0.015 -0.011   -0.002 -0.006 -0.003    0.026  0.034  0.022
 H          0.028  0.059  0.010    0.014  0.032  0.008   -0.104 -0.205 -0.063
 O          0.005 -0.004  0.008    0.001 -0.001  0.003   -0.008  0.004 -0.019
 H          0.036  0.156  0.052    0.008  0.038  0.011   -0.017 -0.150 -0.042
 H         -0.007  0.049 -0.036   -0.003  0.016 -0.012    0.019 -0.118  0.083
 H         -0.178  0.116  0.262   -0.056  0.075  0.095   -0.033  0.197  0.102
 H          0.260 -0.069  0.117    0.073 -0.033  0.026    0.050 -0.058  0.041
 H         -0.009  0.019  0.057   -0.008  0.015  0.044   -0.014  0.030  0.091
 TransDip  -0.044 -0.013 -0.057    0.052  0.010  0.012    0.008  0.008  0.007

 Mode:                61                     62                     63
 Frequency:      1425.14                1435.31                1457.05
 Force Cnst:      1.6924                 1.8898                 1.8151
 Red. Mass:       1.4143                 1.5569                 1.4511
 IR Active:          YES                    YES                    YES
 IR Intens:        3.688                 11.151                  2.481
 Raman Active:       YES                    YES                    YES
               X      Y      Z        X      Y      Z        X      Y      Z
 C          0.076  0.016 -0.008   -0.011  0.039 -0.032    0.034 -0.028 -0.007
 H         -0.293 -0.011  0.094   -0.050 -0.181  0.107   -0.312  0.114 -0.010
 C         -0.135 -0.029  0.025   -0.050 -0.056  0.034    0.002  0.003 -0.004
 H          0.803  0.014 -0.070    0.225  0.148 -0.108   -0.064 -0.008  0.005
 O         -0.003  0.013  0.009    0.000  0.032 -0.004   -0.000  0.000  0.000
 C          0.053 -0.019 -0.034    0.011  0.014 -0.018   -0.001  0.003  0.005
 H         -0.227  0.009 -0.026   -0.055 -0.043  0.023    0.020 -0.015  0.013
 H          0.034  0.067  0.019    0.091 -0.015 -0.005   -0.015 -0.020 -0.018
 C          0.006 -0.010 -0.000    0.004 -0.007  0.001    0.003  0.002  0.000
 H         -0.093  0.051 -0.033   -0.032  0.030 -0.019   -0.008 -0.008  0.006
 C         -0.019  0.004  0.004    0.001  0.005  0.003    0.000 -0.000  0.000
 H          0.065 -0.026  0.017    0.003 -0.018 -0.015   -0.007  0.003 -0.001
 H          0.040  0.041 -0.009   -0.013 -0.006 -0.019   -0.005 -0.004  0.003
 H          0.077 -0.002 -0.005   -0.014 -0.005  0.008   -0.001  0.000  0.000
 C          0.007  0.001  0.001   -0.007 -0.002  0.001    0.002 -0.005  0.007
 H          0.007  0.001 -0.024    0.030  0.021  0.010   -0.013 -0.011 -0.063
 H         -0.041 -0.002  0.007    0.020 -0.019  0.007   -0.018  0.061 -0.024
 C         -0.041 -0.006 -0.003    0.009 -0.007  0.010   -0.012 -0.002 -0.010
 H          0.116  0.011  0.066    0.042 -0.006  0.021    0.019  0.040  0.031
 H          0.149  0.013 -0.042   -0.042  0.070 -0.029    0.042  0.002 -0.021
 C         -0.018 -0.004  0.009    0.052  0.053  0.023    0.031  0.072  0.039
 C          0.019  0.052 -0.010    0.008 -0.166 -0.001    0.000 -0.012 -0.010
 O         -0.003 -0.011  0.018   -0.002  0.028 -0.044   -0.001 -0.002 -0.002
 C          0.002  0.002 -0.002   -0.007  0.012  0.008   -0.062 -0.135 -0.068
 H          0.001 -0.081 -0.007    0.047 -0.043  0.043    0.207  0.524  0.110
 O          0.001  0.002 -0.003   -0.007  0.003 -0.011    0.019 -0.010  0.044
 H         -0.005  0.021  0.048   -0.056 -0.179  0.013    0.098  0.543  0.121
 H          0.002 -0.010  0.007    0.007 -0.055  0.038   -0.041  0.276 -0.197
 H         -0.008 -0.207 -0.052    0.012  0.673  0.243   -0.025  0.075  0.039
 H         -0.008  0.003  0.017   -0.139 -0.131 -0.120   -0.143 -0.166 -0.095
 H          0.034 -0.058 -0.172   -0.074  0.136  0.398    0.002 -0.002  0.002
 TransDip  -0.043  0.041 -0.016    0.008 -0.094  0.050   -0.011 -0.047 -0.014

 Mode:                64                     65                     66
 Frequency:      1489.56                1497.39                1499.07
 Force Cnst:      1.4163                 1.4211                 1.3980
 Red. Mass:       1.0834                 1.0758                 1.0558
 IR Active:          YES                    YES                    YES
 IR Intens:        1.479                  3.549                  7.363
 Raman Active:       YES                    YES                    YES
               X      Y      Z        X      Y      Z        X      Y      Z
 C          0.002 -0.017  0.008    0.005  0.001  0.001   -0.002 -0.008  0.003
 H         -0.027  0.068 -0.037    0.019 -0.002  0.003   -0.001  0.031 -0.020
 C          0.000  0.011 -0.005   -0.012  0.001  0.002   -0.001  0.006  0.001
 H         -0.010 -0.035  0.022    0.026  0.005 -0.002    0.006 -0.013  0.011
 O         -0.000 -0.001  0.001    0.002  0.000 -0.001   -0.000 -0.000  0.000
 C          0.016  0.024  0.003    0.017  0.042 -0.000    0.009  0.013  0.006
 H         -0.093 -0.153  0.121   -0.130 -0.246  0.191   -0.091 -0.097  0.078
 H         -0.071 -0.138 -0.145   -0.056 -0.228 -0.221   -0.000 -0.127 -0.101
 C         -0.003 -0.010  0.006    0.016 -0.022 -0.001    0.005  0.019 -0.028
 H          0.010 -0.005  0.003   -0.048  0.030 -0.027   -0.036 -0.071  0.018
 C         -0.002 -0.024  0.015    0.010 -0.030 -0.012    0.011  0.013 -0.042
 H          0.152  0.115  0.189   -0.108  0.386  0.273   -0.379  0.168 -0.076
 H         -0.075 -0.073 -0.255   -0.237 -0.184  0.118   -0.058 -0.019  0.619
 H         -0.055  0.333 -0.175    0.154  0.289 -0.191    0.295 -0.351  0.139
 C         -0.039  0.022 -0.046    0.014 -0.006  0.018   -0.019  0.001 -0.012
 H          0.151  0.115  0.475   -0.029 -0.021 -0.225    0.074  0.046  0.202
 H          0.339 -0.386  0.096   -0.165  0.143 -0.029    0.153 -0.156  0.039
 C         -0.008 -0.017 -0.008    0.006  0.037  0.004   -0.007 -0.013 -0.005
 H          0.016  0.144  0.112   -0.049 -0.219 -0.196    0.039  0.109  0.098
 H          0.071  0.120 -0.106   -0.068 -0.232  0.185    0.048  0.105 -0.088
 C         -0.001  0.005  0.001   -0.003 -0.002 -0.003   -0.000  0.001 -0.000
 C          0.000  0.001 -0.001    0.001 -0.000  0.001    0.000  0.000 -0.001
 O         -0.000 -0.000  0.000   -0.000  0.000 -0.000   -0.000 -0.000  0.000
 C          0.001 -0.003  0.001   -0.001  0.003 -0.004    0.001 -0.000  0.002
 H         -0.017  0.015 -0.010    0.039 -0.025  0.022   -0.017  0.005 -0.010
 O          0.000 -0.001  0.001   -0.000  0.001 -0.001    0.000 -0.000  0.000
 H          0.009  0.017 -0.017   -0.015 -0.015  0.047    0.005  0.003 -0.018
 H         -0.001  0.005 -0.003    0.001 -0.004  0.003   -0.000 -0.000  0.000
 H         -0.003  0.000  0.002    0.001 -0.002  0.000   -0.002  0.000  0.002
 H          0.011 -0.009  0.006    0.009  0.005  0.004    0.006 -0.003  0.003
 H          0.001 -0.001 -0.003   -0.000  0.000  0.001    0.000 -0.000 -0.001
 TransDip   0.025  0.024  0.018   -0.059 -0.001 -0.012   -0.010 -0.008  0.086

 Mode:                67                     68                     69
 Frequency:      1500.37                1506.11                1515.61
 Force Cnst:      1.4393                 1.4591                 1.4706
 Red. Mass:       1.0852                 1.0918                 1.0866
 IR Active:          YES                    YES                    YES
 IR Intens:        8.998                  4.685                  7.561
 Raman Active:       YES                    YES                    YES
               X      Y      Z        X      Y      Z        X      Y      Z
 C         -0.020  0.006 -0.003    0.017  0.005 -0.006    0.000 -0.004  0.003
 H          0.051 -0.034  0.004   -0.082 -0.018  0.027    0.003  0.013 -0.008
 C          0.010 -0.002 -0.003    0.002 -0.017  0.007    0.009  0.004 -0.006
 H         -0.020 -0.010  0.002    0.009  0.042 -0.028   -0.071 -0.026  0.015
 O         -0.000 -0.000  0.001   -0.001  0.002 -0.001   -0.000 -0.002  0.001
 C         -0.018 -0.021 -0.003   -0.027 -0.053 -0.004   -0.002  0.002  0.004
 H          0.105  0.169 -0.130    0.184  0.373 -0.286    0.017 -0.005  0.006
 H          0.050  0.163  0.153    0.111  0.350  0.335   -0.012 -0.011 -0.008
 C          0.011 -0.016 -0.001   -0.005 -0.016 -0.005    0.000  0.002 -0.000
 H         -0.047  0.023 -0.021   -0.007  0.021 -0.026    0.001 -0.007  0.005
 C          0.006 -0.025 -0.006    0.007 -0.015 -0.013   -0.000  0.000  0.001
 H         -0.060  0.291  0.220   -0.083  0.227  0.146    0.002 -0.009 -0.007
 H         -0.171 -0.135  0.061   -0.113 -0.087  0.144    0.006  0.004 -0.005
 H          0.117  0.244 -0.157    0.136  0.109 -0.088   -0.005 -0.005  0.004
 C          0.014 -0.009  0.019   -0.016  0.017 -0.023    0.000 -0.002  0.002
 H         -0.060 -0.048 -0.218    0.089  0.071  0.227   -0.006 -0.006 -0.010
 H         -0.147  0.163 -0.043    0.135 -0.215  0.065   -0.001  0.013 -0.006
 C         -0.007 -0.061  0.004    0.002  0.038 -0.000   -0.004 -0.013 -0.001
 H          0.070  0.342  0.318   -0.038 -0.214 -0.195    0.021  0.080  0.073
 H          0.110  0.390 -0.297   -0.058 -0.234  0.179    0.035  0.080 -0.066
 C          0.003 -0.004 -0.001    0.001  0.005  0.006   -0.009 -0.003 -0.003
 C         -0.001 -0.001  0.001   -0.001 -0.002  0.000    0.000  0.006 -0.001
 O          0.000  0.000 -0.000    0.000 -0.000 -0.000   -0.000 -0.001  0.001
 C          0.004  0.002  0.009   -0.005 -0.003 -0.009   -0.022  0.028 -0.072
 H         -0.063  0.018 -0.035    0.060 -0.010  0.033    0.550 -0.268  0.294
 O          0.000 -0.001  0.000    0.000  0.001  0.000   -0.003  0.007 -0.008
 H          0.017 -0.004 -0.076   -0.015  0.005  0.069   -0.195 -0.152  0.659
 H          0.000 -0.004  0.003   -0.001  0.007 -0.005    0.001 -0.010  0.007
 H          0.002  0.002 -0.002    0.003  0.008 -0.003   -0.011 -0.032 -0.000
 H          0.004  0.003 -0.000   -0.028 -0.002 -0.011    0.040  0.028  0.030
 H         -0.001  0.001  0.003   -0.000  0.000  0.002    0.003 -0.005 -0.013
 TransDip   0.011  0.092  0.027    0.007  0.032  0.061    0.042  0.066  0.041

 Mode:                70                     71                     72
 Frequency:      2960.97                2984.64                2986.03
 Force Cnst:      5.5854                 5.6615                 5.5638
 Red. Mass:       1.0813                 1.0787                 1.0591
 IR Active:          YES                    YES                    YES
 IR Intens:       23.007                 10.867                 34.718
 Raman Active:       YES                    YES                    YES
               X      Y      Z        X      Y      Z        X      Y      Z
 C          0.001  0.005  0.008   -0.000 -0.000 -0.000    0.000 -0.001 -0.002
 H         -0.025 -0.066 -0.105    0.001 -0.001  0.001    0.002  0.010  0.018
 C         -0.007 -0.038 -0.069   -0.001 -0.005 -0.009   -0.001 -0.004 -0.008
 H          0.059  0.491  0.826    0.009  0.064  0.107    0.010  0.059  0.097
 O          0.002 -0.001  0.001    0.000 -0.000  0.000    0.001 -0.000  0.000
 C         -0.000  0.001  0.006   -0.000  0.003  0.010   -0.000  0.001  0.004
 H         -0.003 -0.040 -0.059   -0.009 -0.061 -0.093   -0.003 -0.027 -0.041
 H          0.010  0.025 -0.031    0.016  0.024 -0.031    0.006  0.010 -0.013
 C          0.001  0.006  0.012   -0.003 -0.034 -0.063   -0.001 -0.010 -0.018
 H         -0.010 -0.075 -0.144    0.040  0.412  0.767    0.011  0.118  0.219
 C          0.000  0.000 -0.001   -0.003  0.004  0.007   -0.001  0.001  0.002
 H         -0.002 -0.006  0.007    0.013  0.030 -0.034    0.004  0.010 -0.011
 H         -0.002  0.003 -0.001    0.026 -0.043  0.004    0.008 -0.013  0.001
 H          0.002  0.006  0.010   -0.007 -0.033 -0.060   -0.002 -0.009 -0.016
 C         -0.000 -0.001 -0.003    0.004  0.010  0.023    0.001  0.003  0.007
 H         -0.002  0.002 -0.001   -0.006  0.019  0.005   -0.001  0.004  0.001
 H          0.006  0.015  0.032   -0.045 -0.137 -0.292   -0.013 -0.039 -0.083
 C          0.001  0.002  0.002    0.000  0.001 -0.001    0.000  0.001  0.001
 H         -0.004 -0.003  0.010   -0.005 -0.013  0.020    0.001 -0.000  0.002
 H         -0.007 -0.019 -0.032    0.001  0.000 -0.002   -0.001 -0.005 -0.009
 C          0.000  0.000 -0.001    0.000 -0.000 -0.001   -0.001  0.000  0.001
 C          0.001 -0.001  0.002   -0.002  0.001 -0.002    0.012 -0.003  0.010
 O          0.000  0.000 -0.000    0.000  0.000 -0.000   -0.000 -0.000  0.000
 C         -0.003 -0.000  0.008    0.009 -0.004  0.016   -0.035  0.015 -0.048
 H          0.061  0.003 -0.095    0.106  0.004 -0.162   -0.303 -0.010  0.461
 O         -0.000 -0.000  0.000   -0.000 -0.001  0.000    0.000  0.002 -0.000
 H         -0.019  0.006  0.001   -0.206  0.060 -0.034    0.713 -0.207  0.121
 H          0.000 -0.001 -0.000    0.000 -0.002  0.001   -0.000  0.006 -0.005
 H         -0.025  0.007 -0.024    0.029 -0.006  0.024   -0.146  0.031 -0.124
 H         -0.006 -0.002  0.012   -0.003 -0.001  0.005    0.007  0.002 -0.010
 H         -0.001  0.000  0.001   -0.000 -0.000  0.000   -0.000  0.000 -0.000
 TransDip   0.032 -0.118 -0.093    0.028 -0.095 -0.035   -0.074  0.062 -0.162

 Mode:                73                     74                     75
 Frequency:      3001.28                3012.22                3013.68
 Force Cnst:      5.6566                 5.8239                 5.7031
 Red. Mass:       1.0658                 1.0894                 1.0658
 IR Active:          YES                    YES                    YES
 IR Intens:       30.716                 52.688                  3.341
 Raman Active:       YES                    YES                    YES
               X      Y      Z        X      Y      Z        X      Y      Z
 C          0.001  0.002  0.005    0.001  0.001  0.003   -0.011 -0.028 -0.046
 H         -0.014 -0.031 -0.057   -0.008 -0.022 -0.036    0.128  0.336  0.559
 C         -0.000 -0.000  0.000    0.000 -0.004 -0.006   -0.001 -0.002 -0.004
 H          0.001  0.001  0.002    0.005  0.042  0.068    0.003  0.026  0.046
 O          0.000  0.000 -0.000   -0.001 -0.000  0.001    0.000  0.000 -0.000
 C          0.002  0.007  0.006    0.001  0.003  0.003    0.010  0.031  0.011
 H         -0.010 -0.065 -0.104   -0.003 -0.028 -0.044   -0.026 -0.216 -0.346
 H         -0.011 -0.019  0.031   -0.004 -0.006  0.010   -0.083 -0.145  0.213
 C         -0.002 -0.012 -0.022    0.000 -0.001 -0.001    0.001  0.001  0.003
 H          0.014  0.140  0.260    0.000  0.006  0.010   -0.003 -0.016 -0.030
 C          0.005  0.004  0.007   -0.003 -0.001 -0.001   -0.021 -0.008 -0.009
 H         -0.014 -0.025  0.036    0.010  0.019 -0.023    0.083  0.153 -0.189
 H         -0.030  0.046  0.000    0.018 -0.027  0.000    0.140 -0.211  0.003
 H         -0.009 -0.061 -0.114    0.003  0.018  0.033    0.026  0.157  0.289
 C         -0.028 -0.000 -0.060    0.000 -0.000  0.001   -0.000 -0.003 -0.004
 H          0.220 -0.342 -0.028   -0.004  0.006  0.000   -0.003  0.007 -0.000
 H          0.108  0.351  0.744   -0.001 -0.003 -0.006    0.010  0.026  0.055
 C         -0.000  0.001  0.009    0.001  0.002  0.002    0.002  0.008  0.012
 H          0.014  0.034 -0.043   -0.005 -0.008  0.014    0.000 -0.002  0.008
 H         -0.010 -0.045 -0.065   -0.006 -0.021 -0.033   -0.027 -0.101 -0.157
 C          0.000  0.000 -0.000   -0.002 -0.001  0.004   -0.002 -0.001  0.003
 C         -0.000  0.000 -0.000   -0.051  0.015 -0.043    0.007 -0.002  0.006
 O         -0.000  0.000  0.000    0.000 -0.001 -0.001    0.000  0.000  0.000
 C         -0.001  0.000  0.000    0.037 -0.004 -0.034    0.011 -0.002 -0.002
 H          0.004  0.000 -0.006   -0.274 -0.009  0.452   -0.029 -0.001  0.051
 O         -0.000 -0.000 -0.000    0.000  0.001  0.000   -0.000 -0.000 -0.000
 H          0.003 -0.001  0.001   -0.176  0.053 -0.043   -0.098  0.028 -0.020
 H          0.000  0.000 -0.000   -0.002  0.002 -0.002   -0.000 -0.000  0.000
 H          0.005 -0.001  0.004    0.608 -0.145  0.517   -0.082  0.020 -0.070
 H         -0.002 -0.001  0.004    0.026  0.009 -0.044    0.026  0.010 -0.049
 H          0.000  0.000 -0.000    0.001 -0.001 -0.003   -0.000 -0.000  0.001
 TransDip  -0.076  0.032 -0.157   -0.100  0.026 -0.208   -0.031  0.015 -0.047

 Mode:                76                     77                     78
 Frequency:      3015.53                3017.29                3022.94
 Force Cnst:      5.6485                 5.8835                 5.7046
 Red. Mass:       1.0543                 1.0969                 1.0595
 IR Active:          YES                    YES                    YES
 IR Intens:       44.430                 68.333                 53.529
 Raman Active:       YES                    YES                    YES
               X      Y      Z        X      Y      Z        X      Y      Z
 C          0.008  0.021  0.035   -0.004 -0.012 -0.021   -0.005 -0.012 -0.022
 H         -0.095 -0.250 -0.418    0.058  0.150  0.252    0.058  0.154  0.259
 C          0.000  0.004  0.006    0.000 -0.000  0.000    0.001 -0.004 -0.005
 H         -0.004 -0.036 -0.062   -0.003 -0.004 -0.005    0.004  0.035  0.057
 O         -0.000 -0.000  0.000   -0.000  0.000  0.001   -0.000  0.000  0.000
 C          0.003  0.005 -0.001    0.000  0.002  0.001   -0.019 -0.055 -0.008
 H         -0.006 -0.024 -0.042   -0.001 -0.016 -0.025    0.042  0.335  0.538
 H         -0.024 -0.042  0.058   -0.002 -0.004  0.008    0.175  0.313 -0.443
 C          0.000 -0.001 -0.002   -0.000  0.001  0.001   -0.001 -0.004 -0.006
 H         -0.000  0.012  0.024   -0.001 -0.009 -0.017    0.003  0.041  0.074
 C         -0.035 -0.013 -0.012    0.007  0.002  0.002   -0.016 -0.003 -0.004
 H          0.137  0.251 -0.311   -0.027 -0.050  0.061    0.061  0.109 -0.134
 H          0.232 -0.349  0.007   -0.046  0.069 -0.001    0.112 -0.165  0.004
 H          0.043  0.245  0.452   -0.008 -0.047 -0.087    0.018  0.095  0.175
 C         -0.002  0.000 -0.005    0.000  0.000  0.001   -0.003 -0.001 -0.010
 H          0.015 -0.025 -0.002   -0.002  0.005  0.001    0.021 -0.032 -0.002
 H          0.006  0.025  0.056   -0.001 -0.005 -0.012    0.017  0.053  0.119
 C         -0.002 -0.008 -0.008    0.001  0.003  0.003    0.002  0.007  0.011
 H          0.004  0.012 -0.020   -0.001 -0.004  0.006   -0.002 -0.002  0.008
 H          0.022  0.080  0.125   -0.009 -0.033 -0.050   -0.022 -0.088 -0.137
 C          0.002  0.001 -0.004    0.002  0.001 -0.006   -0.001 -0.000  0.002
 C         -0.006  0.002 -0.006   -0.033  0.009 -0.028   -0.001 -0.000 -0.000
 O         -0.000 -0.000 -0.000    0.000 -0.001 -0.001    0.000  0.000  0.000
 C         -0.023  0.004  0.010   -0.066  0.011  0.031    0.003 -0.000 -0.001
 H          0.097  0.004 -0.164    0.282  0.011 -0.477   -0.011 -0.000  0.019
 O          0.000  0.000 -0.000    0.000 -0.000  0.000    0.000 -0.000  0.000
 H          0.176 -0.050  0.037    0.504 -0.144  0.106   -0.022  0.006 -0.004
 H          0.000 -0.000 -0.000    0.001 -0.001 -0.001   -0.000 -0.000 -0.000
 H          0.079 -0.020  0.068    0.392 -0.094  0.335    0.004 -0.000  0.003
 H         -0.031 -0.011  0.056   -0.041 -0.013  0.070    0.012  0.005 -0.025
 H          0.000  0.000 -0.001    0.000 -0.001 -0.001   -0.000  0.000 -0.000
 TransDip  -0.213  0.013  0.002   -0.259  0.029 -0.044   -0.143 -0.171 -0.072

 Mode:                79                     80                     81
 Frequency:      3033.06                3049.78                3061.59
 Force Cnst:      5.8027                 5.9745                 6.0976
 Red. Mass:       1.0706                 1.0902                 1.1041
 IR Active:          YES                    YES                    YES
 IR Intens:       23.834                 54.520                 23.216
 Raman Active:       YES                    YES                    YES
               X      Y      Z        X      Y      Z        X      Y      Z
 C         -0.004 -0.010 -0.016   -0.002 -0.002 -0.005   -0.001 -0.003 -0.004
 H          0.045  0.115  0.193    0.013  0.038  0.059    0.010  0.030  0.056
 C         -0.000 -0.002 -0.005   -0.000 -0.000 -0.001   -0.001 -0.004 -0.009
 H          0.003  0.031  0.057    0.000  0.006  0.014    0.009  0.053  0.090
 O          0.000 -0.000  0.000    0.000 -0.000  0.000    0.000 -0.000  0.000
 C         -0.001 -0.004  0.002   -0.003 -0.002  0.016    0.015  0.008 -0.087
 H          0.002  0.009  0.015   -0.008 -0.055 -0.084    0.046  0.327  0.487
 H          0.016  0.031 -0.042    0.044  0.080 -0.105   -0.230 -0.422  0.558
 C         -0.000  0.002  0.003    0.000 -0.004 -0.007    0.000 -0.003 -0.008
 H         -0.001 -0.018 -0.033    0.002  0.040  0.080    0.000  0.046  0.082
 C          0.000 -0.003 -0.002   -0.002  0.007  0.006   -0.007  0.005  0.020
 H          0.004  0.004 -0.007    0.000  0.006 -0.002    0.044  0.086 -0.098
 H         -0.006  0.012 -0.001    0.030 -0.047  0.003    0.047 -0.071  0.009
 H          0.003  0.015  0.029   -0.007 -0.037 -0.071   -0.015 -0.082 -0.147
 C         -0.019  0.036  0.011    0.032 -0.065 -0.026    0.003 -0.008 -0.004
 H          0.245 -0.379 -0.010   -0.429  0.646  0.018   -0.048  0.073  0.002
 H         -0.022 -0.049 -0.123    0.054  0.130  0.302    0.007  0.018  0.046
 C         -0.018 -0.052 -0.020   -0.012 -0.032 -0.002   -0.003 -0.006  0.006
 H          0.130  0.239 -0.352    0.100  0.185 -0.262    0.034  0.065 -0.088
 H          0.090  0.381  0.597    0.045  0.180  0.285    0.002  0.011  0.018
 C         -0.001 -0.001  0.001   -0.000 -0.000 -0.000   -0.001 -0.000  0.001
 C         -0.002  0.000 -0.001   -0.001  0.000 -0.001   -0.001  0.000 -0.001
 O          0.000  0.000 -0.000    0.000 -0.000 -0.000    0.000  0.000  0.000
 C          0.003 -0.001 -0.002    0.001 -0.000 -0.000    0.001 -0.000 -0.001
 H         -0.015 -0.000  0.027   -0.003 -0.000  0.006   -0.006 -0.000  0.010
 O         -0.000  0.000  0.000   -0.000  0.000 -0.000   -0.000  0.000  0.000
 H         -0.022  0.007 -0.004   -0.004  0.002 -0.001   -0.001  0.001  0.000
 H         -0.000  0.000 -0.000    0.000  0.000 -0.000    0.000  0.000 -0.000
 H          0.019 -0.005  0.016    0.008 -0.002  0.007    0.009 -0.002  0.008
 H          0.010  0.003 -0.017    0.000 -0.000  0.001    0.006  0.002 -0.011
 H         -0.000 -0.000  0.000   -0.000 -0.000  0.000   -0.000 -0.000 -0.000
 TransDip  -0.113 -0.088 -0.062    0.050 -0.230 -0.021    0.029 -0.011 -0.151

 Mode:                82                     83                     84
 Frequency:      3075.62                3078.16                3083.30
 Force Cnst:      6.1417                 6.1473                 6.1705
 Red. Mass:       1.1020                 1.1012                 1.1016
 IR Active:          YES                    YES                    YES
 IR Intens:       13.567                 85.375                 35.912
 Raman Active:       YES                    YES                    YES
               X      Y      Z        X      Y      Z        X      Y      Z
 C         -0.001 -0.005 -0.009   -0.001 -0.003 -0.005    0.000  0.000  0.000
 H          0.020  0.061  0.098    0.010  0.032  0.053   -0.000 -0.000 -0.001
 C          0.000 -0.001 -0.001   -0.000 -0.002 -0.003   -0.000 -0.000 -0.000
 H          0.000  0.010  0.022    0.004  0.019  0.034    0.000  0.000  0.000
 O         -0.000  0.000  0.000    0.000  0.000  0.000    0.000  0.000 -0.000
 C         -0.001 -0.001  0.002    0.003  0.000 -0.019   -0.001 -0.001  0.004
 H          0.001 -0.004 -0.005    0.008  0.083  0.120   -0.002 -0.010 -0.015
 H          0.008  0.015 -0.019   -0.044 -0.084  0.110    0.011  0.025 -0.032
 C         -0.000  0.001  0.003   -0.000 -0.007 -0.012    0.000 -0.002  0.001
 H         -0.003 -0.013 -0.021    0.008  0.072  0.134   -0.000  0.001 -0.001
 C         -0.011  0.013  0.029    0.026 -0.034 -0.070    0.013 -0.081  0.043
 H          0.060  0.113 -0.126   -0.136 -0.257  0.285    0.246  0.413 -0.514
 H          0.097 -0.141  0.011   -0.239  0.345 -0.026   -0.404  0.574 -0.006
 H         -0.028 -0.127 -0.234    0.071  0.316  0.579    0.003 -0.020  0.009
 C         -0.000 -0.005 -0.009    0.003 -0.011 -0.008    0.001 -0.002 -0.001
 H         -0.011  0.016  0.001   -0.055  0.085  0.001   -0.018  0.030  0.000
 H          0.019  0.046  0.096    0.015  0.042  0.100    0.002  0.002  0.005
 C          0.014  0.015 -0.082    0.004  0.003 -0.031    0.000  0.000  0.001
 H         -0.235 -0.442  0.591   -0.081 -0.153  0.204    0.002  0.004 -0.005
 H          0.068  0.267  0.387    0.031  0.116  0.169   -0.001 -0.003 -0.005
 C         -0.003 -0.001  0.005   -0.002 -0.000  0.003    0.000  0.000 -0.001
 C         -0.000  0.000 -0.000   -0.000  0.000 -0.000   -0.000 -0.000  0.000
 O          0.000  0.000  0.000    0.000  0.000  0.000    0.000 -0.000 -0.000
 C          0.000  0.000 -0.000    0.000 -0.000 -0.000    0.000 -0.000  0.000
 H         -0.003 -0.001  0.006   -0.003 -0.000  0.005    0.000  0.000 -0.000
 O         -0.000  0.000  0.000   -0.000  0.000  0.000   -0.000  0.000 -0.000
 H          0.000 -0.000  0.000    0.001 -0.000  0.000   -0.001  0.000 -0.000
 H          0.000 -0.000 -0.000    0.000 -0.000 -0.000    0.000 -0.000  0.000
 H          0.002 -0.001  0.002    0.004 -0.001  0.003    0.000  0.000 -0.000
 H          0.032  0.011 -0.060    0.017  0.006 -0.032   -0.003 -0.001  0.006
 H          0.000 -0.000 -0.000   -0.000 -0.000 -0.000   -0.000  0.000  0.000
 TransDip  -0.021  0.050 -0.105    0.092 -0.087 -0.267    0.029 -0.167  0.091

 Mode:                85                     86                     87
 Frequency:      3089.26                3818.92                3844.25
 Force Cnst:      6.1082                 9.1586                 9.2887
 Red. Mass:       1.0863                 1.0659                 1.0668
 IR Active:          YES                    YES                    YES
 IR Intens:       18.538                 43.409                 37.377
 Raman Active:       YES                    YES                    YES
               X      Y      Z        X      Y      Z        X      Y      Z
 C         -0.002 -0.003 -0.005   -0.000  0.000 -0.000    0.000  0.000  0.000
 H          0.016  0.035  0.061    0.000  0.000  0.001    0.000  0.000  0.000
 C         -0.001 -0.001 -0.000    0.000 -0.000  0.000    0.000 -0.000 -0.000
 H          0.000  0.004  0.007   -0.000  0.001  0.000   -0.000  0.000  0.000
 O         -0.000 -0.000  0.000   -0.000  0.000  0.000   -0.000 -0.000  0.000
 C          0.000 -0.000 -0.001   -0.000  0.000 -0.000   -0.000  0.000  0.000
 H          0.001  0.007  0.010    0.000  0.000 -0.000    0.000  0.000  0.000
 H         -0.002 -0.004  0.005   -0.000 -0.000  0.000    0.000  0.000 -0.000
 C         -0.000 -0.000 -0.000   -0.000 -0.000 -0.000   -0.000  0.000  0.000
 H          0.000  0.002  0.004    0.000 -0.000 -0.000   -0.000 -0.000 -0.000
 C         -0.000  0.000 -0.001    0.000  0.000 -0.000   -0.000  0.000  0.000
 H         -0.002 -0.003  0.004   -0.000 -0.000  0.000    0.000  0.000 -0.000
 H          0.002 -0.002 -0.000   -0.000  0.000 -0.000    0.000 -0.000  0.000
 H          0.001  0.003  0.005   -0.000 -0.000 -0.000    0.000  0.000  0.000
 C         -0.000 -0.000 -0.001    0.000  0.000  0.000   -0.000  0.000  0.000
 H          0.001 -0.001 -0.000   -0.000  0.000  0.000    0.000 -0.000 -0.000
 H          0.002  0.004  0.009    0.000 -0.000 -0.000    0.000  0.000  0.000
 C          0.001  0.001 -0.006    0.000 -0.000  0.000    0.000  0.000 -0.000
 H         -0.015 -0.033  0.042   -0.000  0.000 -0.000    0.000 -0.000  0.000
 H          0.004  0.019  0.027   -0.000  0.000  0.000   -0.000  0.000  0.000
 C          0.040  0.013 -0.072   -0.000  0.000 -0.000    0.000 -0.000  0.000
 C          0.002 -0.001  0.000    0.000 -0.001  0.001   -0.000  0.000 -0.000
 O         -0.000 -0.000  0.000   -0.009 -0.060  0.013    0.000  0.000  0.000
 C          0.009 -0.001 -0.007    0.000 -0.000  0.000   -0.001  0.001 -0.002
 H         -0.051  0.001  0.087    0.000 -0.000 -0.000   -0.000  0.003 -0.000
 O         -0.000 -0.000  0.000   -0.000  0.000 -0.000   -0.026 -0.040 -0.040
 H         -0.059  0.013 -0.013   -0.000  0.000 -0.000    0.001  0.003 -0.001
 H         -0.001 -0.002  0.001    0.000  0.000  0.000    0.420  0.625  0.656
 H         -0.011  0.004 -0.010   -0.000  0.002  0.002    0.001 -0.000  0.001
 H         -0.473 -0.144  0.851    0.001  0.001 -0.002   -0.000  0.000  0.001
 H         -0.000  0.002  0.002    0.152  0.961 -0.222   -0.000 -0.000 -0.000
 TransDip   0.096  0.009 -0.099    0.000  0.211  0.009    0.082  0.154  0.089

 STANDARD THERMODYNAMIC QUANTITIES AT   298.15 K  AND     1.00 ATM

   This Molecule has  0 Imaginary Frequencies
   Zero point vibrational energy:      172.595 kcal/mol

   Atom    1 Element C  Has Mass   12.00000
   Atom    2 Element H  Has Mass    1.00783
   Atom    3 Element C  Has Mass   12.00000
   Atom    4 Element H  Has Mass    1.00783
   Atom    5 Element O  Has Mass   15.99491
   Atom    6 Element C  Has Mass   12.00000
   Atom    7 Element H  Has Mass    1.00783
   Atom    8 Element H  Has Mass    1.00783
   Atom    9 Element C  Has Mass   12.00000
   Atom   10 Element H  Has Mass    1.00783
   Atom   11 Element C  Has Mass   12.00000
   Atom   12 Element H  Has Mass    1.00783
   Atom   13 Element H  Has Mass    1.00783
   Atom   14 Element H  Has Mass    1.00783
   Atom   15 Element C  Has Mass   12.00000
   Atom   16 Element H  Has Mass    1.00783
   Atom   17 Element H  Has Mass    1.00783
   Atom   18 Element C  Has Mass   12.00000
   Atom   19 Element H  Has Mass    1.00783
   Atom   20 Element H  Has Mass    1.00783
   Atom   21 Element C  Has Mass   12.00000
   Atom   22 Element C  Has Mass   12.00000
   Atom   23 Element O  Has Mass   15.99491
   Atom   24 Element C  Has Mass   12.00000
   Atom   25 Element H  Has Mass    1.00783
   Atom   26 Element O  Has Mass   15.99491
   Atom   27 Element H  Has Mass    1.00783
   Atom   28 Element H  Has Mass    1.00783
   Atom   29 Element H  Has Mass    1.00783
   Atom   30 Element H  Has Mass    1.00783
   Atom   31 Element H  Has Mass    1.00783
   Molecular Mass:   186.125670 amu
   Principal axes and moments of inertia in amu*Bohr^2:
                             1           2           3
    Eigenvalues --     1556.53684  3167.25548  4146.15762
          X               0.99995     0.00597     0.00799
          Y              -0.00600     0.99998     0.00277
          Z              -0.00797    -0.00282     0.99996
   Rotational Symmetry Number is   1
   The Molecule is an Asymmetric Top
   Translational Enthalpy:        0.889 kcal/mol
   Rotational Enthalpy:           0.889 kcal/mol
   Vibrational Enthalpy:        179.058 kcal/mol
   gas constant (RT):             0.592 kcal/mol
   Translational Entropy:        41.570  cal/mol.K
   Rotational Entropy:           31.392  cal/mol.K
   Vibrational Entropy:          38.675  cal/mol.K

   Total Enthalpy:              181.428 kcal/mol
   Total Entropy:               111.636  cal/mol.K
Archival summary:
1\1\february\FREQ\ProcedureUnspecified\BasisUnspecified\31018\taweetha\MonMar2502:53:402019MonMar2502:53:402019\0\\#,FREQ,ProcedureUnspecified,BasisUnspecified,\\0,1\O\C,1,1.42668\H,2,1.09697,1,107.221\O,2,1.41503,1,110.402,3,119.405,0\H,4,0.964031,2,107.46,1,-47.3503,0\C,1,1.44218,2,109.209,3,129.133,0\H,6,1.10093,1,107.419,2,-96.8544,0\C,6,1.51711,1,114.993,2,143.01,0\H,8,1.09499,6,110.979,1,59.7253,0\H,8,1.09664,6,109.625,1,-58.7129,0\C,6,1.5224,1,104.917,2,19.7396,0\H,11,1.09777,6,106.659,1,72.6831,0\C,11,1.52651,6,110.172,1,-170.852,0\H,13,1.09314,11,111.136,6,-179.111,0\H,13,1.09533,11,110.699,6,62.9698,0\C,11,1.54201,6,101.734,1,-37.5053,0\H,16,1.09176,11,111.843,6,154.267,0\C,16,1.52607,11,116.507,6,-81.1323,0\H,18,1.09835,16,108.912,11,166.136,0\H,18,1.09841,16,111.37,11,47.5846,0\O,18,1.42988,16,108.157,11,-74.0436,0\H,21,0.961728,18,108.804,16,-177.936,0\C,13,1.54304,11,108.241,6,-57.7952,0\H,23,1.09539,13,109.748,11,176.083,0\H,23,1.09826,13,108.94,11,-67.9174,0\C,23,1.54466,13,113.931,11,53.47,0\H,26,1.09944,23,107.374,13,64.9342,0\C,26,1.53218,23,111.43,13,-177.294,0\H,28,1.09399,26,111.241,23,-57.2743,0\H,28,1.09415,26,111.275,23,-177.504,0\H,28,1.09521,26,110.946,23,62.6221,0\\\@

 Total job time:  3450.74s(wall), 19916.38s(cpu) 
 Mon Mar 25 02:53:40 2019

        *************************************************************
        *                                                           *
        *  Thank you very much for using Q-Chem.  Have a nice day.  *
        *                                                           *
        *************************************************************


 
User input: 3 of 3 
 
Q-Chem Developer Version!
                  Welcome to Q-Chem
     A Quantum Leap Into The Future Of Chemistry


 Q-Chem 5.1, Q-Chem, Inc., Pleasanton, CA (2018)

 Yihan Shao,  Zhengting Gan,  E. Epifanovsky,  A. T. B. Gilbert,  M. Wormit,  
 J. Kussmann,  A. W. Lange,  A. Behn,  Jia Deng,  Xintian Feng,  D. Ghosh,  
 M. Goldey,  P. R. Horn,  L. D. Jacobson,  I. Kaliman,  T. Kus,  A. Landau,  
 Jie Liu,  E. I. Proynov,  R. M. Richard,  R. P. Steele,  E. J. Sundstrom,  
 H. L. Woodcock III,  P. M. Zimmerman,  D. Zuev,  B. Albrecht,  E. Alguire,  
 S. A. Baeppler,  D. Barton,  Z. Benda,  Y. A. Bernard,  E. J. Berquist,  
 K. B. Bravaya,  H. Burton,  D. Casanova,  Chun-Min Chang,  Yunqing Chen,  
 A. Chien,  K. D. Closser,  M. P. Coons,  S. Coriani,  S. Dasgupta,  
 A. L. Dempwolff,  M. Diedenhofen,  Hainam Do,  R. G. Edgar,  Po-Tung Fang,  
 S. Faraji,  S. Fatehi,  Qingguo Feng,  K. D. Fenk,  J. Fosso-Tande,  
 J. Gayvert,  Qinghui Ge,  A. Ghysels,  G. Gidofalvi,  J. Gomes,  
 J. Gonthier,  A. Gunina,  D. Hait,  M. W. D. Hanson-Heine,  
 P. H. P. Harbach,  A. W. Hauser,  J. E. Herr,  E. G. Hohenstein,  
 Z. C. Holden,  Kerwin Hui,  B. C. Huynh,  T.-C. Jagau,  Hyunjun Ji,  
 B. Kaduk,  K. Khistyaev,  Jaehoon Kim,  P. Klunzinger,  K. Koh,  
 D. Kosenkov,  L. Koulias,  T. Kowalczyk,  C. M. Krauter,  A. Kunitsa,  
 Ka Un Lao,  A. Laurent,  K. V. Lawler,  Joonho Lee,  D. Lefrancois,  
 S. Lehtola,  D. S. Levine,  Yi-Pei Li,  You-Sheng Lin,  Fenglai Liu,  
 E. Livshits,  A. Luenser,  P. Manohar,  E. Mansoor,  S. F. Manzer,  
 Shan-Ping Mao,  Yuezhi Mao,  N. Mardirossian,  A. V. Marenich,  
 T. Markovich,  L. A. Martinez-Martinez,  S. A. Maurer,  N. J. Mayhall,  
 S. C. McKenzie,  J.-M. Mewes,  A. F. Morrison,  J. W. Mullinax,  K. Nanda,  
 T. S. Nguyen-Beck,  R. Olivares-Amaya,  J. A. Parkhill,  T. M. Perrine,  
 F. Plasser,  P. Pokhilko,  S. Prager,  A. Prociuk,  E. Ramos,  D. R. Rehn,  
 F. Rob,  M. Schneider,  N. Sergueev,  S. M. Sharada,  S. Sharma,  
 D. W. Small,  T. Stauch,  T. Stein,  Yu-Chuan Su,  A. J. W. Thom,  
 A. Tkatchenko,  T. Tsuchimochi,  N. M. Tubman,  L. Vogt,  M. L. Vidal,  
 O. Vydrov,  M. A. Watson,  J. Wenzel,  M. de Wergifosse,  T. A. Wesolowski,  
 A. White,  J. Witte,  A. Yamada,  Jun Yang,  K. Yao,  S. Yeganeh,  
 S. R. Yost,  Zhi-Qiang You,  A. Zech,  Igor Ying Zhang,  Xing Zhang,  
 Yan Zhao,  Ying Zhu,  B. R. Brooks,  G. K. L. Chan,  C. J. Cramer,  
 M. S. Gordon,  W. J. Hehre,  A. Klamt,  M. W. Schmidt,  C. D. Sherrill,  
 D. G. Truhlar,  A. Aspuru-Guzik,  R. Baer,  A. T. Bell,  N. A. Besley,  
 Jeng-Da Chai,  A. E. DePrince, III,  R. A. DiStasio Jr.,  A. Dreuw,  
 B. D. Dunietz,  T. R. Furlani,  Chao-Ping Hsu,  Yousung Jung,  Jing Kong,  
 D. S. Lambrecht,  WanZhen Liang,  C. Ochsenfeld,  V. A. Rassolov,  
 L. V. Slipchenko,  J. E. Subotnik,  T. Van Voorhis,  J. M. Herbert,  
 A. I. Krylov,  P. M. W. Gill,  M. Head-Gordon

 Contributors to earlier versions of Q-Chem not listed above: 
 R. D. Adamson,  B. Austin,  J. Baker,  G. J. O. Beran,  K. Brandhorst,  
 S. T. Brown,  E. F. C. Byrd,  A. K. Chakraborty,  C.-L. Cheng,  
 Siu Hung Chien,  D. M. Chipman,  D. L. Crittenden,  H. Dachsel,  
 R. J. Doerksen,  A. D. Dutoi,  L. Fusti-Molnar,  W. A. Goddard III,  
 A. Golubeva-Zadorozhnaya,  S. R. Gwaltney,  G. Hawkins,  A. Heyden,  
 S. Hirata,  G. Kedziora,  F. J. Keil,  C. Kelley,  Jihan Kim,  R. A. King,  
 R. Z. Khaliullin,  P. P. Korambath,  W. Kurlancheek,  A. M. Lee,  M. S. Lee,  
 S. V. Levchenko,  Ching Yeh Lin,  D. Liotard,  R. C. Lochan,  I. Lotan,  
 P. E. Maslen,  N. Nair,  D. P. O'Neill,  D. Neuhauser,  E. Neuscamman,  
 C. M. Oana,  R. Olson,  B. Peters,  R. Peverati,  P. A. Pieniazek,  
 Y. M. Rhee,  J. Ritchie,  M. A. Rohrdanz,  E. Rosta,  N. J. Russ,  
 H. F. Schaefer III,  N. E. Schultz,  N. Shenvi,  A. C. Simmonett,  A. Sodt,  
 D. Stuck,  K. S. Thanthiriwatte,  V. Vanovschi,  Tao Wang,  A. Warshel,  
 C. F. Williams,  Q. Wu,  X. Xu,  W. Zhang

 Please cite Q-Chem as follows:
 Y. Shao et al., Mol. Phys. 113, 184-215 (2015)
 DOI: 10.1080/00268976.2014.952696

 Q-Chem 5.1.2 for Intel X86 EM64T Linux

 Parts of Q-Chem use Armadillo 8.300.2 (Tropical Shenanigans).
 http://arma.sourceforge.net/

 Q-Chem begins on Mon Mar 25 02:53:40 2019  

Host: 
0

     Scratch files written to /scratch/taweetham/qchem29961//
The previous job contains 0 fragments, simply inherited here
Symmetry turned off for PCM/SM12/SMD calculation
Input Ideriv = 1
Curr. Ideriv = -1
Max.  Ideriv = 1
Input Ideriv = 2
Curr. Ideriv = 1
Max.  Ideriv = 1

Checking the input file for inconsistencies... 	...done.

--------------------------------------------------------------
User input:
--------------------------------------------------------------

$molecule
read
$end

$rem
   scf_guess 	sad
   job_type 	sp
   basis 	6-311++g**
   method 	b3lyp
   thresh    	12
   solvent_method smd
$end

$pcm
solver inversion
$end


--------------------------------------------------------------
 ----------------------------------------------------------------
             Standard Nuclear Orientation (Angstroms)
    I     Atom           X                Y                Z
 ----------------------------------------------------------------
    1      C       0.2120591309     0.2422356328    -0.5241637757
    2      H       0.0068615501    -0.3183483375    -1.4454294396
    3      C      -0.2701916057    -0.6245569454     0.6307399286
    4      H      -0.2157987839    -0.0526220346     1.5698722120
    5      O       0.6934694903    -1.6937895083     0.7200022018
    6      C      -1.7072950426    -1.0712235778     0.4387661708
    7      H      -1.7884728747    -1.6668431733    -0.4784405742
    8      H      -2.0354061733    -1.7042765347     1.2697885313
    9      C      -2.6015116873     0.1883106400     0.3408115908
   10      H      -2.5434606149     0.7028976730     1.3106571246
   11      C      -4.0669344693    -0.1877333794     0.0985557715
   12      H      -4.4425533984    -0.8485688936     0.8855630806
   13      H      -4.7052667456     0.7003971595     0.0744926293
   14      H      -4.1845349848    -0.7087546888    -0.8575748722
   15      C      -2.0857902341     1.1704666377    -0.7340672991
   16      H      -2.6949214923     2.0805260349    -0.7088942594
   17      H      -2.2440630695     0.7209981348    -1.7235685394
   18      C      -0.5945091686     1.5369157139    -0.5831759630
   19      H      -0.2713100101     2.1649815350    -1.4174565488
   20      H      -0.4424003563     2.1295693427     0.3253273215
   21      C       1.7421816948     0.1843425684    -0.3420726448
   22      C       1.8967951225    -1.2971543851     0.0641858909
   23      O       2.0906316419    -2.0577161111    -1.1132152669
   24      C       2.3398989769     1.1236589784     0.7016196045
   25      H       1.7833879514     1.0770987557     1.6474677218
   26      O       2.3168009123     2.4513997620     0.1714117933
   27      H       3.3735146580     0.8148384393     0.9081374677
   28      H       2.7214307920     3.0468993597     0.8090442580
   29      H       2.7228211777    -1.4808179606     0.7622422613
   30      H       2.2698676027     0.3519800652    -1.2830167218
   31      H       1.9465550053    -2.9835641224    -0.8864935404
 ----------------------------------------------------------------
 Nuclear Repulsion Energy =   900.0253289808 hartrees
 There are       51 alpha and       51 beta electrons
 Requested basis set is 6-311++G(d,p)
 There are 168 shells and 412 basis functions

 Total QAlloc Memory Limit   2000 MB
 Mega-Array Size       188 MB
 MEM_STATIC part       192 MB
 A cutoff of  1.0D-12 yielded  12338 shell pairs
 There are     74490 function pairs (     79138 Cartesian)

 -------------------------------------------------------
 OpenMP Integral Computing Module                       
 Release: version 1.0, May 2013, Q-Chem Inc. Pittsburgh 
 -------------------------------------------------------
 Integral Job Info:
 Integral job number is                      11
 Integral operator is                         1
 short-range coefficients                     0
 long-range coefficients              100000000
 Omega coefficients                           0
 if combine SR and LR in K                    0
 Integral screening is                        0
 Integral computing path is                   2
 max size of driver memory is            800000
 size of driver memory is                593474
 size of scratch memory is              2361544
 max col of scratch BK array               1296
 max len of scratch array in speh3          155
 max len of scratch index in speh4           18
 max int batch size is                      520
 min int batch size is                       52
 fixed nKL is                                52
 max L of basis functions is                  2
 order of int derivative is                   0
 number of shells is                        168
 number of basis is                         425
 number of cartesian basis is               425
 number of contracted shell pairs         12338
 number of primitive shell pairs          27023
 maxK2 (contraction) of shell pair           36
 max number of K2 of shell pair               1
 max number of CS2 of shell pair           2175
 max number of PS2 of shell pair           3888
 mem total for path MDJ                  609614
 -------------------------------------------------------
 Smallest overlap matrix eigenvalue = 1.95E-06

 Scale SEOQF with 1.000000e-01/1.000000e-01/1.000000e-01

 Standard Electronic Orientation quadrupole field applied
 Nucleus-field energy     =     0.0000000253 hartrees
 Guess from superposition of atomic densities
 Warning:  Energy on first SCF cycle will be non-variational
 SAD guess density has 102.000000 electrons

 -----------------------------------------------------------------------
  General SCF calculation program by
  Eric Jon Sundstrom, Paul Horn, Yuezhi Mao, Dmitri Zuev, Alec White,
  David Stuck, Shaama M.S., Shane Yost, Joonho Lee, David Small,
  Daniel Levine, Susi Lehtola, Hugh Burton, Evgeny Epifanovsky
 -----------------------------------------------------------------------
 Exchange:     0.2000 Hartree-Fock + 0.0800 Slater + 0.7200 B88
 Correlation:  0.1900 VWN1RPA + 0.8100 LYP
 Using SG-1 standard quadrature grid
 using 6 threads for integral computing
 -------------------------------------------------------
 OpenMP Integral computing Module                
 Release: version 2.0, May 2017, Q-Chem Inc. Pleasanton 
 -------------------------------------------------------
 -------------------------------------------------------
 OpenMP BLAS3 based DFT computing Module                
 Release: version 1.0, May 2013, Q-Chem Inc. Pittsburgh 
 -------------------------------------------------------
 A restricted SCF calculation will be
 performed using DIIS
 SCF converges when DIIS error is below 1.0e-05
 ---------------------------------------
  Cycle       Energy         DIIS error
 ---------------------------------------
    1    -620.3435121870      3.02e-02  
    2    -617.4593411077      3.87e-03  
    3    -617.2399264599      5.29e-03  
    4    -617.7451702332      6.22e-04  
    5    -617.7503780606      2.61e-04  
    6    -617.7514675537      5.84e-05  
    7    -617.7515115217      2.74e-05  
    8    -617.7515233119      4.79e-06  Convergence criterion met
 ---------------------------------------
 SCF time:   CPU 313.29s  wall 55.00s 
 SCF   energy in the final basis set =     -617.7515233119
 Total energy in the final basis set =     -617.7515233119
 Exchange:     0.2000 Hartree-Fock + 0.0800 Slater + 0.7200 B88
 Correlation:  0.1900 VWN1RPA + 0.8100 LYP
 Using SG-1 standard quadrature grid

 Citation of the SMD model:
 Marenich, A.V.; Cramer, C.J.; Truhlar, D.G.
 J. Phys. Chem. B 2009, 113, 6378-6396.
 iSolventCode=           1
 Solvent: water                                                           

 vradii
            1           2           3           4           5           6
    1   1.8500000   1.2000000   1.8500000   1.2000000   1.5200000   1.8500000
            7           8           9          10          11          12
    1   1.2000000   1.2000000   1.8500000   1.2000000   1.8500000   1.2000000
           13          14          15          16          17          18
    1   1.2000000   1.2000000   1.8500000   1.2000000   1.2000000   1.8500000
           19          20          21          22          23          24
    1   1.2000000   1.2000000   1.8500000   1.8500000   1.5200000   1.8500000
           25          26          27          28          29          30
    1   1.2000000   1.5200000   1.2000000   1.2000000   1.2000000   1.2000000
           31
    1   1.2000000
Changing PCM_TESSEL_METHOD to VTN
Changing PCM_VDW_RADII to SMD_RADIUS
 Discretize the solute cavity surface with Lebedev spheres
	Using 302 Lebedev grid points for each H atom
	Using 302 Lebedev grid points for other atoms
	Atomic van der Waals radii will be scaled by 1.20
 Removing interior tesserae...
 Keep 2817 surface tesserae and discard 6545 interior tesserae
 Molecular Surface Area = 221.125 Angst**2

 Citation of the SMD model:
 Marenich, A.V.; Cramer, C.J.; Truhlar, D.G.
 J. Phys. Chem. B 2009, 113, 6378-6396.
 iSolventCode=           1
 Solvent: water                                                           

 vradii
            1           2           3           4           5           6
    1   1.8500000   1.2000000   1.8500000   1.2000000   1.5200000   1.8500000
            7           8           9          10          11          12
    1   1.2000000   1.2000000   1.8500000   1.2000000   1.8500000   1.2000000
           13          14          15          16          17          18
    1   1.2000000   1.2000000   1.8500000   1.2000000   1.2000000   1.8500000
           19          20          21          22          23          24
    1   1.2000000   1.2000000   1.8500000   1.8500000   1.5200000   1.8500000
           25          26          27          28          29          30
    1   1.2000000   1.5200000   1.2000000   1.2000000   1.2000000   1.2000000
           31
    1   1.2000000
 using 6 threads for integral computing
 -------------------------------------------------------
 OpenMP Integral computing Module                
 Release: version 2.0, May 2017, Q-Chem Inc. Pleasanton 
 -------------------------------------------------------
 -------------------------------------------------------
 OpenMP BLAS3 based DFT computing Module                
 Release: version 1.0, May 2013, Q-Chem Inc. Pittsburgh 
 -------------------------------------------------------
 A restricted SCF calculation will be
 performed using DIIS
 SCF converges when DIIS error is below 1.0e-05
 ---------------------------------------
  Cycle       Energy         DIIS error
 ---------------------------------------
    1    -617.7515236198      1.99e-06  
    2    -617.7741292793      2.85e-04  
    3    -617.7741346994      2.85e-04  
    4    -617.7741076051      2.86e-04  
    5    -617.7742191125      2.81e-04  
    6    -617.7741700023      2.83e-04  
    7    -617.7745350137      2.69e-04  
    8    -617.7743603810      2.76e-04  
    9    -617.7744246025      2.74e-04  
   10    -617.7743798541      2.75e-04  
   11    -617.7743801816      2.75e-04  
   12    -617.7743832896      2.75e-04  
   13    -617.7743836610      2.75e-04  
   14    -617.7743839809      2.75e-04  
   15    -617.7743626742      2.76e-04  
   16    -617.7743927786      2.75e-04  
   17    -617.7779697622      7.83e-06  Convergence criterion met
 ---------------------------------------
 SCF time:   CPU 784.86s  wall 145.00s 
(0)  E-EN(g) gas-phase elect-nuc energy                 -617.751523312 a.u.
(3)  G-ENP(liq) elect-nuc-pol free energy of system     -617.777969762 a.u.
(4)  G-CDS(liq) cavity-dispersion-solvent structure 
     free energy                                                4.1543 kcal/mol
(6)  G-S(liq) free energy of system                     -617.771349534 a.u.
(9)  DeltaG-S(liq) free energy of  solvation
     (9) = (6) - (0)                                          -12.4411 kcal/mol
 SCF   energy in the final basis set =     -617.7779697622
 Total energy in the final basis set =     -617.7713495344

 --------------------------------------------------------------

                    Orbital Energies (a.u.)
 --------------------------------------------------------------

 Alpha MOs
 -- Occupied --
-19.1346 -19.1336 -19.1276 -10.2712 -10.2144 -10.2115 -10.1755 -10.1679
-10.1665 -10.1588 -10.1579 -10.1559 -10.1489  -1.0746  -1.0269  -1.0116
 -0.8352  -0.7969  -0.7472  -0.7358  -0.6742  -0.6643  -0.6154  -0.5837
 -0.5754  -0.5541  -0.5316  -0.5164  -0.4935  -0.4647  -0.4582  -0.4544
 -0.4447  -0.4211  -0.4152  -0.4101  -0.4027  -0.3840  -0.3779  -0.3629
 -0.3560  -0.3487  -0.3428  -0.3358  -0.3187  -0.3143  -0.3125  -0.2966
 -0.2935  -0.2804  -0.2726
 -- Virtual --
 -0.0011   0.0055   0.0070   0.0108   0.0247   0.0284   0.0318   0.0335
  0.0414   0.0496   0.0549   0.0575   0.0625   0.0647   0.0724   0.0812
  0.0846   0.0879   0.0893   0.1010   0.1025   0.1053   0.1117   0.1146
  0.1154   0.1188   0.1252   0.1297   0.1309   0.1348   0.1367   0.1385
  0.1424   0.1451   0.1478   0.1513   0.1527   0.1586   0.1593   0.1627
  0.1666   0.1693   0.1737   0.1767   0.1774   0.1824   0.1843   0.1875
  0.1922   0.1950   0.1981   0.2020   0.2053   0.2090   0.2112   0.2173
  0.2228   0.2259   0.2326   0.2363   0.2398   0.2415   0.2462   0.2534
  0.2595   0.2629   0.2662   0.2708   0.2754   0.2800   0.2863   0.2929
  0.2974   0.3054   0.3081   0.3103   0.3167   0.3224   0.3312   0.3320
  0.3353   0.3386   0.3440   0.3456   0.3538   0.3569   0.3594   0.3635
  0.3697   0.3753   0.3768   0.3787   0.3849   0.3936   0.3951   0.4072
  0.4129   0.4200   0.4346   0.4406   0.4478   0.4516   0.4864   0.4984
  0.5077   0.5159   0.5252   0.5400   0.5495   0.5577   0.5713   0.5795
  0.5897   0.6000   0.6068   0.6120   0.6286   0.6331   0.6504   0.6548
  0.6583   0.6659   0.6681   0.6804   0.6878   0.6939   0.7066   0.7246
  0.7302   0.7350   0.7424   0.7448   0.7579   0.7629   0.7679   0.7707
  0.7733   0.7769   0.7822   0.7868   0.7979   0.8033   0.8067   0.8110
  0.8181   0.8344   0.8443   0.8653   0.8908   0.9266   0.9457   0.9721
  0.9798   1.0053   1.0364   1.0491   1.0653   1.0803   1.1008   1.1136
  1.1326   1.1396   1.1585   1.1686   1.1816   1.1881   1.1980   1.2056
  1.2134   1.2308   1.2548   1.2707   1.2947   1.3174   1.3275   1.3385
  1.3441   1.3737   1.4008   1.4229   1.4429   1.4683   1.4780   1.4820
  1.4907   1.5290   1.5403   1.5484   1.5527   1.5605   1.5736   1.5767
  1.5821   1.5938   1.6081   1.6131   1.6188   1.6242   1.6322   1.6379
  1.6489   1.6560   1.6663   1.6741   1.6812   1.6933   1.7047   1.7090
  1.7141   1.7263   1.7400   1.7544   1.7598   1.7668   1.7775   1.7976
  1.8055   1.8141   1.8444   1.8454   1.8539   1.8735   1.8931   1.8998
  1.9071   1.9221   1.9512   1.9520   1.9638   1.9807   2.0249   2.0301
  2.0502   2.0665   2.0760   2.0851   2.0974   2.1096   2.1271   2.1364
  2.1529   2.1744   2.1953   2.2032   2.2251   2.2380   2.2479   2.2660
  2.2734   2.2900   2.3414   2.3573   2.3609   2.3902   2.4027   2.4186
  2.4326   2.4580   2.4795   2.4921   2.5077   2.5148   2.5395   2.5597
  2.5718   2.5846   2.5878   2.6038   2.6098   2.6243   2.6314   2.6377
  2.6663   2.6777   2.7015   2.7192   2.7373   2.7411   2.7620   2.7687
  2.7896   2.7999   2.8268   2.8479   2.8517   2.8712   2.8749   2.9015
  2.9156   2.9429   2.9546   2.9681   2.9876   3.0039   3.0224   3.0285
  3.0372   3.0747   3.0875   3.0904   3.1216   3.1361   3.1593   3.1848
  3.2180   3.2219   3.2400   3.2595   3.2830   3.3143   3.3325   3.3405
  3.3811   3.4470   3.4865   3.5230   3.5786   3.7877   3.8014   3.8183
  3.8309   3.8467   3.8599   3.8821   3.8881   3.9268   3.9951   4.0100
  4.0412   4.0606   4.1007   4.1358   4.1595   4.2395   4.2789   4.3140
  4.3369   4.3563   4.4762   5.0959   5.1037   5.1647   5.3599   5.4129
  5.4581   5.6014   5.6733   5.7542  23.7603  23.8273  23.8505  23.8663
 23.8953  23.9373  23.9616  23.9708  23.9849  24.0027  49.9310  49.9460
 50.0188
 --------------------------------------------------------------

          Ground-State Mulliken Net Atomic Charges

     Atom                 Charge (a.u.)
  ----------------------------------------
      1 C                     0.229036
      2 H                     0.221365
      3 C                    -0.448103
      4 H                     0.230996
      5 O                    -0.204809
      6 C                    -0.548347
      7 H                     0.188807
      8 H                     0.188345
      9 C                     0.493265
     10 H                     0.179462
     11 C                    -0.809083
     12 H                     0.151404
     13 H                     0.149456
     14 H                     0.153773
     15 C                    -0.591790
     16 H                     0.182535
     17 H                     0.164525
     18 C                    -0.529374
     19 H                     0.196376
     20 H                     0.183109
     21 C                     0.364236
     22 C                    -0.358168
     23 O                    -0.325844
     24 C                    -0.643959
     25 H                     0.209447
     26 O                    -0.388633
     27 H                     0.182207
     28 H                     0.315072
     29 H                     0.265012
     30 H                     0.281925
     31 H                     0.317757
  ----------------------------------------
  Sum of atomic charges =    -0.000000

 -----------------------------------------------------------------
                    Cartesian Multipole Moments
 -----------------------------------------------------------------
    Charge (ESU x 10^10)
                 0.0000
    Dipole Moment (Debye)
         X       0.0270      Y       1.1100      Z       2.9323
       Tot       3.1355
    Quadrupole Moments (Debye-Ang)
        XX     -75.8496     XY       1.1868     YY     -79.9195
        XZ       8.4465     YZ       5.6887     ZZ     -82.0133
    Octopole Moments (Debye-Ang^2)
       XXX      44.1249    XXY       7.7925    XYY      24.0532
       YYY     -15.4836    XXZ      29.2698    XYZ      10.2096
       YYZ      10.6910    XZZ       4.6743    YZZ       9.5873
       ZZZ       7.8618
    Hexadecapole Moments (Debye-Ang^3)
      XXXX   -2315.2477   XXXY      31.6546   XXYY    -486.8374
      XYYY     -11.4497   YYYY    -839.1673   XXXZ      69.4375
      XXYZ      25.6530   XYYZ      42.5995   YYYZ      82.8513
      XXZZ    -442.8701   XYZZ      29.4814   YYZZ    -213.2881
      XZZZ      13.6936   YZZZ       7.9212   ZZZZ    -330.2004
 -----------------------------------------------------------------
Archival summary:
1\1\february\SP\ProcedureUnspecified\BasisUnspecified\31018\taweetha\MonMar2502:57:012019MonMar2502:57:012019\0\\#,ProcedureUnspecified,BasisUnspecified,\\0,1\O\C,1,1.42668\H,2,1.09697,1,107.221\O,2,1.41503,1,110.402,3,119.405,0\H,4,0.964031,2,107.46,1,-47.3503,0\C,1,1.44218,2,109.209,3,129.133,0\H,6,1.10093,1,107.419,2,-96.8544,0\C,6,1.51711,1,114.993,2,143.01,0\H,8,1.09499,6,110.979,1,59.7253,0\H,8,1.09664,6,109.625,1,-58.7129,0\C,6,1.5224,1,104.917,2,19.7396,0\H,11,1.09777,6,106.659,1,72.6831,0\C,11,1.52651,6,110.172,1,-170.852,0\H,13,1.09314,11,111.136,6,-179.111,0\H,13,1.09533,11,110.699,6,62.9698,0\C,11,1.54201,6,101.734,1,-37.5053,0\H,16,1.09176,11,111.843,6,154.267,0\C,16,1.52607,11,116.507,6,-81.1323,0\H,18,1.09835,16,108.912,11,166.136,0\H,18,1.09841,16,111.37,11,47.5846,0\O,18,1.42988,16,108.157,11,-74.0436,0\H,21,0.961728,18,108.804,16,-177.936,0\C,13,1.54304,11,108.241,6,-57.7952,0\H,23,1.09539,13,109.748,11,176.083,0\H,23,1.09826,13,108.94,11,-67.9174,0\C,23,1.54466,13,113.931,11,53.47,0\H,26,1.09944,23,107.374,13,64.9342,0\C,26,1.53218,23,111.43,13,-177.294,0\H,28,1.09399,26,111.241,23,-57.2743,0\H,28,1.09415,26,111.275,23,-177.504,0\H,28,1.09521,26,110.946,23,62.6221,0\\\@

 Total job time:  200.83s(wall), 1099.04s(cpu) 
 Mon Mar 25 02:57:01 2019

        *************************************************************
        *                                                           *
        *  Thank you very much for using Q-Chem.  Have a nice day.  *
        *                                                           *
        *************************************************************
```
