## Supplementary material for "An *In-Silico* Investigation of Menthol Metabolism": S1 File: oeeyo-5A-SS.out

```
Q-Chem Developer Version!
                  Welcome to Q-Chem
     A Quantum Leap Into The Future Of Chemistry


 Q-Chem 5.1, Q-Chem, Inc., Pleasanton, CA (2018)

 Yihan Shao,  Zhengting Gan,  E. Epifanovsky,  A. T. B. Gilbert,  M. Wormit,  
 J. Kussmann,  A. W. Lange,  A. Behn,  Jia Deng,  Xintian Feng,  D. Ghosh,  
 M. Goldey,  P. R. Horn,  L. D. Jacobson,  I. Kaliman,  T. Kus,  A. Landau,  
 Jie Liu,  E. I. Proynov,  R. M. Richard,  R. P. Steele,  E. J. Sundstrom,  
 H. L. Woodcock III,  P. M. Zimmerman,  D. Zuev,  B. Albrecht,  E. Alguire,  
 S. A. Baeppler,  D. Barton,  Z. Benda,  Y. A. Bernard,  E. J. Berquist,  
 K. B. Bravaya,  H. Burton,  D. Casanova,  Chun-Min Chang,  Yunqing Chen,  
 A. Chien,  K. D. Closser,  M. P. Coons,  S. Coriani,  S. Dasgupta,  
 A. L. Dempwolff,  M. Diedenhofen,  Hainam Do,  R. G. Edgar,  Po-Tung Fang,  
 S. Faraji,  S. Fatehi,  Qingguo Feng,  K. D. Fenk,  J. Fosso-Tande,  
 J. Gayvert,  Qinghui Ge,  A. Ghysels,  G. Gidofalvi,  J. Gomes,  
 J. Gonthier,  A. Gunina,  D. Hait,  M. W. D. Hanson-Heine,  
 P. H. P. Harbach,  A. W. Hauser,  J. E. Herr,  E. G. Hohenstein,  
 Z. C. Holden,  Kerwin Hui,  B. C. Huynh,  T.-C. Jagau,  Hyunjun Ji,  
 B. Kaduk,  K. Khistyaev,  Jaehoon Kim,  P. Klunzinger,  K. Koh,  
 D. Kosenkov,  L. Koulias,  T. Kowalczyk,  C. M. Krauter,  A. Kunitsa,  
 Ka Un Lao,  A. Laurent,  K. V. Lawler,  Joonho Lee,  D. Lefrancois,  
 S. Lehtola,  D. S. Levine,  Yi-Pei Li,  You-Sheng Lin,  Fenglai Liu,  
 E. Livshits,  A. Luenser,  P. Manohar,  E. Mansoor,  S. F. Manzer,  
 Shan-Ping Mao,  Yuezhi Mao,  N. Mardirossian,  A. V. Marenich,  
 T. Markovich,  L. A. Martinez-Martinez,  S. A. Maurer,  N. J. Mayhall,  
 S. C. McKenzie,  J.-M. Mewes,  A. F. Morrison,  J. W. Mullinax,  K. Nanda,  
 T. S. Nguyen-Beck,  R. Olivares-Amaya,  J. A. Parkhill,  T. M. Perrine,  
 F. Plasser,  P. Pokhilko,  S. Prager,  A. Prociuk,  E. Ramos,  D. R. Rehn,  
 F. Rob,  M. Schneider,  N. Sergueev,  S. M. Sharada,  S. Sharma,  
 D. W. Small,  T. Stauch,  T. Stein,  Yu-Chuan Su,  A. J. W. Thom,  
 A. Tkatchenko,  T. Tsuchimochi,  N. M. Tubman,  L. Vogt,  M. L. Vidal,  
 O. Vydrov,  M. A. Watson,  J. Wenzel,  M. de Wergifosse,  T. A. Wesolowski,  
 A. White,  J. Witte,  A. Yamada,  Jun Yang,  K. Yao,  S. Yeganeh,  
 S. R. Yost,  Zhi-Qiang You,  A. Zech,  Igor Ying Zhang,  Xing Zhang,  
 Yan Zhao,  Ying Zhu,  B. R. Brooks,  G. K. L. Chan,  C. J. Cramer,  
 M. S. Gordon,  W. J. Hehre,  A. Klamt,  M. W. Schmidt,  C. D. Sherrill,  
 D. G. Truhlar,  A. Aspuru-Guzik,  R. Baer,  A. T. Bell,  N. A. Besley,  
 Jeng-Da Chai,  A. E. DePrince, III,  R. A. DiStasio Jr.,  A. Dreuw,  
 B. D. Dunietz,  T. R. Furlani,  Chao-Ping Hsu,  Yousung Jung,  Jing Kong,  
 D. S. Lambrecht,  WanZhen Liang,  C. Ochsenfeld,  V. A. Rassolov,  
 L. V. Slipchenko,  J. E. Subotnik,  T. Van Voorhis,  J. M. Herbert,  
 A. I. Krylov,  P. M. W. Gill,  M. Head-Gordon

 Contributors to earlier versions of Q-Chem not listed above: 
 R. D. Adamson,  B. Austin,  J. Baker,  G. J. O. Beran,  K. Brandhorst,  
 S. T. Brown,  E. F. C. Byrd,  A. K. Chakraborty,  C.-L. Cheng,  
 Siu Hung Chien,  D. M. Chipman,  D. L. Crittenden,  H. Dachsel,  
 R. J. Doerksen,  A. D. Dutoi,  L. Fusti-Molnar,  W. A. Goddard III,  
 A. Golubeva-Zadorozhnaya,  S. R. Gwaltney,  G. Hawkins,  A. Heyden,  
 S. Hirata,  G. Kedziora,  F. J. Keil,  C. Kelley,  Jihan Kim,  R. A. King,  
 R. Z. Khaliullin,  P. P. Korambath,  W. Kurlancheek,  A. M. Lee,  M. S. Lee,  
 S. V. Levchenko,  Ching Yeh Lin,  D. Liotard,  R. C. Lochan,  I. Lotan,  
 P. E. Maslen,  N. Nair,  D. P. O'Neill,  D. Neuhauser,  E. Neuscamman,  
 C. M. Oana,  R. Olson,  B. Peters,  R. Peverati,  P. A. Pieniazek,  
 Y. M. Rhee,  J. Ritchie,  M. A. Rohrdanz,  E. Rosta,  N. J. Russ,  
 H. F. Schaefer III,  N. E. Schultz,  N. Shenvi,  A. C. Simmonett,  A. Sodt,  
 D. Stuck,  K. S. Thanthiriwatte,  V. Vanovschi,  Tao Wang,  A. Warshel,  
 C. F. Williams,  Q. Wu,  X. Xu,  W. Zhang

 Please cite Q-Chem as follows:
 Y. Shao et al., Mol. Phys. 113, 184-215 (2015)
 DOI: 10.1080/00268976.2014.952696

 Q-Chem 5.1.2 for Intel X86 EM64T Linux

 Parts of Q-Chem use Armadillo 8.300.2 (Tropical Shenanigans).
 http://arma.sourceforge.net/

 Q-Chem begins on Mon Mar 25 02:57:01 2019  

Host: 
0

     Scratch files written to /scratch/taweetham/qchem30041//
Input Ideriv = 2
Curr. Ideriv = -1
Max.  Ideriv = 2

Checking the input file for inconsistencies... 	...done.

--------------------------------------------------------------
User input:
--------------------------------------------------------------
$molecule
0 1
  C   -0.0937775    0.0431390   -0.1321698
  H    0.6002075   -0.4525705    0.5650991
  C   -0.0324568   -0.6694764   -1.4689950
  H   -0.6674217   -0.1781351   -2.2189464
  O   -0.5938060   -1.9518754   -1.2001581
  C    1.3962287   -0.7251868   -1.9855173
  H    2.0200361   -1.3158576   -1.3020001
  H    1.4230210   -1.2533564   -2.9462752
  C    1.9513463    0.7036356   -2.1344120
  H    1.3795672    1.2072492   -2.9257239
  C    3.4155150    0.6695160   -2.5672984
  H    3.5294543    0.1222682   -3.5089482
  H    3.7986020    1.6838627   -2.7205450
  H    4.0420559    0.1808367   -1.8135028
  C    1.7857199    1.5259912   -0.8382283
  H    2.0733066    2.5682062   -1.0217429
  H    2.4696368    1.1408785   -0.0706997
  C    0.3515645    1.4884349   -0.2873777
  H    0.3150780    2.0054756    0.6776401
  H   -0.3058015    2.0299077   -0.9776340
  C   -1.5009632   -0.3191542    0.3343249
  C   -1.6499704   -1.7406950   -0.2495875
  O   -2.8810178   -1.9284659   -0.9139947
  C   -2.6153622    0.6374180   -0.0832266
  H   -2.6028093    0.8392463   -1.1588560
  O   -2.4715769    1.8737800    0.6115640
  H   -3.5950628    0.2296508    0.1867942
  H   -3.2256587    2.4307950    0.3511083
  H   -1.5535449   -2.4960048    0.5378466
  H   -1.5028001   -0.3678384    1.4312066
  H   -2.8407159   -2.8452286   -1.2368146
$end

$rem
   job_type 	optimization
   basis 	6-311++g**
   method 	b3lyp
   scf_guess sad
$end

--------------------------------------------------------------
 ----------------------------------------------------------------
             Standard Nuclear Orientation (Angstroms)
    I     Atom           X                Y                Z
 ----------------------------------------------------------------
    1      C       0.1072760819     0.3055054398    -0.6579022136
    2      H      -0.1802276616     0.0581667550    -1.6921614558
    3      C      -0.2622260445    -0.8577369332     0.2415520165
    4      H      -0.0460139444    -0.6383661767     1.2961384751
    5      O       0.6147816248    -1.9027962428    -0.1715363346
    6      C      -1.7352136253    -1.2047511613     0.0968803010
    7      H      -1.9433131868    -1.5400136335    -0.9275791058
    8      H      -1.9815984661    -2.0543355683     0.7451376123
    9      C      -2.5958181288     0.0210016896     0.4556956703
   10      H      -2.4542884716     0.2317270921     1.5244784740
   11      C      -4.0767631696    -0.2773139294     0.2317440191
   12      H      -4.3921213785    -1.1436367804     0.8226759801
   13      H      -4.6941688098     0.5758790092     0.5317631564
   14      H      -4.2845055952    -0.4921821858    -0.8219369009
   15      C      -2.1682786133     1.2779922199    -0.3323257703
   16      H      -2.7148066907     2.1524767096     0.0407422698
   17      H      -2.4455508395     1.1599149278    -1.3879450840
   18      C      -0.6586873299     1.5519939423    -0.2445431777
   19      H      -0.3996160809     2.3935751702    -0.8961142247
   20      H      -0.4118738794     1.8416480488     0.7835425337
   21      C       1.6315129309     0.2457533331    -0.6112441360
   22      C       1.8651743421    -1.2763942969    -0.4998708003
   23      O       2.7991457583    -1.6102924754     0.5043114240
   24      C       2.3029471938     1.0539589622     0.4965665210
   25      H       1.8755783410     0.8374500001     1.4806145773
   26      O       2.1516348155     2.4467134689     0.2332442207
   27      H       3.3779761738     0.8480628273     0.5268660452
   28      H       2.6327004471     2.9183929208     0.9352674366
   29      H       2.2098080228    -1.6872552048    -1.4549960137
   30      H       2.0241304835     0.6110508022    -1.5693319221
   31      H       2.8438521231    -2.5816083154     0.4753690847
 ----------------------------------------------------------------
 Molecular Point Group                 C1    NOp =  1
 Largest Abelian Subgroup              C1    NOp =  1
 Nuclear Repulsion Energy =   903.0252737658 hartrees
 There are       51 alpha and       51 beta electrons
 Requested basis set is 6-311++G(d,p)
 There are 168 shells and 412 basis functions

 Total QAlloc Memory Limit   2000 MB
 Mega-Array Size       188 MB
 MEM_STATIC part       192 MB
 A cutoff of  1.0D-11 yielded  12170 shell pairs
 There are     73346 function pairs (     77875 Cartesian)

 -------------------------------------------------------
 OpenMP Integral Computing Module                       
 Release: version 1.0, May 2013, Q-Chem Inc. Pittsburgh 
 -------------------------------------------------------
 Integral Job Info:
 Integral job number is                      11
 Integral operator is                         1
 short-range coefficients                     0
 long-range coefficients              100000000
 Omega coefficients                           0
 if combine SR and LR in K                    0
 Integral screening is                        0
 Integral computing path is                   2
 max size of driver memory is            800000
 size of driver memory is                593474
 size of scratch memory is              2361544
 max col of scratch BK array               1296
 max len of scratch array in speh3          155
 max len of scratch index in speh4           18
 max int batch size is                      520
 min int batch size is                       52
 fixed nKL is                                52
 max L of basis functions is                  2
 order of int derivative is                   0
 number of shells is                        168
 number of basis is                         425
 number of cartesian basis is               425
 number of contracted shell pairs         12170
 number of primitive shell pairs          26430
 maxK2 (contraction) of shell pair           36
 max number of K2 of shell pair               1
 max number of CS2 of shell pair           2178
 max number of PS2 of shell pair           3834
 mem total for path MDJ                  607276
 -------------------------------------------------------
 Smallest overlap matrix eigenvalue = 1.74E-06

 Q-Chem warning in module stvman/mkSTV.C, line 306:

 Overlap eigenvalue is smaller than square root of threshold
 Use THRESH >= 12 to get rid of this warning


 Scale SEOQF with 1.000000e-01/1.000000e-01/1.000000e-01

 Standard Electronic Orientation quadrupole field applied
 Nucleus-field energy     =     0.0000000277 hartrees
 Guess from superposition of atomic densities
 Warning:  Energy on first SCF cycle will be non-variational
 SAD guess density has 102.000000 electrons

 -----------------------------------------------------------------------
  General SCF calculation program by
  Eric Jon Sundstrom, Paul Horn, Yuezhi Mao, Dmitri Zuev, Alec White,
  David Stuck, Shaama M.S., Shane Yost, Joonho Lee, David Small,
  Daniel Levine, Susi Lehtola, Hugh Burton, Evgeny Epifanovsky
 -----------------------------------------------------------------------
 Exchange:     0.2000 Hartree-Fock + 0.0800 Slater + 0.7200 B88
 Correlation:  0.1900 VWN1RPA + 0.8100 LYP
 Using SG-1 standard quadrature grid
 using 6 threads for integral computing
 -------------------------------------------------------
 OpenMP Integral computing Module                
 Release: version 2.0, May 2017, Q-Chem Inc. Pleasanton 
 -------------------------------------------------------
 -------------------------------------------------------
 OpenMP BLAS3 based DFT computing Module                
 Release: version 1.0, May 2013, Q-Chem Inc. Pittsburgh 
 -------------------------------------------------------
 A restricted SCF calculation will be
 performed using DIIS
 SCF converges when DIIS error is below 1.0e-08
 ---------------------------------------
  Cycle       Energy         DIIS error
 ---------------------------------------
    1    -620.4049099487      3.04e-02  
    2    -617.4509526556      3.88e-03  
    3    -617.2336032410      5.28e-03  
    4    -617.7410944632      5.73e-04  
    5    -617.7454565419      2.47e-04  
    6    -617.7464438657      5.43e-05  
    7    -617.7464841917      2.38e-05  
    8    -617.7464933364      3.90e-06  
    9    -617.7464935416      1.78e-06  
   10    -617.7464935912      4.28e-07  
   11    -617.7464935939      1.32e-07  
   12    -617.7464935943      3.23e-08  
   13    -617.7464935942      9.69e-09  Convergence criterion met
 ---------------------------------------
 SCF time:   CPU 498.69s  wall 87.00s 
 SCF   energy in the final basis set =     -617.7464935942
 Total energy in the final basis set =     -617.7464935942

 --------------------------------------------------------------

                    Orbital Energies (a.u.)
 --------------------------------------------------------------

 Alpha MOs
 -- Occupied --
-19.1341 -19.1245 -19.1242 -10.2727 -10.2168 -10.2134 -10.1822 -10.1753
-10.1716 -10.1639 -10.1635 -10.1616 -10.1579  -1.0738  -1.0256  -1.0100
 -0.8424  -0.8040  -0.7506  -0.7410  -0.6787  -0.6681  -0.6177  -0.5931
 -0.5753  -0.5590  -0.5287  -0.5116  -0.5082  -0.4770  -0.4664  -0.4578
 -0.4497  -0.4266  -0.4144  -0.4122  -0.4017  -0.3933  -0.3804  -0.3710
 -0.3536  -0.3486  -0.3457  -0.3379  -0.3255  -0.3228  -0.3174  -0.3020
 -0.2910  -0.2759  -0.2652
 -- Virtual --
 -0.0128  -0.0071  -0.0026   0.0006   0.0149   0.0204   0.0242   0.0324
  0.0339   0.0437   0.0476   0.0502   0.0556   0.0557   0.0680   0.0749
  0.0779   0.0844   0.0853   0.0916   0.0933   0.0959   0.1029   0.1041
  0.1127   0.1167   0.1192   0.1237   0.1250   0.1295   0.1321   0.1342
  0.1363   0.1384   0.1406   0.1463   0.1473   0.1524   0.1564   0.1589
  0.1591   0.1631   0.1666   0.1677   0.1736   0.1752   0.1805   0.1819
  0.1836   0.1918   0.1928   0.1948   0.1999   0.2030   0.2056   0.2110
  0.2170   0.2203   0.2253   0.2296   0.2352   0.2392   0.2406   0.2465
  0.2530   0.2599   0.2605   0.2678   0.2735   0.2770   0.2830   0.2928
  0.2936   0.3016   0.3080   0.3105   0.3121   0.3172   0.3246   0.3310
  0.3353   0.3360   0.3388   0.3439   0.3470   0.3582   0.3592   0.3634
  0.3652   0.3714   0.3746   0.3806   0.3829   0.3869   0.4003   0.4113
  0.4182   0.4229   0.4343   0.4425   0.4533   0.4619   0.4643   0.4927
  0.5019   0.5032   0.5165   0.5295   0.5403   0.5535   0.5653   0.5709
  0.5761   0.5956   0.6036   0.6135   0.6169   0.6348   0.6441   0.6468
  0.6581   0.6625   0.6692   0.6778   0.6800   0.6909   0.6968   0.7042
  0.7168   0.7301   0.7310   0.7347   0.7431   0.7560   0.7567   0.7616
  0.7690   0.7770   0.7773   0.7828   0.7891   0.7971   0.7973   0.8063
  0.8121   0.8215   0.8327   0.8465   0.8906   0.9172   0.9326   0.9708
  0.9824   1.0028   1.0291   1.0376   1.0653   1.0709   1.0996   1.1228
  1.1381   1.1576   1.1663   1.1840   1.1906   1.1929   1.2030   1.2100
  1.2228   1.2307   1.2649   1.2794   1.2957   1.2990   1.3198   1.3375
  1.3496   1.3935   1.4155   1.4187   1.4217   1.4463   1.4578   1.4669
  1.4877   1.5218   1.5320   1.5357   1.5428   1.5503   1.5606   1.5712
  1.5751   1.5875   1.6028   1.6084   1.6124   1.6180   1.6266   1.6332
  1.6408   1.6486   1.6538   1.6663   1.6721   1.6836   1.6951   1.7046
  1.7165   1.7376   1.7493   1.7549   1.7675   1.7810   1.7856   1.8029
  1.8073   1.8123   1.8281   1.8454   1.8481   1.8725   1.8907   1.8938
  1.9022   1.9207   1.9436   1.9686   1.9731   1.9752   2.0069   2.0434
  2.0480   2.0528   2.0688   2.0807   2.0925   2.1016   2.1150   2.1279
  2.1521   2.1567   2.1776   2.1912   2.2288   2.2311   2.2434   2.2660
  2.2828   2.3044   2.3295   2.3319   2.3586   2.3866   2.3998   2.4167
  2.4307   2.4554   2.4810   2.4869   2.4921   2.5000   2.5330   2.5461
  2.5684   2.5714   2.5815   2.5932   2.6045   2.6179   2.6283   2.6381
  2.6645   2.6803   2.6916   2.7158   2.7311   2.7362   2.7596   2.7696
  2.7833   2.7946   2.8234   2.8476   2.8543   2.8681   2.8797   2.9123
  2.9381   2.9394   2.9657   2.9753   2.9923   2.9934   3.0155   3.0226
  3.0413   3.0684   3.0819   3.0931   3.1116   3.1341   3.1439   3.1829
  3.2113   3.2187   3.2425   3.2593   3.2967   3.3196   3.3514   3.3610
  3.3819   3.4508   3.4710   3.5119   3.5660   3.7783   3.7895   3.8241
  3.8361   3.8502   3.8556   3.8786   3.8878   3.9455   3.9908   4.0382
  4.0540   4.0588   4.1137   4.1308   4.1632   4.2550   4.2681   4.2978
  4.3425   4.3544   4.4951   5.0920   5.1142   5.1737   5.4035   5.4423
  5.4851   5.6098   5.6523   5.7254  23.7558  23.8309  23.8573  23.8644
 23.8936  23.9351  23.9525  23.9651  23.9750  23.9952  49.9348  49.9534
 50.0024
 --------------------------------------------------------------

          Ground-State Mulliken Net Atomic Charges

     Atom                 Charge (a.u.)
  ----------------------------------------
      1 C                     0.385261
      2 H                     0.179726
      3 C                    -0.380801
      4 H                     0.195745
      5 O                    -0.071488
      6 C                    -0.713531
      7 H                     0.191639
      8 H                     0.173488
      9 C                     0.487153
     10 H                     0.171006
     11 C                    -0.763400
     12 H                     0.135842
     13 H                     0.135388
     14 H                     0.137374
     15 C                    -0.651519
     16 H                     0.163461
     17 H                     0.151964
     18 C                    -0.338514
     19 H                     0.210817
     20 H                     0.169905
     21 C                    -0.043991
     22 C                    -0.177970
     23 O                    -0.221968
     24 C                    -0.595260
     25 H                     0.203595
     26 O                    -0.252462
     27 H                     0.177888
     28 H                     0.250137
     29 H                     0.203552
     30 H                     0.218418
     31 H                     0.268544
  ----------------------------------------
  Sum of atomic charges =    -0.000000

 -----------------------------------------------------------------
                    Cartesian Multipole Moments
 -----------------------------------------------------------------
    Charge (ESU x 10^10)
                -0.0000
    Dipole Moment (Debye)
         X       0.1112      Y       0.2920      Z       0.4010
       Tot       0.5084
    Quadrupole Moments (Debye-Ang)
        XX     -79.4444     XY      -0.9655     YY     -82.0469
        XZ       0.3727     YZ       4.1309     ZZ     -78.5599
    Octopole Moments (Debye-Ang^2)
       XXX      35.0335    XXY       0.3044    XYY      26.7677
       YYY     -10.5629    XXZ       5.0499    XYZ      13.6570
       YYZ      15.4455    XZZ      11.7784    YZZ       3.2791
       ZZZ       1.3805
    Hexadecapole Moments (Debye-Ang^3)
      XXXX   -2477.3976   XXXY      14.4109   XXYY    -483.7397
      XYYY     -38.8213   YYYY    -918.6174   XXXZ      14.7998
      XXYZ      40.8442   XYYZ      35.6649   YYYZ      25.8463
      XXZZ    -434.8034   XYZZ      12.8705   YYZZ    -188.4726
      XZZZ       8.3559   YZZZ       8.6277   ZZZZ    -245.5319
 -----------------------------------------------------------------
 Calculating analytic gradient of the SCF energy
 Gradient of SCF Energy
            1           2           3           4           5           6
    1   0.0034013   0.0025169   0.0134938   0.0009494  -0.0050492  -0.0030991
    2  -0.0045395   0.0025559   0.0049488  -0.0044998  -0.0021048   0.0067298
    3  -0.0062987  -0.0037774   0.0048055  -0.0005121   0.0105926  -0.0034267
            7           8           9          10          11          12
    1  -0.0014706   0.0016274   0.0029243  -0.0010362   0.0032517   0.0009124
    2  -0.0024104  -0.0012931  -0.0013013  -0.0001606   0.0002548  -0.0002680
    3   0.0003669  -0.0006583   0.0033513  -0.0001045  -0.0033600   0.0007947
           13          14          15          16          17          18
    1   0.0006587  -0.0002564  -0.0024981   0.0008934   0.0013178   0.0023348
    2   0.0007875  -0.0000703   0.0012535   0.0015318   0.0010321  -0.0073561
    3   0.0006980  -0.0003121  -0.0011128   0.0006044  -0.0001074   0.0021124
           19          20          21          22          23          24
    1  -0.0007431  -0.0022532  -0.0083094  -0.0012038  -0.0047880  -0.0067824
    2  -0.0003119  -0.0005764  -0.0093509   0.0100986   0.0067576  -0.0006029
    3  -0.0033751   0.0023292   0.0044520  -0.0021862   0.0031397  -0.0045241
           25          26          27          28          29          30
    1  -0.0002070  -0.0021225   0.0020839   0.0060430   0.0030865  -0.0034449
    2   0.0052434  -0.0126408   0.0080028   0.0035635   0.0025153   0.0012500
    3  -0.0004066  -0.0030301  -0.0010980   0.0093964   0.0001524  -0.0036810
           31
    1  -0.0022315
    2  -0.0090386
    3  -0.0048243
 Max gradient component =       1.349E-02
 RMS gradient           =       4.291E-03
 Gradient time:  CPU 116.38 s  wall 19.65 s
 Geometry Optimization Parameters
   NAtoms,    NIC,     NZ,  NCons,   NDum,   NFix, NCnnct, MaxDiis
       31     259       0       0       0       0       0       0


** GEOMETRY OPTIMIZATION IN DELOCALIZED INTERNAL COORDINATES **
   Searching for a Minimum

   Optimization Cycle:   1

                       Coordinates (Angstroms)
     ATOM                X               Y               Z
      1  C         0.1072760819    0.3055054398   -0.6579022136
      2  H        -0.1802276616    0.0581667550   -1.6921614558
      3  C        -0.2622260445   -0.8577369332    0.2415520165
      4  H        -0.0460139444   -0.6383661767    1.2961384751
      5  O         0.6147816248   -1.9027962428   -0.1715363346
      6  C        -1.7352136253   -1.2047511613    0.0968803010
      7  H        -1.9433131868   -1.5400136335   -0.9275791058
      8  H        -1.9815984661   -2.0543355683    0.7451376123
      9  C        -2.5958181288    0.0210016896    0.4556956703
     10  H        -2.4542884716    0.2317270921    1.5244784740
     11  C        -4.0767631696   -0.2773139294    0.2317440191
     12  H        -4.3921213785   -1.1436367804    0.8226759801
     13  H        -4.6941688098    0.5758790092    0.5317631564
     14  H        -4.2845055952   -0.4921821858   -0.8219369009
     15  C        -2.1682786133    1.2779922199   -0.3323257703
     16  H        -2.7148066907    2.1524767096    0.0407422698
     17  H        -2.4455508395    1.1599149278   -1.3879450840
     18  C        -0.6586873299    1.5519939423   -0.2445431777
     19  H        -0.3996160809    2.3935751702   -0.8961142247
     20  H        -0.4118738794    1.8416480488    0.7835425337
     21  C         1.6315129309    0.2457533331   -0.6112441360
     22  C         1.8651743421   -1.2763942969   -0.4998708003
     23  O         2.7991457583   -1.6102924754    0.5043114240
     24  C         2.3029471938    1.0539589622    0.4965665210
     25  H         1.8755783410    0.8374500001    1.4806145773
     26  O         2.1516348155    2.4467134689    0.2332442207
     27  H         3.3779761738    0.8480628273    0.5268660452
     28  H         2.6327004471    2.9183929208    0.9352674366
     29  H         2.2098080228   -1.6872552048   -1.4549960137
     30  H         2.0241304835    0.6110508022   -1.5693319221
     31  H         2.8438521231   -2.5816083154    0.4753690847
   Point Group: c1    Number of degrees of freedom:    87


   Energy is   -617.746493594


 Attempting to Generate Delocalized Internal Coordinates

 87 Hessian modes will be used to form the next step
  Hessian Eigenvalues:
     0.005581    0.005627    0.005769    0.006103    0.007222    0.010558
     0.012275    0.014132    0.019185    0.020600    0.030803    0.034321
     0.037705    0.039315    0.041196    0.043200    0.046792    0.047774
     0.048600    0.049415    0.049879    0.050762    0.051930    0.055027
     0.056266    0.056469    0.056971    0.057250    0.057759    0.060622
     0.062617    0.068367    0.078842    0.079609    0.079889    0.083724
     0.089276    0.093372    0.112510    0.114971    0.116110    0.137029
     0.137533    0.143214    0.160000    0.160000    0.160000    0.160000
     0.160000    0.162419    0.166886    0.176286    0.189125    0.196056
     0.220159    0.227499    0.267934    0.274877    0.277230    0.282731
     0.287057    0.296834    0.297022    0.297164    0.298720    0.335056
     0.338323    0.338470    0.339084    0.339236    0.339271    0.340504
     0.340576    0.340996    0.341949    0.341990    0.342131    0.342338
     0.342353    0.342425    0.343008    0.379601    0.391787    0.416454
     0.437755    0.527673    0.528140

 Minimum Search - Taking Simple RFO Step
 Searching for Lamda that Minimizes Along All modes
 Value Taken    Lamda =  -0.00921093
 Calculated Step too Large.  Step scaled by  0.946324
 Step Taken.  Stepsize is  0.300000

                             Maximum     Tolerance    Cnvgd?
         Gradient           0.014877      0.000300      NO
         Displacement       0.096925      0.001200      NO
         Energy change     *********      0.000001      NO


 New Cartesian Coordinates Obtained by Inverse Iteration

 Displacement from previous Coordinates is:  0.605120
 ----------------------------------------------------------------
             Standard Nuclear Orientation (Angstroms)
    I     Atom           X                Y                Z
 ----------------------------------------------------------------
    1      C       0.1032378077     0.3365308077    -0.6364697922
    2      H      -0.2015199252     0.0841178385    -1.6609357841
    3      C      -0.2862621215    -0.8529703603     0.2268822430
    4      H      -0.0865140331    -0.6254649198     1.2848027203
    5      O       0.6163073423    -1.8849660285    -0.1959664835
    6      C      -1.7539200433    -1.2144852424     0.0774589519
    7      H      -1.9471294795    -1.5256732457    -0.9564272465
    8      H      -2.0094491625    -2.0688340603     0.7152461041
    9      C      -2.6246071760     0.0056623270     0.4463452702
   10      H      -2.4768052198     0.2058402185     1.5166957638
   11      C      -4.1139052221    -0.2940674166     0.2323440411
   12      H      -4.4313752657    -1.1666322580     0.8118799752
   13      H      -4.7372695408     0.5521906623     0.5373291505
   14      H      -4.3231015521    -0.4998992911    -0.8223200498
   15      C      -2.1894860291     1.2739156981    -0.3224055432
   16      H      -2.7601605203     2.1311928669     0.0502860929
   17      H      -2.4648285003     1.1548049003    -1.3789353597
   18      C      -0.6787946731     1.5815206459    -0.2221345355
   19      H      -0.4229516940     2.4353964183    -0.8549033005
   20      H      -0.4268569049     1.8681125902     0.8032272669
   21      C       1.6520223626     0.2581276639    -0.6072094221
   22      C       1.8795404842    -1.2746804163    -0.4964665990
   23      O       2.8362431364    -1.5647776520     0.5083298997
   24      C       2.3520293192     1.0392893867     0.4984996175
   25      H       1.9062672977     0.8222556795     1.4763393449
   26      O       2.2480606321     2.4378576962     0.1814112951
   27      H       3.4025604645     0.7353948474     0.5361627147
   28      H       2.7358590859     2.9324442527     0.8473081649
   29      H       2.2074166141    -1.7054558510    -1.4488730989
   30      H       2.0731011732     0.6123620268    -1.5533507717
   31      H       2.9137377661    -2.5245293702     0.5609520484
 ----------------------------------------------------------------
 Molecular Point Group                 C1    NOp =  1
 Largest Abelian Subgroup              C1    NOp =  1
 Nuclear Repulsion Energy =   898.4934935178 hartrees
 There are       51 alpha and       51 beta electrons
 Applying Cartesian multipole field
    Component          Value
    ---------          -----
     (2,0,0)        1.00000E-11
     (0,2,0)        2.00000E-11
     (0,0,2)       -3.00000E-11
 Nucleus-field energy     =     0.0000000282 hartrees
 Requested basis set is 6-311++G(d,p)
 There are 168 shells and 412 basis functions
 A cutoff of  1.0D-11 yielded  12137 shell pairs
 There are     73091 function pairs (     77572 Cartesian)
 Smallest overlap matrix eigenvalue = 1.81E-06

 Q-Chem warning in module stvman/mkSTV.C, line 306:

 Overlap eigenvalue is smaller than square root of threshold
 Use THRESH >= 12 to get rid of this warning

 Guess MOs from SCF MO coefficient file

 -----------------------------------------------------------------------
  General SCF calculation program by
  Eric Jon Sundstrom, Paul Horn, Yuezhi Mao, Dmitri Zuev, Alec White,
  David Stuck, Shaama M.S., Shane Yost, Joonho Lee, David Small,
  Daniel Levine, Susi Lehtola, Hugh Burton, Evgeny Epifanovsky
 -----------------------------------------------------------------------
 Exchange:     0.2000 Hartree-Fock + 0.0800 Slater + 0.7200 B88
 Correlation:  0.1900 VWN1RPA + 0.8100 LYP
 Using SG-1 standard quadrature grid
 using 6 threads for integral computing
 -------------------------------------------------------
 OpenMP Integral computing Module                
 Release: version 2.0, May 2017, Q-Chem Inc. Pleasanton 
 -------------------------------------------------------
 -------------------------------------------------------
 OpenMP BLAS3 based DFT computing Module                
 Release: version 1.0, May 2013, Q-Chem Inc. Pittsburgh 
 -------------------------------------------------------
 A restricted SCF calculation will be
 performed using DIIS
 SCF converges when DIIS error is below 1.0e-08
 ---------------------------------------
  Cycle       Energy         DIIS error
 ---------------------------------------
    1    -617.7450656259      4.60e-04  
    2    -617.7506008355      8.06e-05  
    3    -617.7505516109      1.07e-04  
    4    -617.7507271919      1.29e-05  
    5    -617.7507293562      5.24e-06  
    6    -617.7507298299      1.16e-06  
    7    -617.7507298533      2.96e-07  
    8    -617.7507298549      8.88e-08  
    9    -617.7507298551      1.98e-08  
   10    -617.7507298550      1.06e-08  
   11    -617.7507298550      1.54e-09  Convergence criterion met
 ---------------------------------------
 SCF time:   CPU 439.05s  wall 77.00s 
 SCF   energy in the final basis set =     -617.7507298550
 Total energy in the final basis set =     -617.7507298550

 --------------------------------------------------------------

                    Orbital Energies (a.u.)
 --------------------------------------------------------------

 Alpha MOs
 -- Occupied --
-19.1349 -19.1254 -19.1241 -10.2735 -10.2155 -10.2148 -10.1818 -10.1770
-10.1728 -10.1654 -10.1650 -10.1637 -10.1594  -1.0696  -1.0223  -1.0104
 -0.8398  -0.8000  -0.7516  -0.7409  -0.6787  -0.6691  -0.6189  -0.5933
 -0.5746  -0.5584  -0.5298  -0.5125  -0.5058  -0.4740  -0.4641  -0.4551
 -0.4476  -0.4253  -0.4138  -0.4085  -0.4023  -0.3935  -0.3800  -0.3687
 -0.3541  -0.3490  -0.3469  -0.3350  -0.3243  -0.3216  -0.3166  -0.3028
 -0.2947  -0.2779  -0.2667
 -- Virtual --
 -0.0117  -0.0056  -0.0028   0.0010   0.0151   0.0202   0.0244   0.0327
  0.0342   0.0440   0.0474   0.0499   0.0553   0.0558   0.0681   0.0754
  0.0781   0.0844   0.0850   0.0924   0.0935   0.0968   0.1031   0.1050
  0.1127   0.1162   0.1193   0.1232   0.1252   0.1291   0.1325   0.1346
  0.1363   0.1386   0.1408   0.1456   0.1478   0.1514   0.1557   0.1587
  0.1590   0.1637   0.1661   0.1670   0.1726   0.1749   0.1790   0.1819
  0.1837   0.1904   0.1926   0.1949   0.1978   0.2022   0.2048   0.2102
  0.2153   0.2197   0.2262   0.2279   0.2327   0.2385   0.2401   0.2455
  0.2512   0.2584   0.2592   0.2639   0.2712   0.2766   0.2833   0.2908
  0.2929   0.3014   0.3060   0.3094   0.3121   0.3161   0.3216   0.3284
  0.3341   0.3352   0.3378   0.3431   0.3472   0.3569   0.3585   0.3627
  0.3650   0.3687   0.3742   0.3777   0.3818   0.3887   0.4008   0.4122
  0.4168   0.4224   0.4324   0.4405   0.4542   0.4605   0.4636   0.4926
  0.4992   0.5028   0.5153   0.5280   0.5434   0.5540   0.5657   0.5734
  0.5752   0.5967   0.5978   0.6137   0.6177   0.6344   0.6406   0.6453
  0.6552   0.6635   0.6669   0.6765   0.6783   0.6897   0.6982   0.7049
  0.7140   0.7280   0.7320   0.7339   0.7414   0.7542   0.7565   0.7604
  0.7695   0.7757   0.7769   0.7813   0.7906   0.7961   0.7976   0.8043
  0.8098   0.8193   0.8369   0.8390   0.8916   0.9156   0.9359   0.9705
  0.9824   1.0019   1.0263   1.0433   1.0636   1.0716   1.0946   1.1207
  1.1357   1.1522   1.1607   1.1787   1.1868   1.1940   1.1944   1.2053
  1.2189   1.2272   1.2668   1.2813   1.3005   1.3036   1.3248   1.3441
  1.3549   1.3943   1.4108   1.4175   1.4230   1.4451   1.4594   1.4654
  1.4901   1.5216   1.5285   1.5310   1.5443   1.5540   1.5640   1.5735
  1.5755   1.5867   1.5980   1.6080   1.6146   1.6205   1.6239   1.6301
  1.6405   1.6461   1.6482   1.6599   1.6706   1.6780   1.6899   1.7020
  1.7129   1.7274   1.7473   1.7540   1.7652   1.7786   1.7924   1.7983
  1.8056   1.8124   1.8231   1.8423   1.8455   1.8593   1.8869   1.8955
  1.8973   1.9195   1.9465   1.9552   1.9664   1.9747   1.9984   2.0316
  2.0373   2.0554   2.0654   2.0851   2.0898   2.1018   2.1098   2.1259
  2.1491   2.1566   2.1745   2.1845   2.2218   2.2283   2.2429   2.2646
  2.2796   2.3068   2.3301   2.3383   2.3603   2.3819   2.3999   2.4202
  2.4287   2.4542   2.4753   2.4848   2.4868   2.4968   2.5350   2.5481
  2.5673   2.5699   2.5772   2.5947   2.6002   2.6138   2.6232   2.6255
  2.6508   2.6688   2.6843   2.7104   2.7267   2.7321   2.7593   2.7649
  2.7746   2.7854   2.8173   2.8404   2.8439   2.8627   2.8701   2.9028
  2.9304   2.9318   2.9563   2.9692   2.9774   2.9877   3.0064   3.0171
  3.0312   3.0657   3.0741   3.0881   3.1123   3.1210   3.1505   3.1731
  3.2021   3.2169   3.2422   3.2545   3.2916   3.3076   3.3386   3.3416
  3.3823   3.4443   3.4631   3.5067   3.5669   3.7775   3.7907   3.8166
  3.8209   3.8446   3.8591   3.8719   3.8956   3.9377   3.9755   4.0294
  4.0409   4.0474   4.1177   4.1263   4.1554   4.2376   4.2586   4.2924
  4.3371   4.3458   4.4746   5.0880   5.1095   5.1696   5.3754   5.4277
  5.4768   5.6086   5.6686   5.7492  23.7463  23.8240  23.8499  23.8588
 23.8878  23.9160  23.9491  23.9624  23.9706  23.9902  49.9386  49.9509
 49.9999
 --------------------------------------------------------------

          Ground-State Mulliken Net Atomic Charges

     Atom                 Charge (a.u.)
  ----------------------------------------
      1 C                     0.398964
      2 H                     0.175670
      3 C                    -0.349250
      4 H                     0.192868
      5 O                    -0.069307
      6 C                    -0.756954
      7 H                     0.190140
      8 H                     0.175935
      9 C                     0.482708
     10 H                     0.168877
     11 C                    -0.766423
     12 H                     0.137322
     13 H                     0.136801
     14 H                     0.138494
     15 C                    -0.596515
     16 H                     0.162424
     17 H                     0.153525
     18 C                    -0.388661
     19 H                     0.207579
     20 H                     0.165805
     21 C                    -0.063681
     22 C                    -0.166302
     23 O                    -0.238247
     24 C                    -0.566590
     25 H                     0.201271
     26 O                    -0.255061
     27 H                     0.178850
     28 H                     0.249266
     29 H                     0.205195
     30 H                     0.222316
     31 H                     0.272983
  ----------------------------------------
  Sum of atomic charges =    -0.000000

 -----------------------------------------------------------------
                    Cartesian Multipole Moments
 -----------------------------------------------------------------
    Charge (ESU x 10^10)
                -0.0000
    Dipole Moment (Debye)
         X       0.0707      Y       0.1889      Z       0.5711
       Tot       0.6057
    Quadrupole Moments (Debye-Ang)
        XX     -78.4992     XY      -1.3342     YY     -81.7938
        XZ       0.8221     YZ       3.5765     ZZ     -78.9361
    Octopole Moments (Debye-Ang^2)
       XXX      34.6598    XXY      -1.9341    XYY      27.2806
       YYY      -9.4987    XXZ       7.2085    XYZ      12.3667
       YYZ      16.4160    XZZ      11.3886    YZZ       1.5718
       ZZZ       2.0426
    Hexadecapole Moments (Debye-Ang^3)
      XXXX   -2521.0450   XXXY       2.8949   XXYY    -487.6341
      XYYY     -40.7456   YYYY    -910.3482   XXXZ      19.8131
      XXYZ      37.0607   XYYZ      38.5462   YYYZ      22.7724
      XXZZ    -444.7061   XYZZ       7.1755   YYZZ    -188.1222
      XZZZ       8.3628   YZZZ       8.4924   ZZZZ    -243.2141
 -----------------------------------------------------------------
 Calculating analytic gradient of the SCF energy
 Gradient of SCF Energy
            1           2           3           4           5           6
    1  -0.0015628   0.0001959   0.0011910   0.0000774  -0.0039000  -0.0019836
    2  -0.0009450   0.0001687   0.0001032  -0.0005266  -0.0003833   0.0032016
    3  -0.0003081   0.0003508  -0.0013326  -0.0007319   0.0022676   0.0001456
            7           8           9          10          11          12
    1  -0.0000078  -0.0001734   0.0007917  -0.0006317  -0.0003479  -0.0003041
    2  -0.0009272  -0.0007411  -0.0010598   0.0002119  -0.0004354  -0.0000997
    3   0.0004528   0.0000772   0.0001027  -0.0002529  -0.0006939   0.0001623
           13          14          15          16          17          18
    1  -0.0001674   0.0000516  -0.0010308   0.0005341  -0.0003908   0.0010567
    2   0.0000236   0.0000597   0.0001874   0.0001236   0.0000579  -0.0000228
    3   0.0001657   0.0002582  -0.0005249   0.0003630   0.0002429   0.0006948
           19          20          21          22          23          24
    1  -0.0001257  -0.0005427   0.0006838   0.0033541   0.0018913  -0.0011090
    2   0.0001174  -0.0004505  -0.0020339   0.0041674   0.0011144  -0.0019633
    3  -0.0006049  -0.0002845   0.0020363  -0.0006237   0.0020486  -0.0001542
           25          26          27          28          29          30
    1   0.0000441   0.0002637   0.0008776   0.0003421   0.0001207   0.0006350
    2  -0.0012167   0.0019149  -0.0005559   0.0001940   0.0009871  -0.0001935
    3  -0.0003580  -0.0011948  -0.0009268   0.0007243  -0.0009295  -0.0006502
           31
    1   0.0001669
    2  -0.0010783
    3  -0.0005220
 Max gradient component =       4.167E-03
 RMS gradient           =       1.123E-03
 Gradient time:  CPU 115.33 s  wall 19.47 s
 Geometry Optimization Parameters
   NAtoms,    NIC,     NZ,  NCons,   NDum,   NFix, NCnnct, MaxDiis
       31     259       0       0       0       0       0       0

 Cartesian Hessian Update
 Hessian Updated using BFGS Update


** GEOMETRY OPTIMIZATION IN DELOCALIZED INTERNAL COORDINATES **
   Searching for a Minimum

   Optimization Cycle:   2

                       Coordinates (Angstroms)
     ATOM                X               Y               Z
      1  C         0.1032378077    0.3365308077   -0.6364697922
      2  H        -0.2015199252    0.0841178385   -1.6609357841
      3  C        -0.2862621215   -0.8529703603    0.2268822430
      4  H        -0.0865140331   -0.6254649198    1.2848027203
      5  O         0.6163073423   -1.8849660285   -0.1959664835
      6  C        -1.7539200433   -1.2144852424    0.0774589519
      7  H        -1.9471294795   -1.5256732457   -0.9564272465
      8  H        -2.0094491625   -2.0688340603    0.7152461041
      9  C        -2.6246071760    0.0056623270    0.4463452702
     10  H        -2.4768052198    0.2058402185    1.5166957638
     11  C        -4.1139052221   -0.2940674166    0.2323440411
     12  H        -4.4313752657   -1.1666322580    0.8118799752
     13  H        -4.7372695408    0.5521906623    0.5373291505
     14  H        -4.3231015521   -0.4998992911   -0.8223200498
     15  C        -2.1894860291    1.2739156981   -0.3224055432
     16  H        -2.7601605203    2.1311928669    0.0502860929
     17  H        -2.4648285003    1.1548049003   -1.3789353597
     18  C        -0.6787946731    1.5815206459   -0.2221345355
     19  H        -0.4229516940    2.4353964183   -0.8549033005
     20  H        -0.4268569049    1.8681125902    0.8032272669
     21  C         1.6520223626    0.2581276639   -0.6072094221
     22  C         1.8795404842   -1.2746804163   -0.4964665990
     23  O         2.8362431364   -1.5647776520    0.5083298997
     24  C         2.3520293192    1.0392893867    0.4984996175
     25  H         1.9062672977    0.8222556795    1.4763393449
     26  O         2.2480606321    2.4378576962    0.1814112951
     27  H         3.4025604645    0.7353948474    0.5361627147
     28  H         2.7358590859    2.9324442527    0.8473081649
     29  H         2.2074166141   -1.7054558510   -1.4488730989
     30  H         2.0731011732    0.6123620268   -1.5533507717
     31  H         2.9137377661   -2.5245293702    0.5609520484
   Point Group: c1    Number of degrees of freedom:    87


   Energy is   -617.750729855

 Hessian Updated using BFGS Update

 84 Hessian modes will be used to form the next step
  Hessian Eigenvalues:
     0.005581    0.005732    0.005773    0.006083    0.007218    0.010591
     0.012274    0.014122    0.019193    0.020714    0.030774    0.034188
     0.037709    0.039507    0.041259    0.043855    0.047274    0.047700
     0.048581    0.049610    0.049810    0.051017    0.052603    0.055099
     0.056255    0.056286    0.056965    0.057706    0.058838    0.060671
     0.062822    0.068358    0.078767    0.079798    0.080226    0.083705
     0.089409    0.092785    0.110997    0.114452    0.119705    0.137033
     0.137494    0.142464    0.158177    0.160099    0.162973    0.175503
     0.176206    0.188643    0.196582    0.214886    0.227460    0.265687
     0.272686    0.278306    0.282702    0.289780    0.296622    0.296921
     0.297969    0.306542    0.335258    0.338133    0.338466    0.338828
     0.339260    0.339272    0.340485    0.340612    0.341206    0.341824
     0.342032    0.342162    0.342332    0.342347    0.342585    0.343050
     0.385109    0.389028    0.422827    0.444789    0.524215    0.528021

 Minimum Search - Taking Simple RFO Step
 Searching for Lamda that Minimizes Along All modes
 Value Taken    Lamda =  -0.00071620
 Step Taken.  Stepsize is  0.163288

                             Maximum     Tolerance    Cnvgd?
         Gradient           0.004717      0.000300      NO
         Displacement       0.050023      0.001200      NO
         Energy change     -0.004236      0.000001      NO


 New Cartesian Coordinates Obtained by Inverse Iteration

 Displacement from previous Coordinates is:  0.339831
 ----------------------------------------------------------------
             Standard Nuclear Orientation (Angstroms)
    I     Atom           X                Y                Z
 ----------------------------------------------------------------
    1      C       0.1097569063     0.3368239322    -0.6437400580
    2      H      -0.1942742308     0.0907303550    -1.6704088906
    3      C      -0.2840648746    -0.8625905745     0.2081663462
    4      H      -0.0860737807    -0.6448426340     1.2698704957
    5      O       0.6132802647    -1.8934078183    -0.2305700645
    6      C      -1.7481466845    -1.2206770074     0.0524482051
    7      H      -1.9437072236    -1.5047012206    -0.9889659224
    8      H      -2.0074191701    -2.0826837203     0.6765180011
    9      C      -2.6065947676     0.0019450427     0.4458400094
   10      H      -2.4334914187     0.1930675355     1.5145427511
   11      C      -4.1008467812    -0.2863224100     0.2596185022
   12      H      -4.4114281241    -1.1601312106     0.8402464832
   13      H      -4.7126893385     0.5623107929     0.5799002429
   14      H      -4.3314749638    -0.4858620528    -0.7921611910
   15      C      -2.1771600429     1.2703206882    -0.3241434701
   16      H      -2.7566529049     2.1244588733     0.0420416606
   17      H      -2.4470105779     1.1453471126    -1.3816832668
   18      C      -0.6691609269     1.5821340493    -0.2227176332
   19      H      -0.4125216122     2.4391324176    -0.8495709816
   20      H      -0.4126151271     1.8658903459     0.8029401333
   21      C       1.6559664091     0.2559414552    -0.6084827575
   22      C       1.8770085165    -1.2861046254    -0.5015772088
   23      O       2.8076446691    -1.5806997858     0.5226978789
   24      C       2.3313442078     1.0506438418     0.5074069616
   25      H       1.8582236869     0.8565814288     1.4774836253
   26      O       2.2243900412     2.4401159071     0.1605982032
   27      H       3.3794794199     0.7513107827     0.5840867236
   28      H       2.6934291141     2.9544110899     0.8228524632
   29      H       2.2214164062    -1.7247909819    -1.4436908704
   30      H       2.0835552956     0.6148614927    -1.5483344151
   31      H       2.8712840355    -2.5386326870     0.5938907218
 ----------------------------------------------------------------
 Molecular Point Group                 C1    NOp =  1
 Largest Abelian Subgroup              C1    NOp =  1
 Nuclear Repulsion Energy =   899.6238993310 hartrees
 There are       51 alpha and       51 beta electrons
 Applying Cartesian multipole field
    Component          Value
    ---------          -----
     (2,0,0)        1.00000E-11
     (0,2,0)        2.00000E-11
     (0,0,2)       -3.00000E-11
 Nucleus-field energy     =     0.0000000280 hartrees
 Requested basis set is 6-311++G(d,p)
 There are 168 shells and 412 basis functions
 A cutoff of  1.0D-11 yielded  12148 shell pairs
 There are     73172 function pairs (     77675 Cartesian)
 Smallest overlap matrix eigenvalue = 1.82E-06

 Q-Chem warning in module stvman/mkSTV.C, line 306:

 Overlap eigenvalue is smaller than square root of threshold
 Use THRESH >= 12 to get rid of this warning

 Guess MOs from SCF MO coefficient file

 -----------------------------------------------------------------------
  General SCF calculation program by
  Eric Jon Sundstrom, Paul Horn, Yuezhi Mao, Dmitri Zuev, Alec White,
  David Stuck, Shaama M.S., Shane Yost, Joonho Lee, David Small,
  Daniel Levine, Susi Lehtola, Hugh Burton, Evgeny Epifanovsky
 -----------------------------------------------------------------------
 Exchange:     0.2000 Hartree-Fock + 0.0800 Slater + 0.7200 B88
 Correlation:  0.1900 VWN1RPA + 0.8100 LYP
 Using SG-1 standard quadrature grid
 using 6 threads for integral computing
 -------------------------------------------------------
 OpenMP Integral computing Module                
 Release: version 2.0, May 2017, Q-Chem Inc. Pleasanton 
 -------------------------------------------------------
 -------------------------------------------------------
 OpenMP BLAS3 based DFT computing Module                
 Release: version 1.0, May 2013, Q-Chem Inc. Pittsburgh 
 -------------------------------------------------------
 A restricted SCF calculation will be
 performed using DIIS
 SCF converges when DIIS error is below 1.0e-08
 ---------------------------------------
  Cycle       Energy         DIIS error
 ---------------------------------------
    1    -617.7492892037      2.42e-04  
    2    -617.7510954536      3.16e-05  
    3    -617.7511009354      3.36e-05  
    4    -617.7511190389      8.45e-06  
    5    -617.7511199777      3.03e-06  
    6    -617.7511201210      7.83e-07  
    7    -617.7511201305      2.59e-07  
    8    -617.7511201315      5.38e-08  
    9    -617.7511201317      1.67e-08  
   10    -617.7511201316      5.32e-09  Convergence criterion met
 ---------------------------------------
 SCF time:   CPU 400.07s  wall 70.00s 
 SCF   energy in the final basis set =     -617.7511201316
 Total energy in the final basis set =     -617.7511201316

 --------------------------------------------------------------

                    Orbital Energies (a.u.)
 --------------------------------------------------------------

 Alpha MOs
 -- Occupied --
-19.1335 -19.1257 -19.1242 -10.2730 -10.2159 -10.2148 -10.1819 -10.1768
-10.1725 -10.1651 -10.1647 -10.1635 -10.1592  -1.0711  -1.0235  -1.0105
 -0.8404  -0.7992  -0.7507  -0.7414  -0.6784  -0.6692  -0.6191  -0.5934
 -0.5751  -0.5589  -0.5295  -0.5135  -0.5056  -0.4743  -0.4640  -0.4559
 -0.4471  -0.4253  -0.4139  -0.4083  -0.4021  -0.3939  -0.3797  -0.3684
 -0.3540  -0.3493  -0.3463  -0.3347  -0.3245  -0.3212  -0.3165  -0.3021
 -0.2949  -0.2785  -0.2671
 -- Virtual --
 -0.0117  -0.0051  -0.0026   0.0009   0.0153   0.0205   0.0245   0.0325
  0.0341   0.0441   0.0475   0.0503   0.0551   0.0557   0.0680   0.0752
  0.0786   0.0843   0.0853   0.0926   0.0940   0.0968   0.1034   0.1051
  0.1127   0.1161   0.1196   0.1237   0.1251   0.1296   0.1327   0.1347
  0.1364   0.1387   0.1408   0.1455   0.1475   0.1512   0.1555   0.1588
  0.1589   0.1640   0.1664   0.1674   0.1729   0.1752   0.1792   0.1818
  0.1840   0.1914   0.1928   0.1958   0.1981   0.2022   0.2056   0.2100
  0.2148   0.2204   0.2258   0.2285   0.2325   0.2384   0.2400   0.2461
  0.2515   0.2583   0.2591   0.2649   0.2709   0.2765   0.2843   0.2909
  0.2933   0.3026   0.3048   0.3096   0.3129   0.3153   0.3228   0.3290
  0.3344   0.3359   0.3380   0.3436   0.3468   0.3570   0.3595   0.3623
  0.3660   0.3686   0.3739   0.3780   0.3820   0.3896   0.4009   0.4114
  0.4175   0.4216   0.4327   0.4416   0.4538   0.4601   0.4643   0.4927
  0.4995   0.5031   0.5158   0.5272   0.5432   0.5555   0.5643   0.5751
  0.5761   0.5984   0.5999   0.6151   0.6184   0.6355   0.6407   0.6455
  0.6572   0.6633   0.6675   0.6768   0.6781   0.6896   0.6991   0.7038
  0.7133   0.7283   0.7326   0.7350   0.7409   0.7554   0.7573   0.7613
  0.7710   0.7753   0.7768   0.7800   0.7910   0.7966   0.7972   0.8037
  0.8106   0.8207   0.8379   0.8403   0.8927   0.9176   0.9382   0.9712
  0.9810   1.0027   1.0273   1.0419   1.0650   1.0747   1.0937   1.1228
  1.1354   1.1516   1.1615   1.1794   1.1859   1.1942   1.1958   1.2072
  1.2201   1.2291   1.2689   1.2832   1.3012   1.3029   1.3255   1.3449
  1.3533   1.3951   1.4119   1.4187   1.4256   1.4472   1.4586   1.4673
  1.4910   1.5217   1.5258   1.5312   1.5464   1.5514   1.5654   1.5727
  1.5748   1.5856   1.5991   1.6073   1.6153   1.6185   1.6235   1.6297
  1.6411   1.6480   1.6496   1.6588   1.6711   1.6803   1.6920   1.7016
  1.7140   1.7285   1.7496   1.7558   1.7673   1.7818   1.7925   1.8003
  1.8073   1.8159   1.8229   1.8413   1.8432   1.8589   1.8922   1.8964
  1.8973   1.9178   1.9457   1.9609   1.9688   1.9750   1.9974   2.0297
  2.0362   2.0545   2.0643   2.0857   2.0882   2.1036   2.1110   2.1254
  2.1488   2.1574   2.1751   2.1867   2.2235   2.2278   2.2420   2.2667
  2.2789   2.3089   2.3311   2.3392   2.3608   2.3804   2.4023   2.4181
  2.4296   2.4560   2.4745   2.4851   2.4874   2.4982   2.5353   2.5501
  2.5671   2.5698   2.5786   2.5950   2.5992   2.6151   2.6241   2.6263
  2.6504   2.6674   2.6838   2.7106   2.7262   2.7330   2.7596   2.7668
  2.7773   2.7863   2.8223   2.8415   2.8463   2.8628   2.8721   2.9034
  2.9305   2.9349   2.9556   2.9697   2.9755   2.9876   3.0067   3.0198
  3.0305   3.0689   3.0739   3.0881   3.1123   3.1218   3.1521   3.1716
  3.2030   3.2220   3.2460   3.2548   3.2954   3.3111   3.3411   3.3446
  3.3850   3.4464   3.4637   3.5101   3.5667   3.7790   3.7919   3.8130
  3.8222   3.8438   3.8611   3.8736   3.8984   3.9384   3.9734   4.0308
  4.0366   4.0483   4.1212   4.1304   4.1593   4.2381   4.2573   4.2934
  4.3354   4.3475   4.4737   5.0898   5.1130   5.1703   5.3777   5.4298
  5.4786   5.6105   5.6736   5.7576  23.7475  23.8244  23.8502  23.8589
 23.8886  23.9182  23.9527  23.9653  23.9718  23.9917  49.9399  49.9530
 49.9999
 --------------------------------------------------------------

          Ground-State Mulliken Net Atomic Charges

     Atom                 Charge (a.u.)
  ----------------------------------------
      1 C                     0.359946
      2 H                     0.176821
      3 C                    -0.352270
      4 H                     0.195373
      5 O                    -0.066602
      6 C                    -0.756054
      7 H                     0.190219
      8 H                     0.175922
      9 C                     0.473500
     10 H                     0.167126
     11 C                    -0.768476
     12 H                     0.137266
     13 H                     0.135775
     14 H                     0.138326
     15 C                    -0.590394
     16 H                     0.162876
     17 H                     0.153304
     18 C                    -0.379546
     19 H                     0.209968
     20 H                     0.164779
     21 C                    -0.028212
     22 C                    -0.173388
     23 O                    -0.242171
     24 C                    -0.556139
     25 H                     0.196797
     26 O                    -0.254533
     27 H                     0.178035
     28 H                     0.250108
     29 H                     0.204316
     30 H                     0.224073
     31 H                     0.273256
  ----------------------------------------
  Sum of atomic charges =     0.000000

 -----------------------------------------------------------------
                    Cartesian Multipole Moments
 -----------------------------------------------------------------
    Charge (ESU x 10^10)
                 0.0000
    Dipole Moment (Debye)
         X       0.0479      Y       0.2429      Z       0.6441
       Tot       0.6900
    Quadrupole Moments (Debye-Ang)
        XX     -78.8725     XY      -1.1488     YY     -81.4394
        XZ       0.8914     YZ       3.4728     ZZ     -79.0113
    Octopole Moments (Debye-Ang^2)
       XXX      33.6585    XXY      -1.3754    XYY      27.6210
       YYY      -8.1118    XXZ       7.1343    XYZ      12.1476
       YYZ      17.5236    XZZ      11.3057    YZZ       1.5770
       ZZZ       2.8667
    Hexadecapole Moments (Debye-Ang^3)
      XXXX   -2500.9232   XXXY       4.6734   XXYY    -486.0634
      XYYY     -37.5616   YYYY    -910.6855   XXXZ      21.3543
      XXYZ      35.8391   XYYZ      39.8417   YYYZ      21.2071
      XXZZ    -441.0146   XYZZ       6.5997   YYZZ    -189.4804
      XZZZ      10.3764   YZZZ       7.3818   ZZZZ    -245.5094
 -----------------------------------------------------------------
 Calculating analytic gradient of the SCF energy
 Gradient of SCF Energy
            1           2           3           4           5           6
    1  -0.0009928   0.0000935   0.0006970  -0.0003252  -0.0010510  -0.0003744
    2   0.0000588  -0.0001345   0.0000086   0.0002582  -0.0015112   0.0007794
    3   0.0003035   0.0001392  -0.0010327   0.0001336   0.0008815   0.0001966
            7           8           9          10          11          12
    1   0.0001493  -0.0000394   0.0008675  -0.0002432  -0.0002790  -0.0000734
    2  -0.0002923  -0.0001324  -0.0004627   0.0000308  -0.0002028   0.0000407
    3  -0.0000296   0.0001031  -0.0001069  -0.0000694  -0.0000963   0.0000278
           13          14          15          16          17          18
    1  -0.0000571   0.0000490  -0.0003740   0.0001890  -0.0001196   0.0007143
    2  -0.0000331   0.0000208  -0.0001030  -0.0000413   0.0000337   0.0006502
    3   0.0000398   0.0000823  -0.0003857   0.0001401   0.0000873   0.0000090
           19          20          21          22          23          24
    1  -0.0001166   0.0000628   0.0006454   0.0014985  -0.0003359   0.0003210
    2   0.0000596  -0.0000251   0.0006167   0.0020886  -0.0017687  -0.0001517
    3   0.0000566  -0.0001470   0.0001882  -0.0004638  -0.0000506   0.0004063
           25          26          27          28          29          30
    1   0.0000684  -0.0001706  -0.0002291  -0.0004918  -0.0005573   0.0000922
    2  -0.0001611   0.0012659  -0.0003057  -0.0004148  -0.0005591  -0.0001083
    3   0.0000191   0.0001810  -0.0002489  -0.0004511   0.0001613  -0.0000915
           31
    1   0.0003826
    2   0.0004959
    3   0.0000173
 Max gradient component =       2.089E-03
 RMS gradient           =       5.215E-04
 Gradient time:  CPU 115.70 s  wall 19.54 s
 Geometry Optimization Parameters
   NAtoms,    NIC,     NZ,  NCons,   NDum,   NFix, NCnnct, MaxDiis
       31     259       0       0       0       0       0       0

 Cartesian Hessian Update
 Hessian Updated using BFGS Update


** GEOMETRY OPTIMIZATION IN DELOCALIZED INTERNAL COORDINATES **
   Searching for a Minimum

   Optimization Cycle:   3

                       Coordinates (Angstroms)
     ATOM                X               Y               Z
      1  C         0.1097569063    0.3368239322   -0.6437400580
      2  H        -0.1942742308    0.0907303550   -1.6704088906
      3  C        -0.2840648746   -0.8625905745    0.2081663462
      4  H        -0.0860737807   -0.6448426340    1.2698704957
      5  O         0.6132802647   -1.8934078183   -0.2305700645
      6  C        -1.7481466845   -1.2206770074    0.0524482051
      7  H        -1.9437072236   -1.5047012206   -0.9889659224
      8  H        -2.0074191701   -2.0826837203    0.6765180011
      9  C        -2.6065947676    0.0019450427    0.4458400094
     10  H        -2.4334914187    0.1930675355    1.5145427511
     11  C        -4.1008467812   -0.2863224100    0.2596185022
     12  H        -4.4114281241   -1.1601312106    0.8402464832
     13  H        -4.7126893385    0.5623107929    0.5799002429
     14  H        -4.3314749638   -0.4858620528   -0.7921611910
     15  C        -2.1771600429    1.2703206882   -0.3241434701
     16  H        -2.7566529049    2.1244588733    0.0420416606
     17  H        -2.4470105779    1.1453471126   -1.3816832668
     18  C        -0.6691609269    1.5821340493   -0.2227176332
     19  H        -0.4125216122    2.4391324176   -0.8495709816
     20  H        -0.4126151271    1.8658903459    0.8029401333
     21  C         1.6559664091    0.2559414552   -0.6084827575
     22  C         1.8770085165   -1.2861046254   -0.5015772088
     23  O         2.8076446691   -1.5806997858    0.5226978789
     24  C         2.3313442078    1.0506438418    0.5074069616
     25  H         1.8582236869    0.8565814288    1.4774836253
     26  O         2.2243900412    2.4401159071    0.1605982032
     27  H         3.3794794199    0.7513107827    0.5840867236
     28  H         2.6934291141    2.9544110899    0.8228524632
     29  H         2.2214164062   -1.7247909819   -1.4436908704
     30  H         2.0835552956    0.6148614927   -1.5483344151
     31  H         2.8712840355   -2.5386326870    0.5938907218
   Point Group: c1    Number of degrees of freedom:    87


   Energy is   -617.751120132

 Hessian Updated using BFGS Update

 85 Hessian modes will be used to form the next step
  Hessian Eigenvalues:
     0.004635    0.005581    0.005812    0.006009    0.007250    0.010486
     0.012228    0.013851    0.019195    0.020657    0.030514    0.033898
     0.037708    0.039405    0.041385    0.044176    0.047251    0.047473
     0.048617    0.049603    0.050106    0.051947    0.052931    0.055063
     0.056262    0.056420    0.056954    0.057671    0.058750    0.060928
     0.062859    0.068622    0.078702    0.079556    0.080203    0.083742
     0.089415    0.097818    0.111127    0.113859    0.116762    0.137256
     0.137932    0.141980    0.159229    0.160029    0.160671    0.162905
     0.175716    0.182564    0.189237    0.203905    0.221140    0.228928
     0.271140    0.272304    0.277991    0.282701    0.291689    0.296418
     0.297008    0.297968    0.313970    0.335220    0.338156    0.338638
     0.338731    0.339264    0.339455    0.340375    0.340584    0.341098
     0.341869    0.342080    0.342127    0.342328    0.342346    0.342985
     0.344796    0.373576    0.389715    0.417975    0.441955    0.527869
     0.528260

 Minimum Search - Taking Simple RFO Step
 Searching for Lamda that Minimizes Along All modes
 Value Taken    Lamda =  -0.00020424
 Step Taken.  Stepsize is  0.169353

                             Maximum     Tolerance    Cnvgd?
         Gradient           0.001052      0.000300      NO
         Displacement       0.053873      0.001200      NO
         Energy change     -0.000390      0.000001      NO


 New Cartesian Coordinates Obtained by Inverse Iteration

 Displacement from previous Coordinates is:  0.280280
 ----------------------------------------------------------------
             Standard Nuclear Orientation (Angstroms)
    I     Atom           X                Y                Z
 ----------------------------------------------------------------
    1      C       0.1090339988     0.3384119782    -0.6468480459
    2      H      -0.1954423192     0.1024518487    -1.6761410673
    3      C      -0.2863322476    -0.8701169448     0.1932228231
    4      H      -0.0850267206    -0.6677047284     1.2574921999
    5      O       0.6111912603    -1.8934259069    -0.2618505517
    6      C      -1.7497601845    -1.2256946286     0.0331196261
    7      H      -1.9485741051    -1.4889236769    -1.0130311122
    8      H      -2.0098698851    -2.0961280829     0.6440456350
    9      C      -2.6035730537    -0.0049623953     0.4466262916
   10      H      -2.4169273257     0.1764533651     1.5150450790
   11      C      -4.0992854484    -0.2874350267     0.2722300381
   12      H      -4.4057688024    -1.1651663126     0.8489221666
   13      H      -4.7054889739     0.5605345352     0.6043889904
   14      H      -4.3405215728    -0.4786456128    -0.7789828563
   15      C      -2.1774674965     1.2664931151    -0.3185831533
   16      H      -2.7619807947     2.1180286278     0.0460951871
   17      H      -2.4427294630     1.1420915505    -1.3775392438
   18      C      -0.6712374446     1.5788233695    -0.2141284463
   19      H      -0.4140413352     2.4408942098    -0.8334713467
   20      H      -0.4148181967     1.8548048847     0.8140799174
   21      C       1.6539831970     0.2573364403    -0.6113517234
   22      C       1.8765415126    -1.2846399028    -0.4999985331
   23      O       2.7789795937    -1.5653265059     0.5516367150
   24      C       2.3267071842     1.0562217746     0.5047831111
   25      H       1.8315767376     0.8934117884     1.4696306913
   26      O       2.2593914147     2.4391864314     0.1305512973
   27      H       3.3672132069     0.7396953663     0.6092117849
   28      H       2.7339552490     2.9557137508     0.7878523271
   29      H       2.2522224473    -1.7208824716    -1.4311791396
   30      H       2.0840504436     0.6155715656    -1.5497843540
   31      H       2.8354455469    -2.5224919912     0.6390583712
 ----------------------------------------------------------------
 Molecular Point Group                 C1    NOp =  1
 Largest Abelian Subgroup              C1    NOp =  1
 Nuclear Repulsion Energy =   900.0291146389 hartrees
 There are       51 alpha and       51 beta electrons
 Applying Cartesian multipole field
    Component          Value
    ---------          -----
     (2,0,0)        1.00000E-11
     (0,2,0)        2.00000E-11
     (0,0,2)       -3.00000E-11
 Nucleus-field energy     =     0.0000000280 hartrees
 Requested basis set is 6-311++G(d,p)
 There are 168 shells and 412 basis functions
 A cutoff of  1.0D-11 yielded  12151 shell pairs
 There are     73220 function pairs (     77716 Cartesian)
 Smallest overlap matrix eigenvalue = 1.81E-06

 Q-Chem warning in module stvman/mkSTV.C, line 306:

 Overlap eigenvalue is smaller than square root of threshold
 Use THRESH >= 12 to get rid of this warning

 Guess MOs from SCF MO coefficient file

 -----------------------------------------------------------------------
  General SCF calculation program by
  Eric Jon Sundstrom, Paul Horn, Yuezhi Mao, Dmitri Zuev, Alec White,
  David Stuck, Shaama M.S., Shane Yost, Joonho Lee, David Small,
  Daniel Levine, Susi Lehtola, Hugh Burton, Evgeny Epifanovsky
 -----------------------------------------------------------------------
 Exchange:     0.2000 Hartree-Fock + 0.0800 Slater + 0.7200 B88
 Correlation:  0.1900 VWN1RPA + 0.8100 LYP
 Using SG-1 standard quadrature grid
 using 6 threads for integral computing
 -------------------------------------------------------
 OpenMP Integral computing Module                
 Release: version 2.0, May 2017, Q-Chem Inc. Pleasanton 
 -------------------------------------------------------
 -------------------------------------------------------
 OpenMP BLAS3 based DFT computing Module                
 Release: version 1.0, May 2013, Q-Chem Inc. Pittsburgh 
 -------------------------------------------------------
 A restricted SCF calculation will be
 performed using DIIS
 SCF converges when DIIS error is below 1.0e-08
 ---------------------------------------
  Cycle       Energy         DIIS error
 ---------------------------------------
    1    -617.7494232686      2.28e-04  
    2    -617.7512089072      3.23e-05  
    3    -617.7512100519      3.97e-05  
    4    -617.7512331516      8.32e-06  
    5    -617.7512340545      2.89e-06  
    6    -617.7512342040      5.60e-07  
    7    -617.7512342086      2.71e-07  
    8    -617.7512342097      3.82e-08  
    9    -617.7512342097      1.17e-08  
   10    -617.7512342097      4.59e-09  Convergence criterion met
 ---------------------------------------
 SCF time:   CPU 400.12s  wall 70.00s 
 SCF   energy in the final basis set =     -617.7512342097
 Total energy in the final basis set =     -617.7512342097

 --------------------------------------------------------------

                    Orbital Energies (a.u.)
 --------------------------------------------------------------

 Alpha MOs
 -- Occupied --
-19.1332 -19.1262 -19.1237 -10.2726 -10.2153 -10.2150 -10.1812 -10.1769
-10.1724 -10.1653 -10.1649 -10.1637 -10.1593  -1.0723  -1.0234  -1.0109
 -0.8408  -0.7990  -0.7507  -0.7417  -0.6781  -0.6691  -0.6194  -0.5938
 -0.5752  -0.5589  -0.5297  -0.5133  -0.5058  -0.4739  -0.4644  -0.4566
 -0.4471  -0.4256  -0.4140  -0.4081  -0.4029  -0.3942  -0.3797  -0.3686
 -0.3543  -0.3490  -0.3463  -0.3344  -0.3248  -0.3211  -0.3163  -0.3018
 -0.2953  -0.2783  -0.2676
 -- Virtual --
 -0.0116  -0.0047  -0.0027   0.0007   0.0152   0.0206   0.0244   0.0325
  0.0343   0.0441   0.0473   0.0505   0.0549   0.0556   0.0681   0.0751
  0.0788   0.0842   0.0856   0.0928   0.0941   0.0967   0.1034   0.1050
  0.1125   0.1159   0.1196   0.1239   0.1249   0.1297   0.1326   0.1345
  0.1364   0.1389   0.1407   0.1453   0.1476   0.1509   0.1555   0.1586
  0.1589   0.1642   0.1665   0.1677   0.1735   0.1752   0.1792   0.1819
  0.1840   0.1921   0.1932   0.1961   0.1978   0.2031   0.2060   0.2104
  0.2149   0.2205   0.2255   0.2291   0.2324   0.2380   0.2403   0.2467
  0.2520   0.2581   0.2589   0.2660   0.2703   0.2761   0.2845   0.2903
  0.2933   0.3032   0.3047   0.3098   0.3132   0.3150   0.3232   0.3301
  0.3346   0.3356   0.3377   0.3443   0.3472   0.3570   0.3601   0.3629
  0.3667   0.3683   0.3742   0.3784   0.3826   0.3906   0.4015   0.4120
  0.4177   0.4215   0.4325   0.4407   0.4540   0.4590   0.4640   0.4932
  0.4991   0.5033   0.5160   0.5264   0.5431   0.5553   0.5631   0.5751
  0.5772   0.5992   0.6014   0.6158   0.6183   0.6369   0.6401   0.6455
  0.6578   0.6633   0.6687   0.6771   0.6775   0.6894   0.7005   0.7048
  0.7117   0.7285   0.7325   0.7367   0.7412   0.7557   0.7568   0.7605
  0.7715   0.7759   0.7766   0.7797   0.7908   0.7961   0.7975   0.8034
  0.8125   0.8229   0.8377   0.8411   0.8943   0.9179   0.9397   0.9693
  0.9798   1.0027   1.0269   1.0414   1.0656   1.0759   1.0915   1.1248
  1.1346   1.1493   1.1628   1.1790   1.1892   1.1926   1.1985   1.2089
  1.2190   1.2299   1.2694   1.2840   1.3017   1.3068   1.3250   1.3447
  1.3537   1.3943   1.4095   1.4155   1.4273   1.4481   1.4581   1.4675
  1.4901   1.5204   1.5249   1.5308   1.5463   1.5529   1.5659   1.5722
  1.5745   1.5853   1.5998   1.6077   1.6152   1.6200   1.6238   1.6291
  1.6420   1.6489   1.6506   1.6587   1.6706   1.6810   1.6935   1.7023
  1.7150   1.7291   1.7489   1.7561   1.7686   1.7835   1.7918   1.8017
  1.8080   1.8182   1.8226   1.8399   1.8429   1.8592   1.8941   1.8981
  1.8992   1.9172   1.9450   1.9582   1.9694   1.9751   1.9978   2.0296
  2.0364   2.0552   2.0627   2.0836   2.0877   2.1042   2.1107   2.1247
  2.1481   2.1591   2.1754   2.1850   2.2233   2.2278   2.2401   2.2668
  2.2785   2.3090   2.3313   2.3400   2.3599   2.3787   2.4032   2.4179
  2.4298   2.4573   2.4744   2.4851   2.4879   2.4987   2.5354   2.5508
  2.5664   2.5696   2.5795   2.5955   2.5971   2.6180   2.6244   2.6259
  2.6515   2.6669   2.6848   2.7106   2.7253   2.7332   2.7597   2.7674
  2.7795   2.7867   2.8236   2.8414   2.8458   2.8630   2.8730   2.9028
  2.9311   2.9369   2.9540   2.9687   2.9766   2.9859   3.0062   3.0207
  3.0315   3.0716   3.0728   3.0894   3.1118   3.1231   3.1529   3.1695
  3.2048   3.2245   3.2473   3.2560   3.2963   3.3127   3.3377   3.3475
  3.3883   3.4483   3.4647   3.5114   3.5661   3.7798   3.7919   3.8125
  3.8234   3.8433   3.8594   3.8743   3.8989   3.9374   3.9727   4.0303
  4.0352   4.0496   4.1254   4.1351   4.1619   4.2387   4.2597   4.2933
  4.3333   4.3488   4.4758   5.0917   5.1136   5.1706   5.3804   5.4286
  5.4795   5.6106   5.6746   5.7614  23.7507  23.8247  23.8514  23.8594
 23.8892  23.9205  23.9540  23.9661  23.9719  23.9921  49.9413  49.9541
 49.9998
 --------------------------------------------------------------

          Ground-State Mulliken Net Atomic Charges

     Atom                 Charge (a.u.)
  ----------------------------------------
      1 C                     0.351508
      2 H                     0.178268
      3 C                    -0.353968
      4 H                     0.199480
      5 O                    -0.064092
      6 C                    -0.766612
      7 H                     0.190218
      8 H                     0.175793
      9 C                     0.465192
     10 H                     0.166173
     11 C                    -0.769668
     12 H                     0.137164
     13 H                     0.135361
     14 H                     0.138342
     15 C                    -0.580951
     16 H                     0.163666
     17 H                     0.153465
     18 C                    -0.377420
     19 H                     0.209432
     20 H                     0.161994
     21 C                    -0.011644
     22 C                    -0.176585
     23 O                    -0.242454
     24 C                    -0.555618
     25 H                     0.195227
     26 O                    -0.254000
     27 H                     0.177374
     28 H                     0.250299
     29 H                     0.205823
     30 H                     0.225059
     31 H                     0.273176
  ----------------------------------------
  Sum of atomic charges =     0.000000

 -----------------------------------------------------------------
                    Cartesian Multipole Moments
 -----------------------------------------------------------------
    Charge (ESU x 10^10)
                -0.0000
    Dipole Moment (Debye)
         X       0.0213      Y       0.2160      Z       0.7068
       Tot       0.7394
    Quadrupole Moments (Debye-Ang)
        XX     -78.8105     XY      -1.1756     YY     -81.4588
        XZ       1.0130     YZ       3.2851     ZZ     -79.1161
    Octopole Moments (Debye-Ang^2)
       XXX      34.1136    XXY      -1.1809    XYY      27.3641
       YYY      -7.8447    XXZ       7.4871    XYZ      12.0117
       YYZ      18.3823    XZZ      11.1723    YZZ       1.2857
       ZZZ       3.3865
    Hexadecapole Moments (Debye-Ang^3)
      XXXX   -2495.8807   XXXY       1.8254   XXYY    -485.9978
      XYYY     -39.3014   YYYY    -910.5978   XXXZ      23.6605
      XXYZ      36.3153   XYYZ      41.2761   YYYZ      19.5440
      XXZZ    -440.8644   XYZZ       4.0154   YYZZ    -189.9333
      XZZZ      11.2549   YZZZ       7.1289   ZZZZ    -246.7647
 -----------------------------------------------------------------
 Calculating analytic gradient of the SCF energy
 Gradient of SCF Energy
            1           2           3           4           5           6
    1  -0.0000211   0.0000366   0.0001486  -0.0001510  -0.0005681   0.0001376
    2   0.0000875  -0.0001085  -0.0001792   0.0001605  -0.0000432  -0.0002842
    3   0.0002632  -0.0001910  -0.0001922   0.0003564   0.0007440  -0.0000007
            7           8           9          10          11          12
    1   0.0000431   0.0000592   0.0003409   0.0000423  -0.0000639   0.0001020
    2   0.0000622   0.0001311  -0.0000286  -0.0000474   0.0000984   0.0000358
    3  -0.0001201   0.0000124  -0.0000256   0.0000719   0.0000555  -0.0000056
           13          14          15          16          17          18
    1   0.0000238   0.0000013  -0.0000464  -0.0001080   0.0001017  -0.0002284
    2  -0.0000058  -0.0000327  -0.0001321  -0.0000411   0.0000186  -0.0000171
    3  -0.0000271  -0.0000494  -0.0001204  -0.0000091  -0.0000302  -0.0000616
           19          20          21          22          23          24
    1  -0.0000522   0.0000814   0.0002380   0.0007996  -0.0009517  -0.0004563
    2  -0.0001131   0.0001304   0.0002873   0.0000206  -0.0000785  -0.0000103
    3   0.0002026  -0.0001402  -0.0007143   0.0000290  -0.0008605   0.0005317
           25          26          27          28          29          30
    1   0.0001709   0.0004536  -0.0000588  -0.0001405  -0.0001617   0.0001025
    2   0.0002310  -0.0005566   0.0002708  -0.0000819  -0.0001237  -0.0001727
    3   0.0000841   0.0002426  -0.0000246  -0.0001334   0.0000461   0.0001370
           31
    1   0.0001250
    2   0.0005223
    3  -0.0000705
 Max gradient component =       9.517E-04
 RMS gradient           =       2.624E-04
 Gradient time:  CPU 115.83 s  wall 19.56 s
 Geometry Optimization Parameters
   NAtoms,    NIC,     NZ,  NCons,   NDum,   NFix, NCnnct, MaxDiis
       31     259       0       0       0       0       0       0

 Cartesian Hessian Update
 Hessian Updated using BFGS Update


** GEOMETRY OPTIMIZATION IN DELOCALIZED INTERNAL COORDINATES **
   Searching for a Minimum

   Optimization Cycle:   4

                       Coordinates (Angstroms)
     ATOM                X               Y               Z
      1  C         0.1090339988    0.3384119782   -0.6468480459
      2  H        -0.1954423192    0.1024518487   -1.6761410673
      3  C        -0.2863322476   -0.8701169448    0.1932228231
      4  H        -0.0850267206   -0.6677047284    1.2574921999
      5  O         0.6111912603   -1.8934259069   -0.2618505517
      6  C        -1.7497601845   -1.2256946286    0.0331196261
      7  H        -1.9485741051   -1.4889236769   -1.0130311122
      8  H        -2.0098698851   -2.0961280829    0.6440456350
      9  C        -2.6035730537   -0.0049623953    0.4466262916
     10  H        -2.4169273257    0.1764533651    1.5150450790
     11  C        -4.0992854484   -0.2874350267    0.2722300381
     12  H        -4.4057688024   -1.1651663126    0.8489221666
     13  H        -4.7054889739    0.5605345352    0.6043889904
     14  H        -4.3405215728   -0.4786456128   -0.7789828563
     15  C        -2.1774674965    1.2664931151   -0.3185831533
     16  H        -2.7619807947    2.1180286278    0.0460951871
     17  H        -2.4427294630    1.1420915505   -1.3775392438
     18  C        -0.6712374446    1.5788233695   -0.2141284463
     19  H        -0.4140413352    2.4408942098   -0.8334713467
     20  H        -0.4148181967    1.8548048847    0.8140799174
     21  C         1.6539831970    0.2573364403   -0.6113517234
     22  C         1.8765415126   -1.2846399028   -0.4999985331
     23  O         2.7789795937   -1.5653265059    0.5516367150
     24  C         2.3267071842    1.0562217746    0.5047831111
     25  H         1.8315767376    0.8934117884    1.4696306913
     26  O         2.2593914147    2.4391864314    0.1305512973
     27  H         3.3672132069    0.7396953663    0.6092117849
     28  H         2.7339552490    2.9557137508    0.7878523271
     29  H         2.2522224473   -1.7208824716   -1.4311791396
     30  H         2.0840504436    0.6155715656   -1.5497843540
     31  H         2.8354455469   -2.5224919912    0.6390583712
   Point Group: c1    Number of degrees of freedom:    87


   Energy is   -617.751234210

 Hessian Updated using BFGS Update

 86 Hessian modes will be used to form the next step
  Hessian Eigenvalues:
     0.002845    0.005581    0.005991    0.006849    0.007260    0.010292
     0.012203    0.013705    0.019211    0.020521    0.031066    0.033864
     0.037712    0.039950    0.041498    0.044426    0.047146    0.047431
     0.048656    0.049609    0.050268    0.052299    0.053605    0.056041
     0.056279    0.056917    0.057096    0.057709    0.059637    0.060594
     0.062881    0.068740    0.078730    0.079624    0.080272    0.083741
     0.089477    0.097575    0.112024    0.113765    0.120695    0.136924
     0.137712    0.141733    0.159216    0.159913    0.160004    0.160650
     0.162763    0.175488    0.187404    0.191096    0.204114    0.221190
     0.233246    0.271164    0.272980    0.277171    0.282762    0.295538
     0.296771    0.297965    0.299177    0.313231    0.335409    0.338278
     0.338643    0.338811    0.339247    0.339341    0.340510    0.340724
     0.341055    0.342014    0.342086    0.342252    0.342339    0.342367
     0.343051    0.344045    0.371323    0.391756    0.422012    0.465649
     0.524957    0.529368

 Minimum Search - Taking Simple RFO Step
 Searching for Lamda that Minimizes Along All modes
 Value Taken    Lamda =  -0.00009856
 Step Taken.  Stepsize is  0.151250

                             Maximum     Tolerance    Cnvgd?
         Gradient           0.000871      0.000300      NO
         Displacement       0.046591      0.001200      NO
         Energy change     -0.000114      0.000001      NO


 New Cartesian Coordinates Obtained by Inverse Iteration

 Displacement from previous Coordinates is:  0.276044
 ----------------------------------------------------------------
             Standard Nuclear Orientation (Angstroms)
    I     Atom           X                Y                Z
 ----------------------------------------------------------------
    1      C       0.1101813503     0.3373481471    -0.6473122142
    2      H      -0.1967253367     0.1140939629    -1.6785400651
    3      C      -0.2877758641    -0.8807727922     0.1777556465
    4      H      -0.0825257687    -0.6949104139     1.2438045491
    5      O       0.6107191859    -1.8970275956    -0.2928743793
    6      C      -1.7527360077    -1.2300727135     0.0151356215
    7      H      -1.9552555508    -1.4759880829    -1.0342873798
    8      H      -2.0148780715    -2.1084059546     0.6136036347
    9      C      -2.6023217563    -0.0114200810     0.4474786914
   10      H      -2.4096195144     0.1565928324     1.5170474436
   11      C      -4.0992977789    -0.2868129448     0.2756924208
   12      H      -4.4067464501    -1.1708193081     0.8422881791
   13      H      -4.7011977650     0.5590463028     0.6207326036
   14      H      -4.3454878198    -0.4638830807    -0.7768863426
   15      C      -2.1737960734     1.2671728557    -0.3044806923
   16      H      -2.7562178275     2.1166438241     0.0682975210
   17      H      -2.4403459585     1.1534623597    -1.3644259065
   18      C      -0.6669465080     1.5741065941    -0.1991141460
   19      H      -0.4074956631     2.4425595733    -0.8090099564
   20      H      -0.4088566914     1.8369104831     0.8324544852
   21      C       1.6545183100     0.2545340453    -0.6137746545
   22      C       1.8798173719    -1.2872299890    -0.4907350334
   23      O       2.7502197219    -1.5607950529     0.5910375334
   24      C       2.3286399871     1.0672876249     0.4911640721
   25      H       1.8306592957     0.9181643473     1.4568458610
   26      O       2.2609187978     2.4450411608     0.0978591269
   27      H       3.3685263625     0.7508759522     0.6029111731
   28      H       2.7393682552     2.9710367304     0.7452973328
   29      H       2.2877184609    -1.7225233980    -1.4087292142
   30      H       2.0817137188     0.6081814138    -1.5552033942
   31      H       2.7966720106    -2.5178163878     0.6910701613
 ----------------------------------------------------------------
 Molecular Point Group                 C1    NOp =  1
 Largest Abelian Subgroup              C1    NOp =  1
 Nuclear Repulsion Energy =   900.1377359650 hartrees
 There are       51 alpha and       51 beta electrons
 Applying Cartesian multipole field
    Component          Value
    ---------          -----
     (2,0,0)        1.00000E-11
     (0,2,0)        2.00000E-11
     (0,0,2)       -3.00000E-11
 Nucleus-field energy     =     0.0000000280 hartrees
 Requested basis set is 6-311++G(d,p)
 There are 168 shells and 412 basis functions
 A cutoff of  1.0D-11 yielded  12151 shell pairs
 There are     73216 function pairs (     77701 Cartesian)
 Smallest overlap matrix eigenvalue = 1.80E-06

 Q-Chem warning in module stvman/mkSTV.C, line 306:

 Overlap eigenvalue is smaller than square root of threshold
 Use THRESH >= 12 to get rid of this warning

 Guess MOs from SCF MO coefficient file

 -----------------------------------------------------------------------
  General SCF calculation program by
  Eric Jon Sundstrom, Paul Horn, Yuezhi Mao, Dmitri Zuev, Alec White,
  David Stuck, Shaama M.S., Shane Yost, Joonho Lee, David Small,
  Daniel Levine, Susi Lehtola, Hugh Burton, Evgeny Epifanovsky
 -----------------------------------------------------------------------
 Exchange:     0.2000 Hartree-Fock + 0.0800 Slater + 0.7200 B88
 Correlation:  0.1900 VWN1RPA + 0.8100 LYP
 Using SG-1 standard quadrature grid
 using 6 threads for integral computing
 -------------------------------------------------------
 OpenMP Integral computing Module                
 Release: version 2.0, May 2017, Q-Chem Inc. Pleasanton 
 -------------------------------------------------------
 -------------------------------------------------------
 OpenMP BLAS3 based DFT computing Module                
 Release: version 1.0, May 2013, Q-Chem Inc. Pittsburgh 
 -------------------------------------------------------
 A restricted SCF calculation will be
 performed using DIIS
 SCF converges when DIIS error is below 1.0e-08
 ---------------------------------------
  Cycle       Energy         DIIS error
 ---------------------------------------
    1    -617.7496633009      2.23e-04  
    2    -617.7512865557      2.87e-05  
    3    -617.7512906130      3.22e-05  
    4    -617.7513051297      8.80e-06  
    5    -617.7513062004      2.28e-06  
    6    -617.7513062915      5.19e-07  
    7    -617.7513062957      1.92e-07  
    8    -617.7513062963      4.10e-08  
    9    -617.7513062963      8.11e-09  Convergence criterion met
 ---------------------------------------
 SCF time:   CPU 360.53s  wall 63.00s 
 SCF   energy in the final basis set =     -617.7513062963
 Total energy in the final basis set =     -617.7513062963

 --------------------------------------------------------------

                    Orbital Energies (a.u.)
 --------------------------------------------------------------

 Alpha MOs
 -- Occupied --
-19.1331 -19.1267 -19.1238 -10.2725 -10.2153 -10.2151 -10.1809 -10.1771
-10.1720 -10.1656 -10.1649 -10.1636 -10.1594  -1.0727  -1.0234  -1.0108
 -0.8408  -0.7988  -0.7507  -0.7417  -0.6781  -0.6690  -0.6195  -0.5940
 -0.5750  -0.5587  -0.5295  -0.5132  -0.5059  -0.4737  -0.4643  -0.4568
 -0.4468  -0.4258  -0.4140  -0.4080  -0.4033  -0.3943  -0.3796  -0.3686
 -0.3543  -0.3490  -0.3463  -0.3340  -0.3248  -0.3210  -0.3161  -0.3015
 -0.2957  -0.2784  -0.2682
 -- Virtual --
 -0.0116  -0.0044  -0.0027   0.0006   0.0152   0.0208   0.0243   0.0324
  0.0344   0.0441   0.0470   0.0508   0.0547   0.0556   0.0682   0.0750
  0.0789   0.0842   0.0858   0.0927   0.0942   0.0966   0.1036   0.1051
  0.1124   0.1160   0.1196   0.1238   0.1249   0.1294   0.1326   0.1343
  0.1363   0.1390   0.1407   0.1450   0.1477   0.1508   0.1554   0.1584
  0.1589   0.1644   0.1664   0.1679   0.1739   0.1751   0.1792   0.1819
  0.1837   0.1925   0.1933   0.1960   0.1982   0.2033   0.2065   0.2111
  0.2147   0.2206   0.2252   0.2286   0.2320   0.2375   0.2403   0.2471
  0.2525   0.2577   0.2591   0.2673   0.2699   0.2757   0.2847   0.2902
  0.2928   0.3032   0.3048   0.3099   0.3129   0.3149   0.3231   0.3307
  0.3348   0.3351   0.3374   0.3452   0.3474   0.3574   0.3602   0.3635
  0.3669   0.3687   0.3744   0.3786   0.3828   0.3914   0.4017   0.4110
  0.4174   0.4209   0.4324   0.4408   0.4526   0.4572   0.4640   0.4938
  0.4990   0.5035   0.5159   0.5262   0.5431   0.5548   0.5621   0.5748
  0.5780   0.5999   0.6028   0.6163   0.6184   0.6378   0.6404   0.6456
  0.6586   0.6631   0.6690   0.6763   0.6783   0.6899   0.6996   0.7056
  0.7100   0.7286   0.7320   0.7369   0.7410   0.7562   0.7564   0.7601
  0.7716   0.7759   0.7766   0.7799   0.7905   0.7959   0.7978   0.8032
  0.8127   0.8248   0.8367   0.8419   0.8949   0.9176   0.9393   0.9684
  0.9792   1.0025   1.0275   1.0412   1.0658   1.0764   1.0911   1.1254
  1.1356   1.1480   1.1641   1.1783   1.1904   1.1959   1.2006   1.2108
  1.2205   1.2304   1.2698   1.2842   1.3020   1.3096   1.3258   1.3453
  1.3535   1.3939   1.4065   1.4149   1.4282   1.4485   1.4580   1.4683
  1.4897   1.5187   1.5247   1.5302   1.5459   1.5524   1.5658   1.5719
  1.5747   1.5844   1.5998   1.6080   1.6154   1.6203   1.6246   1.6287
  1.6420   1.6490   1.6509   1.6575   1.6692   1.6815   1.6940   1.7032
  1.7159   1.7297   1.7485   1.7555   1.7686   1.7839   1.7918   1.8025
  1.8077   1.8195   1.8226   1.8397   1.8430   1.8599   1.8913   1.8997
  1.9036   1.9172   1.9443   1.9587   1.9696   1.9756   1.9971   2.0280
  2.0373   2.0557   2.0637   2.0823   2.0878   2.1040   2.1110   2.1226
  2.1478   2.1607   2.1762   2.1828   2.2236   2.2282   2.2389   2.2673
  2.2782   2.3098   2.3312   2.3409   2.3600   2.3780   2.4040   2.4180
  2.4303   2.4581   2.4738   2.4849   2.4884   2.4986   2.5351   2.5506
  2.5657   2.5694   2.5792   2.5951   2.5972   2.6186   2.6238   2.6267
  2.6532   2.6657   2.6848   2.7105   2.7247   2.7329   2.7592   2.7674
  2.7813   2.7859   2.8247   2.8412   2.8439   2.8623   2.8742   2.9033
  2.9302   2.9391   2.9531   2.9687   2.9775   2.9853   3.0052   3.0215
  3.0341   3.0678   3.0745   3.0928   3.1102   3.1263   3.1524   3.1692
  3.2069   3.2243   3.2471   3.2574   3.2959   3.3137   3.3340   3.3487
  3.3902   3.4502   3.4651   3.5114   3.5658   3.7798   3.7916   3.8116
  3.8234   3.8433   3.8575   3.8742   3.8994   3.9356   3.9708   4.0298
  4.0346   4.0497   4.1263   4.1391   4.1624   4.2394   4.2600   4.2925
  4.3319   4.3494   4.4787   5.0932   5.1145   5.1705   5.3804   5.4288
  5.4791   5.6099   5.6742   5.7617  23.7523  23.8248  23.8525  23.8592
 23.8894  23.9202  23.9539  23.9664  23.9728  23.9922  49.9413  49.9546
 49.9989
 --------------------------------------------------------------

          Ground-State Mulliken Net Atomic Charges

     Atom                 Charge (a.u.)
  ----------------------------------------
      1 C                     0.342348
      2 H                     0.179329
      3 C                    -0.350933
      4 H                     0.203084
      5 O                    -0.062333
      6 C                    -0.786883
      7 H                     0.190295
      8 H                     0.175313
      9 C                     0.460032
     10 H                     0.165929
     11 C                    -0.771855
     12 H                     0.137098
     13 H                     0.135442
     14 H                     0.138424
     15 C                    -0.587138
     16 H                     0.163698
     17 H                     0.153664
     18 C                    -0.367790
     19 H                     0.211449
     20 H                     0.160036
     21 C                     0.016447
     22 C                    -0.177676
     23 O                    -0.242175
     24 C                    -0.560264
     25 H                     0.196682
     26 O                    -0.253851
     27 H                     0.176989
     28 H                     0.250323
     29 H                     0.207486
     30 H                     0.224184
     31 H                     0.272646
  ----------------------------------------
  Sum of atomic charges =     0.000000

 -----------------------------------------------------------------
                    Cartesian Multipole Moments
 -----------------------------------------------------------------
    Charge (ESU x 10^10)
                -0.0000
    Dipole Moment (Debye)
         X       0.0261      Y       0.2235      Z       0.7503
       Tot       0.7833
    Quadrupole Moments (Debye-Ang)
        XX     -78.6878     XY      -1.0486     YY     -81.3530
        XZ       1.0015     YZ       3.0876     ZZ     -79.3177
    Octopole Moments (Debye-Ang^2)
       XXX      34.6446    XXY      -0.6495    XYY      27.5475
       YYY      -7.0804    XXZ       7.2772    XYZ      11.7368
       YYZ      19.2409    XZZ      10.8486    YZZ       1.0228
       ZZZ       3.7159
    Hexadecapole Moments (Debye-Ang^3)
      XXXX   -2488.5617   XXXY       1.6187   XXYY    -485.7694
      XYYY     -38.6588   YYYY    -911.8798   XXXZ      23.2809
      XXYZ      36.1922   XYYZ      42.3565   YYYZ      18.2933
      XXZZ    -440.9086   XYZZ       1.7491   YYZZ    -191.1242
      XZZZ      11.9103   YZZZ       7.1016   ZZZZ    -247.1582
 -----------------------------------------------------------------
 Calculating analytic gradient of the SCF energy
 Gradient of SCF Energy
            1           2           3           4           5           6
    1   0.0006507  -0.0000574  -0.0000113   0.0000086  -0.0001234   0.0001557
    2   0.0001696  -0.0001247  -0.0004144   0.0000008   0.0008067  -0.0005086
    3   0.0002122  -0.0001552   0.0000614   0.0001488   0.0003420  -0.0000965
            7           8           9          10          11          12
    1  -0.0000199   0.0000646  -0.0003555   0.0001453   0.0000051   0.0000737
    2   0.0002088   0.0001365   0.0001716  -0.0000241   0.0001910  -0.0000129
    3   0.0000082  -0.0000337  -0.0000422   0.0000711   0.0001278  -0.0000119
           13          14          15          16          17          18
    1   0.0000261  -0.0000123   0.0001946  -0.0001556   0.0001237  -0.0003971
    2  -0.0000024  -0.0000535   0.0000412  -0.0000197  -0.0000356  -0.0003365
    3  -0.0000570  -0.0000494   0.0001856  -0.0001117  -0.0000416  -0.0001412
           19          20          21          22          23          24
    1   0.0000907   0.0000985  -0.0004210   0.0003256  -0.0005004   0.0000445
    2   0.0000105   0.0001054  -0.0002433  -0.0007969   0.0001790   0.0002335
    3   0.0000133  -0.0000350  -0.0008313   0.0008626  -0.0009193  -0.0000440
           25          26          27          28          29          30
    1  -0.0000371  -0.0000570  -0.0001301   0.0000614   0.0000190   0.0001177
    2   0.0001546  -0.0006220   0.0001431   0.0001545   0.0001890   0.0002504
    3   0.0000190   0.0000529   0.0001468   0.0000684  -0.0001709   0.0003513
           31
    1   0.0000728
    2   0.0000484
    3   0.0000693
 Max gradient component =       9.193E-04
 RMS gradient           =       2.738E-04
 Gradient time:  CPU 115.98 s  wall 19.58 s
 Geometry Optimization Parameters
   NAtoms,    NIC,     NZ,  NCons,   NDum,   NFix, NCnnct, MaxDiis
       31     259       0       0       0       0       0       0

 Cartesian Hessian Update
 Hessian Updated using BFGS Update


** GEOMETRY OPTIMIZATION IN DELOCALIZED INTERNAL COORDINATES **
   Searching for a Minimum

   Optimization Cycle:   5

                       Coordinates (Angstroms)
     ATOM                X               Y               Z
      1  C         0.1101813503    0.3373481471   -0.6473122142
      2  H        -0.1967253367    0.1140939629   -1.6785400651
      3  C        -0.2877758641   -0.8807727922    0.1777556465
      4  H        -0.0825257687   -0.6949104139    1.2438045491
      5  O         0.6107191859   -1.8970275956   -0.2928743793
      6  C        -1.7527360077   -1.2300727135    0.0151356215
      7  H        -1.9552555508   -1.4759880829   -1.0342873798
      8  H        -2.0148780715   -2.1084059546    0.6136036347
      9  C        -2.6023217563   -0.0114200810    0.4474786914
     10  H        -2.4096195144    0.1565928324    1.5170474436
     11  C        -4.0992977789   -0.2868129448    0.2756924208
     12  H        -4.4067464501   -1.1708193081    0.8422881791
     13  H        -4.7011977650    0.5590463028    0.6207326036
     14  H        -4.3454878198   -0.4638830807   -0.7768863426
     15  C        -2.1737960734    1.2671728557   -0.3044806923
     16  H        -2.7562178275    2.1166438241    0.0682975210
     17  H        -2.4403459585    1.1534623597   -1.3644259065
     18  C        -0.6669465080    1.5741065941   -0.1991141460
     19  H        -0.4074956631    2.4425595733   -0.8090099564
     20  H        -0.4088566914    1.8369104831    0.8324544852
     21  C         1.6545183100    0.2545340453   -0.6137746545
     22  C         1.8798173719   -1.2872299890   -0.4907350334
     23  O         2.7502197219   -1.5607950529    0.5910375334
     24  C         2.3286399871    1.0672876249    0.4911640721
     25  H         1.8306592957    0.9181643473    1.4568458610
     26  O         2.2609187978    2.4450411608    0.0978591269
     27  H         3.3685263625    0.7508759522    0.6029111731
     28  H         2.7393682552    2.9710367304    0.7452973328
     29  H         2.2877184609   -1.7225233980   -1.4087292142
     30  H         2.0817137188    0.6081814138   -1.5552033942
     31  H         2.7966720106   -2.5178163878    0.6910701613
   Point Group: c1    Number of degrees of freedom:    87


   Energy is   -617.751306296

 Hessian Updated using BFGS Update

 87 Hessian modes will be used to form the next step
  Hessian Eigenvalues:
     0.001293    0.005584    0.006053    0.006235    0.007241    0.010447
     0.012229    0.013839    0.019211    0.020591    0.030785    0.034026
     0.037754    0.039784    0.041464    0.044451    0.047365    0.047757
     0.048620    0.049611    0.050280    0.052283    0.055142    0.056054
     0.056279    0.056961    0.057452    0.057760    0.059409    0.062690
     0.065633    0.068892    0.078933    0.079683    0.080231    0.083739
     0.089530    0.099512    0.111157    0.115433    0.119174    0.137605
     0.138572    0.143509    0.158819    0.159909    0.160002    0.160006
     0.160676    0.163810    0.176225    0.187405    0.200066    0.209542
     0.221241    0.235733    0.271668    0.272990    0.280199    0.284221
     0.296346    0.297025    0.297973    0.305211    0.315098    0.335202
     0.337931    0.338507    0.338869    0.339232    0.339598    0.340449
     0.340638    0.341131    0.341943    0.342155    0.342325    0.342336
     0.342911    0.343606    0.344882    0.374648    0.391145    0.421811
     0.442094    0.528443    0.530089

 Minimum Search - Taking Simple RFO Step
 Searching for Lamda that Minimizes Along All modes
 Value Taken    Lamda =  -0.00011042
 Step Taken.  Stepsize is  0.254286

                             Maximum     Tolerance    Cnvgd?
         Gradient           0.000514      0.000300      NO
         Displacement       0.078560      0.001200      NO
         Energy change     -0.000072      0.000001      NO


 New Cartesian Coordinates Obtained by Inverse Iteration

 Displacement from previous Coordinates is:  0.483115
 ----------------------------------------------------------------
             Standard Nuclear Orientation (Angstroms)
    I     Atom           X                Y                Z
 ----------------------------------------------------------------
    1      C       0.1092249197     0.3393022174    -0.6439700247
    2      H      -0.2026717216     0.1378460475    -1.6776462800
    3      C      -0.2912767313    -0.8940646401     0.1566081502
    4      H      -0.0831318929    -0.7318377378     1.2252820538
    5      O       0.6089390097    -1.9009086446    -0.3347874164
    6      C      -1.7570788412    -1.2365246599    -0.0115223648
    7      H      -1.9623087607    -1.4600924599    -1.0653533353
    8      H      -2.0211716565    -2.1265410250     0.5688263736
    9      C      -2.6032027880    -0.0244394363     0.4476030353
   10      H      -2.4096757296     0.1196597035     1.5203734438
   11      C      -4.1005834604    -0.2924059218     0.2700188480
   12      H      -4.4106817856    -1.1893862529     0.8144285394
   13      H      -4.7000462006     0.5461844415     0.6364806829
   14      H      -4.3479478256    -0.4420578160    -0.7864883503
   15      C      -2.1709394508     1.2695151965    -0.2763356587
   16      H      -2.7482537340     2.1129717165     0.1173336109
   17      H      -2.4419157332     1.1809763616    -1.3376862504
   18      C      -0.6627723725     1.5689785703    -0.1680053831
   19      H      -0.4014133917     2.4496176518    -0.7594918923
   20      H      -0.4032983827     1.8070856818     0.8695156314
   21      C       1.6542539086     0.2522615670    -0.6181736021
   22      C       1.8814134359    -1.2883164594    -0.4723760524
   23      O       2.6964775354    -1.5474301498     0.6583704289
   24      C       2.3419185440     1.0855886360     0.4625359620
   25      H       1.8514600437     0.9587591600     1.4352529098
   26      O       2.2767272372     2.4554363519     0.0401768262
   27      H       3.3815122948     0.7661591253     0.5721230642
   28      H       2.7692920509     2.9919493923     0.6682749132
   29      H       2.3385456408    -1.7298300480    -1.3635126415
   30      H       2.0726282833     0.5895482142    -1.5698356908
   31      H       2.7274239782    -2.5034243690     0.7770831472
 ----------------------------------------------------------------
 Molecular Point Group                 C1    NOp =  1
 Largest Abelian Subgroup              C1    NOp =  1
 Nuclear Repulsion Energy =   900.0715710179 hartrees
 There are       51 alpha and       51 beta electrons
 Applying Cartesian multipole field
    Component          Value
    ---------          -----
     (2,0,0)        1.00000E-11
     (0,2,0)        2.00000E-11
     (0,0,2)       -3.00000E-11
 Nucleus-field energy     =     0.0000000280 hartrees
 Requested basis set is 6-311++G(d,p)
 There are 168 shells and 412 basis functions
 A cutoff of  1.0D-11 yielded  12152 shell pairs
 There are     73179 function pairs (     77664 Cartesian)
 Smallest overlap matrix eigenvalue = 1.77E-06

 Q-Chem warning in module stvman/mkSTV.C, line 306:

 Overlap eigenvalue is smaller than square root of threshold
 Use THRESH >= 12 to get rid of this warning

 Guess MOs from SCF MO coefficient file

 -----------------------------------------------------------------------
  General SCF calculation program by
  Eric Jon Sundstrom, Paul Horn, Yuezhi Mao, Dmitri Zuev, Alec White,
  David Stuck, Shaama M.S., Shane Yost, Joonho Lee, David Small,
  Daniel Levine, Susi Lehtola, Hugh Burton, Evgeny Epifanovsky
 -----------------------------------------------------------------------
 Exchange:     0.2000 Hartree-Fock + 0.0800 Slater + 0.7200 B88
 Correlation:  0.1900 VWN1RPA + 0.8100 LYP
 Using SG-1 standard quadrature grid
 using 6 threads for integral computing
 -------------------------------------------------------
 OpenMP Integral computing Module                
 Release: version 2.0, May 2017, Q-Chem Inc. Pleasanton 
 -------------------------------------------------------
 -------------------------------------------------------
 OpenMP BLAS3 based DFT computing Module                
 Release: version 1.0, May 2013, Q-Chem Inc. Pittsburgh 
 -------------------------------------------------------
 A restricted SCF calculation will be
 performed using DIIS
 SCF converges when DIIS error is below 1.0e-08
 ---------------------------------------
  Cycle       Energy         DIIS error
 ---------------------------------------
    1    -617.7468592026      3.71e-04  
    2    -617.7513269688      4.69e-05  
    3    -617.7513367789      5.37e-05  
    4    -617.7513793907      1.34e-05  
    5    -617.7513817618      4.37e-06  
    6    -617.7513820871      8.89e-07  
    7    -617.7513820980      4.07e-07  
    8    -617.7513821005      6.17e-08  
    9    -617.7513821006      1.64e-08  
   10    -617.7513821005      6.87e-09  Convergence criterion met
 ---------------------------------------
 SCF time:   CPU 400.30s  wall 70.00s 
 SCF   energy in the final basis set =     -617.7513821005
 Total energy in the final basis set =     -617.7513821005

 --------------------------------------------------------------

                    Orbital Energies (a.u.)
 --------------------------------------------------------------

 Alpha MOs
 -- Occupied --
-19.1327 -19.1276 -19.1238 -10.2725 -10.2154 -10.2150 -10.1806 -10.1772
-10.1717 -10.1659 -10.1650 -10.1637 -10.1595  -1.0733  -1.0232  -1.0104
 -0.8408  -0.7984  -0.7509  -0.7418  -0.6780  -0.6686  -0.6197  -0.5943
 -0.5748  -0.5583  -0.5294  -0.5127  -0.5060  -0.4733  -0.4643  -0.4569
 -0.4463  -0.4262  -0.4142  -0.4079  -0.4039  -0.3944  -0.3795  -0.3688
 -0.3540  -0.3491  -0.3461  -0.3336  -0.3249  -0.3207  -0.3160  -0.3015
 -0.2962  -0.2784  -0.2690
 -- Virtual --
 -0.0116  -0.0040  -0.0027   0.0004   0.0152   0.0209   0.0241   0.0323
  0.0347   0.0439   0.0465   0.0514   0.0542   0.0555   0.0683   0.0750
  0.0790   0.0842   0.0862   0.0924   0.0940   0.0964   0.1039   0.1053
  0.1121   0.1161   0.1193   0.1236   0.1248   0.1291   0.1326   0.1340
  0.1361   0.1390   0.1410   0.1445   0.1479   0.1504   0.1553   0.1579
  0.1590   0.1646   0.1661   0.1684   0.1745   0.1749   0.1793   0.1820
  0.1832   0.1927   0.1933   0.1955   0.1985   0.2035   0.2072   0.2126
  0.2143   0.2205   0.2250   0.2275   0.2316   0.2367   0.2403   0.2476
  0.2532   0.2568   0.2595   0.2687   0.2700   0.2754   0.2847   0.2900
  0.2920   0.3027   0.3050   0.3098   0.3123   0.3148   0.3233   0.3314
  0.3336   0.3356   0.3369   0.3465   0.3478   0.3577   0.3600   0.3643
  0.3671   0.3693   0.3750   0.3790   0.3831   0.3926   0.4021   0.4097
  0.4156   0.4205   0.4323   0.4401   0.4503   0.4544   0.4642   0.4947
  0.4986   0.5041   0.5158   0.5263   0.5433   0.5536   0.5608   0.5744
  0.5792   0.6013   0.6040   0.6161   0.6193   0.6389   0.6409   0.6463
  0.6596   0.6632   0.6687   0.6748   0.6809   0.6906   0.6975   0.7060
  0.7099   0.7288   0.7307   0.7368   0.7408   0.7556   0.7567   0.7598
  0.7713   0.7751   0.7776   0.7806   0.7897   0.7958   0.7984   0.8030
  0.8127   0.8278   0.8357   0.8437   0.8956   0.9168   0.9384   0.9664
  0.9787   1.0019   1.0280   1.0403   1.0665   1.0761   1.0906   1.1254
  1.1360   1.1456   1.1665   1.1775   1.1894   1.2018   1.2045   1.2127
  1.2242   1.2306   1.2690   1.2850   1.3028   1.3149   1.3270   1.3445
  1.3530   1.3925   1.4006   1.4154   1.4297   1.4473   1.4581   1.4702
  1.4884   1.5156   1.5256   1.5291   1.5449   1.5514   1.5652   1.5722
  1.5754   1.5826   1.5996   1.6084   1.6155   1.6211   1.6261   1.6290
  1.6417   1.6482   1.6501   1.6564   1.6662   1.6823   1.6944   1.7046
  1.7166   1.7309   1.7485   1.7538   1.7679   1.7843   1.7913   1.8034
  1.8070   1.8188   1.8254   1.8399   1.8436   1.8623   1.8866   1.9009
  1.9073   1.9202   1.9424   1.9569   1.9696   1.9775   1.9966   2.0246
  2.0400   2.0547   2.0677   2.0804   2.0878   2.1034   2.1110   2.1197
  2.1468   2.1636   2.1753   2.1820   2.2235   2.2304   2.2370   2.2681
  2.2781   2.3096   2.3305   2.3426   2.3602   2.3767   2.4040   2.4180
  2.4306   2.4595   2.4722   2.4845   2.4898   2.4983   2.5339   2.5497
  2.5653   2.5692   2.5781   2.5936   2.5985   2.6176   2.6233   2.6290
  2.6557   2.6650   2.6862   2.7103   2.7242   2.7327   2.7578   2.7676
  2.7822   2.7846   2.8250   2.8383   2.8409   2.8602   2.8739   2.9052
  2.9285   2.9421   2.9516   2.9700   2.9788   2.9856   3.0030   3.0222
  3.0390   3.0622   3.0771   3.0994   3.1073   3.1310   3.1514   3.1700
  3.2110   3.2229   3.2458   3.2606   3.2941   3.3136   3.3271   3.3505
  3.3916   3.4529   3.4651   3.5108   3.5649   3.7793   3.7913   3.8107
  3.8229   3.8435   3.8548   3.8738   3.9006   3.9333   3.9670   4.0291
  4.0346   4.0497   4.1275   4.1437   4.1624   4.2398   4.2592   4.2917
  4.3313   4.3502   4.4819   5.0960   5.1143   5.1697   5.3810   5.4284
  5.4790   5.6091   5.6730   5.7604  23.7551  23.8253  23.8540  23.8592
 23.8891  23.9183  23.9529  23.9662  23.9739  23.9925  49.9411  49.9552
 49.9981
 --------------------------------------------------------------

          Ground-State Mulliken Net Atomic Charges

     Atom                 Charge (a.u.)
  ----------------------------------------
      1 C                     0.338541
      2 H                     0.180473
      3 C                    -0.351643
      4 H                     0.208849
      5 O                    -0.059646
      6 C                    -0.825183
      7 H                     0.190266
      8 H                     0.174352
      9 C                     0.453551
     10 H                     0.166324
     11 C                    -0.775151
     12 H                     0.136829
     13 H                     0.135813
     14 H                     0.138418
     15 C                    -0.593899
     16 H                     0.163111
     17 H                     0.154262
     18 C                    -0.358449
     19 H                     0.214051
     20 H                     0.156727
     21 C                     0.061734
     22 C                    -0.175002
     23 O                    -0.240932
     24 C                    -0.571710
     25 H                     0.200500
     26 O                    -0.253664
     27 H                     0.176692
     28 H                     0.250020
     29 H                     0.210592
     30 H                     0.222659
     31 H                     0.271513
  ----------------------------------------
  Sum of atomic charges =     0.000000

 -----------------------------------------------------------------
                    Cartesian Multipole Moments
 -----------------------------------------------------------------
    Charge (ESU x 10^10)
                -0.0000
    Dipole Moment (Debye)
         X       0.0469      Y       0.2252      Z       0.8039
       Tot       0.8362
    Quadrupole Moments (Debye-Ang)
        XX     -78.3961     XY      -0.8484     YY     -81.2401
        XZ       0.9682     YZ       2.7867     ZZ     -79.6581
    Octopole Moments (Debye-Ang^2)
       XXX      36.2402    XXY       0.3191    XYY      27.7766
       YYY      -6.2553    XXZ       6.9806    XYZ      11.3570
       YYZ      20.3538    XZZ      10.2350    YZZ       0.4465
       ZZZ       4.1258
    Hexadecapole Moments (Debye-Ang^3)
      XXXX   -2478.7844   XXXY       0.2541   XXYY    -485.6921
      XYYY     -39.4241   YYYY    -914.7169   XXXZ      22.2276
      XXYZ      36.4815   XYYZ      43.6448   YYYZ      16.7269
      XXZZ    -441.8357   XYZZ      -2.7881   YYZZ    -193.0436
      XZZZ      12.5777   YZZZ       7.5813   ZZZZ    -247.2233
 -----------------------------------------------------------------
 Calculating analytic gradient of the SCF energy
 Gradient of SCF Energy
            1           2           3           4           5           6
    1   0.0007627  -0.0001188   0.0001268   0.0000536   0.0005550   0.0001448
    2   0.0002944  -0.0001674  -0.0002795  -0.0001381   0.0006580  -0.0003956
    3   0.0001858   0.0000349   0.0001624  -0.0001072  -0.0001386  -0.0001783
            7           8           9          10          11          12
    1  -0.0000680   0.0000302  -0.0007426   0.0001189   0.0001661  -0.0000218
    2   0.0001840   0.0000225   0.0003042  -0.0000060   0.0000464  -0.0000436
    3   0.0001081  -0.0000362   0.0000721   0.0000235   0.0000737  -0.0000049
           13          14          15          16          17          18
    1   0.0000513  -0.0000131   0.0004130  -0.0000293  -0.0000172  -0.0003734
    2  -0.0000003  -0.0000480   0.0001837   0.0000157  -0.0000812  -0.0002506
    3  -0.0000476  -0.0000081   0.0002583  -0.0001409  -0.0000705  -0.0001640
           19          20          21          22          23          24
    1   0.0001223   0.0000414  -0.0009213  -0.0003632   0.0000313   0.0002411
    2   0.0001280   0.0000341  -0.0005702  -0.0009333   0.0002948   0.0003508
    3  -0.0001189   0.0000011  -0.0005241   0.0010048  -0.0005207  -0.0003281
           25          26          27          28          29          30
    1  -0.0002082  -0.0001950  -0.0001003   0.0001856   0.0000248   0.0001759
    2  -0.0000198  -0.0002203  -0.0000021   0.0001891   0.0002599   0.0005182
    3   0.0001006  -0.0001159   0.0001685   0.0001213  -0.0002225   0.0002663
           31
    1  -0.0000723
    2  -0.0003279
    3   0.0001453
 Max gradient component =       1.005E-03
 RMS gradient           =       2.973E-04
 Gradient time:  CPU 115.76 s  wall 19.54 s
 Geometry Optimization Parameters
   NAtoms,    NIC,     NZ,  NCons,   NDum,   NFix, NCnnct, MaxDiis
       31     259       0       0       0       0       0       0

 Cartesian Hessian Update
 Hessian Updated using BFGS Update


** GEOMETRY OPTIMIZATION IN DELOCALIZED INTERNAL COORDINATES **
   Searching for a Minimum

   Optimization Cycle:   6

                       Coordinates (Angstroms)
     ATOM                X               Y               Z
      1  C         0.1092249197    0.3393022174   -0.6439700247
      2  H        -0.2026717216    0.1378460475   -1.6776462800
      3  C        -0.2912767313   -0.8940646401    0.1566081502
      4  H        -0.0831318929   -0.7318377378    1.2252820538
      5  O         0.6089390097   -1.9009086446   -0.3347874164
      6  C        -1.7570788412   -1.2365246599   -0.0115223648
      7  H        -1.9623087607   -1.4600924599   -1.0653533353
      8  H        -2.0211716565   -2.1265410250    0.5688263736
      9  C        -2.6032027880   -0.0244394363    0.4476030353
     10  H        -2.4096757296    0.1196597035    1.5203734438
     11  C        -4.1005834604   -0.2924059218    0.2700188480
     12  H        -4.4106817856   -1.1893862529    0.8144285394
     13  H        -4.7000462006    0.5461844415    0.6364806829
     14  H        -4.3479478256   -0.4420578160   -0.7864883503
     15  C        -2.1709394508    1.2695151965   -0.2763356587
     16  H        -2.7482537340    2.1129717165    0.1173336109
     17  H        -2.4419157332    1.1809763616   -1.3376862504
     18  C        -0.6627723725    1.5689785703   -0.1680053831
     19  H        -0.4014133917    2.4496176518   -0.7594918923
     20  H        -0.4032983827    1.8070856818    0.8695156314
     21  C         1.6542539086    0.2522615670   -0.6181736021
     22  C         1.8814134359   -1.2883164594   -0.4723760524
     23  O         2.6964775354   -1.5474301498    0.6583704289
     24  C         2.3419185440    1.0855886360    0.4625359620
     25  H         1.8514600437    0.9587591600    1.4352529098
     26  O         2.2767272372    2.4554363519    0.0401768262
     27  H         3.3815122948    0.7661591253    0.5721230642
     28  H         2.7692920509    2.9919493923    0.6682749132
     29  H         2.3385456408   -1.7298300480   -1.3635126415
     30  H         2.0726282833    0.5895482142   -1.5698356908
     31  H         2.7274239782   -2.5034243690    0.7770831472
   Point Group: c1    Number of degrees of freedom:    87


   Energy is   -617.751382101

 Hessian Updated using BFGS Update

 87 Hessian modes will be used to form the next step
  Hessian Eigenvalues:
     0.000963    0.005583    0.005686    0.006186    0.007233    0.010644
     0.012274    0.013964    0.019233    0.020677    0.030547    0.033987
     0.037762    0.039826    0.041428    0.044455    0.047367    0.047682
     0.048610    0.049619    0.050366    0.052729    0.054865    0.056272
     0.056320    0.056955    0.057434    0.057775    0.059408    0.062635
     0.065834    0.068962    0.078784    0.079620    0.080303    0.083734
     0.089554    0.098933    0.111582    0.114677    0.119513    0.137607
     0.138679    0.143984    0.158809    0.159962    0.160005    0.160124
     0.160673    0.163703    0.176190    0.187424    0.201513    0.207965
     0.221141    0.235522    0.271742    0.273003    0.280316    0.283814
     0.296414    0.297141    0.297958    0.305858    0.313327    0.335229
     0.338025    0.338554    0.338833    0.339342    0.339756    0.340390
     0.340655    0.341135    0.341923    0.342139    0.342323    0.342346
     0.342985    0.343727    0.345324    0.380398    0.390239    0.422527
     0.440246    0.528594    0.531828

 Minimum Search - Taking Simple RFO Step
 Searching for Lamda that Minimizes Along All modes
 Value Taken    Lamda =  -0.00006067
 Step Taken.  Stepsize is  0.182716

                             Maximum     Tolerance    Cnvgd?
         Gradient           0.000815      0.000300      NO
         Displacement       0.051911      0.001200      NO
         Energy change     -0.000076      0.000001      NO


 New Cartesian Coordinates Obtained by Inverse Iteration

 Displacement from previous Coordinates is:  0.353778
 ----------------------------------------------------------------
             Standard Nuclear Orientation (Angstroms)
    I     Atom           X                Y                Z
 ----------------------------------------------------------------
    1      C       0.1077281597     0.3408091900    -0.6388798894
    2      H      -0.2084880004     0.1557390656    -1.6739814223
    3      C      -0.2949501381    -0.9008937689     0.1467185278
    4      H      -0.0873736205    -0.7505188468     1.2170501712
    5      O       0.6072710111    -1.9028312534    -0.3536467255
    6      C      -1.7604520521    -1.2404487575    -0.0270468935
    7      H      -1.9644729751    -1.4527354247    -1.0836181164
    8      H      -2.0259004097    -2.1370465473     0.5427300728
    9      C      -2.6059923143    -0.0340452501     0.4464654328
   10      H      -2.4178059984     0.0925448596     1.5222414925
   11      C      -4.1032783877    -0.2964641967     0.2579375242
   12      H      -4.4168336599    -1.2036443132     0.7830432520
   13      H      -4.7032508484     0.5352923428     0.6391447769
   14      H      -4.3468662034    -0.4240699645    -0.8022925153
   15      C      -2.1694409821     1.2717202422    -0.2537112404
   16      H      -2.7427696929     2.1093683532     0.1578733672
   17      H      -2.4425663214     1.2053205981    -1.3160297124
   18      C      -0.6596911160     1.5648917039    -0.1413671331
   19      H      -0.3966512130     2.4547717505    -0.7176282019
   20      H      -0.3999049830     1.7831411117     0.9006075932
   21      C       1.6545130447     0.2499393229    -0.6222931430
   22      C       1.8815374396    -1.2885173955    -0.4576236371
   23      O       2.6604116886    -1.5335776773     0.7038283332
   24      C       2.3580527730     1.0964861706     0.4370355351
   25      H       1.8854822775     0.9786633639     1.4192760708
   26      O       2.2813862536     2.4619853380     0.0014898555
   27      H       3.4005786774     0.7804724406     0.5310825766
   28      H       2.7838821515     3.0057581211     0.6150580985
   29      H       2.3686869738    -1.7390280473    -1.3278002515
   30      H       2.0626614714     0.5696945449    -1.5845214431
   31      H       2.6859434176    -2.4881966615     0.8339603230
 ----------------------------------------------------------------
 Molecular Point Group                 C1    NOp =  1
 Largest Abelian Subgroup              C1    NOp =  1
 Nuclear Repulsion Energy =   900.0239426416 hartrees
 There are       51 alpha and       51 beta electrons
 Applying Cartesian multipole field
    Component          Value
    ---------          -----
     (2,0,0)        1.00000E-11
     (0,2,0)        2.00000E-11
     (0,0,2)       -3.00000E-11
 Nucleus-field energy     =     0.0000000280 hartrees
 Requested basis set is 6-311++G(d,p)
 There are 168 shells and 412 basis functions
 A cutoff of  1.0D-11 yielded  12151 shell pairs
 There are     73164 function pairs (     77649 Cartesian)
 Smallest overlap matrix eigenvalue = 1.75E-06

 Q-Chem warning in module stvman/mkSTV.C, line 306:

 Overlap eigenvalue is smaller than square root of threshold
 Use THRESH >= 12 to get rid of this warning

 Guess MOs from SCF MO coefficient file

 -----------------------------------------------------------------------
  General SCF calculation program by
  Eric Jon Sundstrom, Paul Horn, Yuezhi Mao, Dmitri Zuev, Alec White,
  David Stuck, Shaama M.S., Shane Yost, Joonho Lee, David Small,
  Daniel Levine, Susi Lehtola, Hugh Burton, Evgeny Epifanovsky
 -----------------------------------------------------------------------
 Exchange:     0.2000 Hartree-Fock + 0.0800 Slater + 0.7200 B88
 Correlation:  0.1900 VWN1RPA + 0.8100 LYP
 Using SG-1 standard quadrature grid
 using 6 threads for integral computing
 -------------------------------------------------------
 OpenMP Integral computing Module                
 Release: version 2.0, May 2017, Q-Chem Inc. Pleasanton 
 -------------------------------------------------------
 -------------------------------------------------------
 OpenMP BLAS3 based DFT computing Module                
 Release: version 1.0, May 2013, Q-Chem Inc. Pittsburgh 
 -------------------------------------------------------
 A restricted SCF calculation will be
 performed using DIIS
 SCF converges when DIIS error is below 1.0e-08
 ---------------------------------------
  Cycle       Energy         DIIS error
 ---------------------------------------
    1    -617.7492355351      2.61e-04  
    2    -617.7513934142      3.16e-05  
    3    -617.7513984683      3.59e-05  
    4    -617.7514181701      8.55e-06  
    5    -617.7514191300      3.01e-06  
    6    -617.7514192779      6.82e-07  
    7    -617.7514192841      2.99e-07  
    8    -617.7514192854      4.36e-08  
    9    -617.7514192855      1.19e-08  
   10    -617.7514192855      5.01e-09  Convergence criterion met
 ---------------------------------------
 SCF time:   CPU 400.36s  wall 70.00s 
 SCF   energy in the final basis set =     -617.7514192855
 Total energy in the final basis set =     -617.7514192855

 --------------------------------------------------------------

                    Orbital Energies (a.u.)
 --------------------------------------------------------------

 Alpha MOs
 -- Occupied --
-19.1325 -19.1280 -19.1238 -10.2725 -10.2155 -10.2148 -10.1806 -10.1772
-10.1715 -10.1660 -10.1649 -10.1636 -10.1594  -1.0733  -1.0231  -1.0099
 -0.8407  -0.7982  -0.7510  -0.7416  -0.6780  -0.6684  -0.6196  -0.5944
 -0.5746  -0.5580  -0.5295  -0.5122  -0.5058  -0.4729  -0.4642  -0.4567
 -0.4458  -0.4266  -0.4143  -0.4080  -0.4042  -0.3943  -0.3794  -0.3689
 -0.3536  -0.3492  -0.3459  -0.3333  -0.3249  -0.3205  -0.3160  -0.3016
 -0.2964  -0.2783  -0.2694
 -- Virtual --
 -0.0117  -0.0038  -0.0027   0.0004   0.0152   0.0210   0.0240   0.0322
  0.0349   0.0438   0.0461   0.0518   0.0539   0.0556   0.0685   0.0750
  0.0790   0.0843   0.0864   0.0920   0.0938   0.0964   0.1042   0.1055
  0.1120   0.1163   0.1189   0.1236   0.1249   0.1290   0.1326   0.1339
  0.1360   0.1388   0.1414   0.1442   0.1480   0.1503   0.1552   0.1577
  0.1590   0.1647   0.1660   0.1687   0.1745   0.1751   0.1794   0.1820
  0.1831   0.1925   0.1935   0.1953   0.1985   0.2037   0.2077   0.2134
  0.2141   0.2205   0.2251   0.2265   0.2314   0.2364   0.2403   0.2480
  0.2535   0.2565   0.2600   0.2685   0.2710   0.2756   0.2847   0.2901
  0.2912   0.3018   0.3051   0.3094   0.3120   0.3149   0.3239   0.3316
  0.3325   0.3360   0.3370   0.3472   0.3481   0.3579   0.3598   0.3646
  0.3671   0.3699   0.3752   0.3797   0.3832   0.3932   0.4025   0.4090
  0.4138   0.4206   0.4326   0.4395   0.4490   0.4527   0.4647   0.4952
  0.4984   0.5047   0.5160   0.5269   0.5435   0.5528   0.5604   0.5744
  0.5800   0.6022   0.6043   0.6160   0.6201   0.6394   0.6416   0.6474
  0.6599   0.6635   0.6682   0.6740   0.6828   0.6913   0.6956   0.7059
  0.7116   0.7288   0.7297   0.7360   0.7407   0.7546   0.7573   0.7606
  0.7710   0.7748   0.7785   0.7812   0.7891   0.7959   0.7990   0.8031
  0.8119   0.8284   0.8367   0.8460   0.8957   0.9164   0.9377   0.9652
  0.9785   1.0013   1.0285   1.0395   1.0672   1.0754   1.0910   1.1247
  1.1355   1.1446   1.1671   1.1780   1.1885   1.2040   1.2073   1.2145
  1.2279   1.2306   1.2678   1.2861   1.3042   1.3185   1.3285   1.3439
  1.3531   1.3914   1.3965   1.4168   1.4305   1.4458   1.4583   1.4720
  1.4872   1.5139   1.5265   1.5298   1.5444   1.5502   1.5649   1.5730
  1.5767   1.5819   1.5995   1.6085   1.6156   1.6216   1.6271   1.6298
  1.6412   1.6472   1.6493   1.6557   1.6639   1.6824   1.6949   1.7053
  1.7172   1.7317   1.7484   1.7526   1.7669   1.7840   1.7906   1.8032
  1.8065   1.8173   1.8282   1.8404   1.8450   1.8646   1.8838   1.9002
  1.9086   1.9238   1.9410   1.9558   1.9700   1.9794   1.9966   2.0220
  2.0423   2.0542   2.0712   2.0804   2.0880   2.1029   2.1109   2.1182
  2.1466   2.1653   2.1732   2.1843   2.2232   2.2327   2.2361   2.2689
  2.2786   2.3091   2.3300   2.3438   2.3607   2.3756   2.4040   2.4177
  2.4311   2.4605   2.4711   2.4843   2.4910   2.4984   2.5330   2.5490
  2.5655   2.5692   2.5774   2.5928   2.5995   2.6165   2.6233   2.6308
  2.6562   2.6666   2.6882   2.7107   2.7242   2.7327   2.7567   2.7676
  2.7814   2.7843   2.8243   2.8351   2.8400   2.8588   2.8726   2.9072
  2.9283   2.9439   2.9512   2.9709   2.9796   2.9876   3.0017   3.0226
  3.0422   3.0596   3.0801   3.1043   3.1052   3.1339   3.1508   3.1715
  3.2143   3.2220   3.2444   3.2632   3.2925   3.3122   3.3238   3.3517
  3.3912   3.4549   3.4654   3.5098   3.5645   3.7788   3.7914   3.8110
  3.8225   3.8439   3.8537   3.8737   3.9016   3.9327   3.9652   4.0288
  4.0350   4.0490   4.1281   4.1458   4.1624   4.2392   4.2583   4.2920
  4.3327   4.3513   4.4830   5.0978   5.1138   5.1686   5.3812   5.4286
  5.4792   5.6091   5.6726   5.7586  23.7571  23.8259  23.8548  23.8597
 23.8886  23.9164  23.9520  23.9664  23.9746  23.9929  49.9408  49.9554
 49.9983
 --------------------------------------------------------------

          Ground-State Mulliken Net Atomic Charges

     Atom                 Charge (a.u.)
  ----------------------------------------
      1 C                     0.343041
      2 H                     0.180716
      3 C                    -0.353489
      4 H                     0.211823
      5 O                    -0.058552
      6 C                    -0.850290
      7 H                     0.190132
      8 H                     0.173711
      9 C                     0.449836
     10 H                     0.167018
     11 C                    -0.777709
     12 H                     0.136533
     13 H                     0.136177
     14 H                     0.138366
     15 C                    -0.598658
     16 H                     0.162475
     17 H                     0.154619
     18 C                    -0.353372
     19 H                     0.216101
     20 H                     0.154825
     21 C                     0.084828
     22 C                    -0.169245
     23 O                    -0.239563
     24 C                    -0.580911
     25 H                     0.204741
     26 O                    -0.253837
     27 H                     0.176753
     28 H                     0.249560
     29 H                     0.212816
     30 H                     0.220997
     31 H                     0.270557
  ----------------------------------------
  Sum of atomic charges =     0.000000

 -----------------------------------------------------------------
                    Cartesian Multipole Moments
 -----------------------------------------------------------------
    Charge (ESU x 10^10)
                -0.0000
    Dipole Moment (Debye)
         X       0.0880      Y       0.2254      Z       0.8228
       Tot       0.8577
    Quadrupole Moments (Debye-Ang)
        XX     -78.1112     XY      -0.7289     YY     -81.1796
        XZ       0.9096     YZ       2.6091     ZZ     -79.8776
    Octopole Moments (Debye-Ang^2)
       XXX      37.8597    XXY       0.8521    XYY      28.0618
       YYY      -5.6649    XXZ       6.6826    XYZ      11.0651
       YYZ      20.8877    XZZ       9.8350    YZZ       0.0040
       ZZZ       4.2519
    Hexadecapole Moments (Debye-Ang^3)
      XXXX   -2473.2103   XXXY      -1.4020   XXYY    -485.3849
      XYYY     -39.9629   YYYY    -915.9246   XXXZ      20.8028
      XXYZ      36.4263   XYYZ      44.1128   YYYZ      16.1446
      XXZZ    -442.8608   XYZZ      -5.9394   YYZZ    -194.1049
      XZZZ      12.8743   YZZZ       8.1635   ZZZZ    -246.7309
 -----------------------------------------------------------------
 Calculating analytic gradient of the SCF energy
 Gradient of SCF Energy
            1           2           3           4           5           6
    1   0.0003974  -0.0000839  -0.0001586   0.0000642   0.0004160   0.0000769
    2   0.0000536  -0.0001268   0.0000075  -0.0001527   0.0003153  -0.0000359
    3   0.0001163   0.0000742   0.0001840  -0.0001218  -0.0002353  -0.0000634
            7           8           9          10          11          12
    1  -0.0000520  -0.0000189  -0.0004498   0.0000391   0.0001313  -0.0000364
    2   0.0000500  -0.0000464   0.0001370   0.0000077  -0.0000442  -0.0000105
    3   0.0000671  -0.0000122   0.0000899  -0.0000315  -0.0000287   0.0000034
           13          14          15          16          17          18
    1  -0.0000079  -0.0000096   0.0002463   0.0000329  -0.0000735  -0.0000496
    2   0.0000045  -0.0000166   0.0001673   0.0000220  -0.0000795  -0.0001724
    3  -0.0000136   0.0000182   0.0000856  -0.0000552  -0.0000202  -0.0000480
           19          20          21          22          23          24
    1   0.0000939  -0.0000473  -0.0006301  -0.0003234   0.0003497   0.0004105
    2   0.0000686   0.0000030  -0.0003063  -0.0005240   0.0002047   0.0000665
    3  -0.0001240   0.0000357  -0.0001206   0.0002732   0.0000273  -0.0002258
           25          26          27          28          29          30
    1  -0.0001777  -0.0003128  -0.0000434   0.0001385   0.0001027   0.0001417
    2   0.0000273   0.0001243  -0.0000798   0.0000463   0.0001867   0.0003430
    3   0.0000253  -0.0000989   0.0001176   0.0000370  -0.0001284   0.0000919
           31
    1  -0.0001663
    2  -0.0002401
    3   0.0000806
 Max gradient component =       6.301E-04
 RMS gradient           =       1.777E-04
 Gradient time:  CPU 115.72 s  wall 19.53 s
 Geometry Optimization Parameters
   NAtoms,    NIC,     NZ,  NCons,   NDum,   NFix, NCnnct, MaxDiis
       31     259       0       0       0       0       0       0

 Cartesian Hessian Update
 Hessian Updated using BFGS Update


** GEOMETRY OPTIMIZATION IN DELOCALIZED INTERNAL COORDINATES **
   Searching for a Minimum

   Optimization Cycle:   7

                       Coordinates (Angstroms)
     ATOM                X               Y               Z
      1  C         0.1077281597    0.3408091900   -0.6388798894
      2  H        -0.2084880004    0.1557390656   -1.6739814223
      3  C        -0.2949501381   -0.9008937689    0.1467185278
      4  H        -0.0873736205   -0.7505188468    1.2170501712
      5  O         0.6072710111   -1.9028312534   -0.3536467255
      6  C        -1.7604520521   -1.2404487575   -0.0270468935
      7  H        -1.9644729751   -1.4527354247   -1.0836181164
      8  H        -2.0259004097   -2.1370465473    0.5427300728
      9  C        -2.6059923143   -0.0340452501    0.4464654328
     10  H        -2.4178059984    0.0925448596    1.5222414925
     11  C        -4.1032783877   -0.2964641967    0.2579375242
     12  H        -4.4168336599   -1.2036443132    0.7830432520
     13  H        -4.7032508484    0.5352923428    0.6391447769
     14  H        -4.3468662034   -0.4240699645   -0.8022925153
     15  C        -2.1694409821    1.2717202422   -0.2537112404
     16  H        -2.7427696929    2.1093683532    0.1578733672
     17  H        -2.4425663214    1.2053205981   -1.3160297124
     18  C        -0.6596911160    1.5648917039   -0.1413671331
     19  H        -0.3966512130    2.4547717505   -0.7176282019
     20  H        -0.3999049830    1.7831411117    0.9006075932
     21  C         1.6545130447    0.2499393229   -0.6222931430
     22  C         1.8815374396   -1.2885173955   -0.4576236371
     23  O         2.6604116886   -1.5335776773    0.7038283332
     24  C         2.3580527730    1.0964861706    0.4370355351
     25  H         1.8854822775    0.9786633639    1.4192760708
     26  O         2.2813862536    2.4619853380    0.0014898555
     27  H         3.4005786774    0.7804724406    0.5310825766
     28  H         2.7838821515    3.0057581211    0.6150580985
     29  H         2.3686869738   -1.7390280473   -1.3278002515
     30  H         2.0626614714    0.5696945449   -1.5845214431
     31  H         2.6859434176   -2.4881966615    0.8339603230
   Point Group: c1    Number of degrees of freedom:    87


   Energy is   -617.751419285

 Hessian Updated using BFGS Update

 87 Hessian modes will be used to form the next step
  Hessian Eigenvalues:
     0.001188    0.004897    0.005591    0.006124    0.007257    0.010377
     0.012189    0.013733    0.019185    0.020639    0.030323    0.034034
     0.037765    0.039864    0.041370    0.044424    0.047364    0.047659
     0.048666    0.049588    0.050330    0.052586    0.054043    0.056267
     0.056286    0.056962    0.057541    0.057819    0.059383    0.062378
     0.063531    0.068993    0.078700    0.079563    0.080284    0.083723
     0.089612    0.097433    0.111926    0.112893    0.119548    0.137534
     0.138163    0.142310    0.159459    0.159945    0.159998    0.160066
     0.160753    0.163629    0.176072    0.187479    0.197626    0.207166
     0.221067    0.235143    0.271030    0.273001    0.277771    0.283581
     0.295777    0.296918    0.297920    0.303158    0.310223    0.335249
     0.338351    0.338531    0.338824    0.339304    0.339549    0.340429
     0.340676    0.341137    0.341866    0.342132    0.342313    0.342369
     0.342920    0.343114    0.343851    0.372721    0.390910    0.422094
     0.445478    0.527809    0.528985

 Minimum Search - Taking Simple RFO Step
 Searching for Lamda that Minimizes Along All modes
 Value Taken    Lamda =  -0.00002013
 Step Taken.  Stepsize is  0.046651

                             Maximum     Tolerance    Cnvgd?
         Gradient           0.000640      0.000300      NO
         Displacement       0.015605      0.001200      NO
         Energy change     -0.000037      0.000001      NO


 New Cartesian Coordinates Obtained by Inverse Iteration

 Displacement from previous Coordinates is:  0.073605
 ----------------------------------------------------------------
             Standard Nuclear Orientation (Angstroms)
    I     Atom           X                Y                Z
 ----------------------------------------------------------------
    1      C       0.1067974946     0.3417822585    -0.6381110957
    2      H      -0.2096762952     0.1596502155    -1.6736096236
    3      C      -0.2963316547    -0.8998413001     0.1471954655
    4      H      -0.0910731219    -0.7469257712     1.2177387778
    5      O       0.6061005228    -1.9033249779    -0.3492310894
    6      C      -1.7611358068    -1.2406070661    -0.0282537224
    7      H      -1.9633917386    -1.4540903518    -1.0850416943
    8      H      -2.0262023127    -2.1372513355     0.5416566619
    9      C      -2.6074038460    -0.0355996804     0.4453065375
   10      H      -2.4224058049     0.0882940646     1.5219383419
   11      C      -4.1045833253    -0.2974464662     0.2530102501
   12      H      -4.4187569145    -1.2069860966     0.7736158385
   13      H      -4.7054138262     0.5324508655     0.6369512825
   14      H      -4.3461920315    -0.4203259658    -0.8082282808
   15      C      -2.1702849492     1.2725865521    -0.2497834774
   16      H      -2.7429482976     2.1084499197     0.1664085667
   17      H      -2.4436208641     1.2118782967    -1.3122825234
   18      C      -0.6599626289     1.5650770561    -0.1368068550
   19      H      -0.3975230008     2.4568956643    -0.7099296455
   20      H      -0.3997149256     1.7794904228     0.9058030704
   21      C       1.6546333788     0.2491911135    -0.6235166105
   22      C       1.8806946048    -1.2883886463    -0.4539052987
   23      O       2.6573263164    -1.5295589237     0.7101455502
   24      C       2.3633499492     1.0965101430     0.4312859006
   25      H       1.9001672894     0.9751843073     1.4173170949
   26      O       2.2807089622     2.4625779092    -0.0013536726
   27      H       3.4076508461     0.7831723590     0.5152800601
   28      H       2.7831112830     3.0068260582     0.6116763819
   29      H       2.3688874063    -1.7436174058    -1.3208697799
   30      H       2.0596292612     0.5623748614    -1.5891637292
   31      H       2.6890104527    -2.4838476652     0.8398599965
 ----------------------------------------------------------------
 Molecular Point Group                 C1    NOp =  1
 Largest Abelian Subgroup              C1    NOp =  1
 Nuclear Repulsion Energy =   899.9714064201 hartrees
 There are       51 alpha and       51 beta electrons
 Applying Cartesian multipole field
    Component          Value
    ---------          -----
     (2,0,0)        1.00000E-11
     (0,2,0)        2.00000E-11
     (0,0,2)       -3.00000E-11
 Nucleus-field energy     =     0.0000000280 hartrees
 Requested basis set is 6-311++G(d,p)
 There are 168 shells and 412 basis functions
 A cutoff of  1.0D-11 yielded  12151 shell pairs
 There are     73168 function pairs (     77654 Cartesian)
 Smallest overlap matrix eigenvalue = 1.74E-06

 Q-Chem warning in module stvman/mkSTV.C, line 306:

 Overlap eigenvalue is smaller than square root of threshold
 Use THRESH >= 12 to get rid of this warning

 Guess MOs from SCF MO coefficient file

 -----------------------------------------------------------------------
  General SCF calculation program by
  Eric Jon Sundstrom, Paul Horn, Yuezhi Mao, Dmitri Zuev, Alec White,
  David Stuck, Shaama M.S., Shane Yost, Joonho Lee, David Small,
  Daniel Levine, Susi Lehtola, Hugh Burton, Evgeny Epifanovsky
 -----------------------------------------------------------------------
 Exchange:     0.2000 Hartree-Fock + 0.0800 Slater + 0.7200 B88
 Correlation:  0.1900 VWN1RPA + 0.8100 LYP
 Using SG-1 standard quadrature grid
 using 6 threads for integral computing
 -------------------------------------------------------
 OpenMP Integral computing Module                
 Release: version 2.0, May 2017, Q-Chem Inc. Pleasanton 
 -------------------------------------------------------
 -------------------------------------------------------
 OpenMP BLAS3 based DFT computing Module                
 Release: version 1.0, May 2013, Q-Chem Inc. Pittsburgh 
 -------------------------------------------------------
 A restricted SCF calculation will be
 performed using DIIS
 SCF converges when DIIS error is below 1.0e-08
 ---------------------------------------
  Cycle       Energy         DIIS error
 ---------------------------------------
    1    -617.7513372488      5.44e-05  
    2    -617.7514293840      7.07e-06  
    3    -617.7514295444      8.21e-06  
    4    -617.7514306065      1.60e-06  
    5    -617.7514306403      5.56e-07  
    6    -617.7514306455      1.54e-07  
    7    -617.7514306459      4.39e-08  
    8    -617.7514306459      1.43e-08  
    9    -617.7514306459      3.30e-09  Convergence criterion met
 ---------------------------------------
 SCF time:   CPU 360.48s  wall 63.00s 
 SCF   energy in the final basis set =     -617.7514306459
 Total energy in the final basis set =     -617.7514306459

 --------------------------------------------------------------

                    Orbital Energies (a.u.)
 --------------------------------------------------------------

 Alpha MOs
 -- Occupied --
-19.1325 -19.1279 -19.1238 -10.2725 -10.2156 -10.2146 -10.1807 -10.1771
-10.1716 -10.1658 -10.1649 -10.1635 -10.1594  -1.0731  -1.0231  -1.0098
 -0.8406  -0.7981  -0.7511  -0.7416  -0.6780  -0.6683  -0.6195  -0.5944
 -0.5745  -0.5579  -0.5296  -0.5122  -0.5057  -0.4727  -0.4642  -0.4566
 -0.4457  -0.4266  -0.4142  -0.4081  -0.4041  -0.3942  -0.3795  -0.3689
 -0.3534  -0.3492  -0.3458  -0.3332  -0.3248  -0.3204  -0.3161  -0.3019
 -0.2963  -0.2782  -0.2693
 -- Virtual --
 -0.0117  -0.0039  -0.0027   0.0004   0.0153   0.0210   0.0240   0.0322
  0.0349   0.0437   0.0461   0.0518   0.0539   0.0556   0.0685   0.0750
  0.0790   0.0843   0.0865   0.0920   0.0938   0.0964   0.1041   0.1055
  0.1119   0.1163   0.1188   0.1237   0.1249   0.1291   0.1327   0.1339
  0.1360   0.1388   0.1415   0.1442   0.1480   0.1504   0.1552   0.1576
  0.1590   0.1647   0.1660   0.1687   0.1745   0.1752   0.1794   0.1819
  0.1832   0.1923   0.1935   0.1953   0.1983   0.2037   0.2077   0.2134
  0.2143   0.2206   0.2253   0.2263   0.2314   0.2364   0.2403   0.2480
  0.2536   0.2565   0.2600   0.2686   0.2710   0.2759   0.2848   0.2902
  0.2911   0.3016   0.3052   0.3094   0.3119   0.3150   0.3240   0.3314
  0.3322   0.3360   0.3371   0.3473   0.3482   0.3579   0.3596   0.3646
  0.3670   0.3702   0.3753   0.3798   0.3832   0.3932   0.4026   0.4090
  0.4138   0.4205   0.4328   0.4395   0.4491   0.4526   0.4648   0.4954
  0.4984   0.5048   0.5162   0.5271   0.5435   0.5528   0.5606   0.5745
  0.5800   0.6022   0.6043   0.6161   0.6201   0.6393   0.6419   0.6478
  0.6598   0.6636   0.6681   0.6739   0.6828   0.6917   0.6951   0.7059
  0.7116   0.7287   0.7296   0.7356   0.7407   0.7544   0.7575   0.7608
  0.7709   0.7749   0.7788   0.7813   0.7892   0.7960   0.7991   0.8032
  0.8114   0.8280   0.8371   0.8465   0.8954   0.9164   0.9376   0.9654
  0.9785   1.0013   1.0284   1.0396   1.0673   1.0751   1.0913   1.1242
  1.1350   1.1447   1.1669   1.1781   1.1885   1.2040   1.2077   1.2146
  1.2287   1.2305   1.2677   1.2864   1.3046   1.3190   1.3289   1.3440
  1.3535   1.3912   1.3956   1.4171   1.4304   1.4456   1.4584   1.4717
  1.4874   1.5139   1.5265   1.5303   1.5447   1.5498   1.5649   1.5734
  1.5772   1.5821   1.5995   1.6084   1.6157   1.6219   1.6274   1.6302
  1.6409   1.6471   1.6490   1.6554   1.6633   1.6823   1.6950   1.7050
  1.7172   1.7316   1.7485   1.7525   1.7664   1.7835   1.7904   1.8025
  1.8065   1.8168   1.8287   1.8407   1.8456   1.8649   1.8840   1.8998
  1.9087   1.9246   1.9406   1.9557   1.9699   1.9793   1.9967   2.0222
  2.0428   2.0544   2.0726   2.0809   2.0884   2.1027   2.1108   2.1183
  2.1463   2.1657   2.1735   2.1844   2.2231   2.2332   2.2363   2.2690
  2.2790   2.3090   2.3297   2.3437   2.3610   2.3751   2.4040   2.4172
  2.4314   2.4605   2.4709   2.4844   2.4910   2.4985   2.5327   2.5490
  2.5658   2.5693   2.5773   2.5930   2.5996   2.6164   2.6233   2.6305
  2.6561   2.6673   2.6891   2.7110   2.7245   2.7327   2.7566   2.7674
  2.7812   2.7837   2.8240   2.8345   2.8399   2.8585   2.8725   2.9075
  2.9286   2.9441   2.9516   2.9705   2.9800   2.9888   3.0016   3.0228
  3.0426   3.0599   3.0810   3.1039   3.1053   3.1334   3.1510   3.1721
  3.2150   3.2220   3.2437   3.2638   3.2919   3.3115   3.3243   3.3515
  3.3908   3.4547   3.4656   3.5095   3.5646   3.7787   3.7915   3.8117
  3.8224   3.8441   3.8540   3.8739   3.9017   3.9332   3.9654   4.0290
  4.0354   4.0485   4.1281   4.1452   4.1624   4.2383   4.2579   4.2926
  4.3339   4.3517   4.4822   5.0977   5.1137   5.1683   5.3811   5.4288
  5.4797   5.6096   5.6728   5.7583  23.7572  23.8260  23.8548  23.8600
 23.8884  23.9157  23.9517  23.9666  23.9746  23.9928  49.9408  49.9556
 49.9985
 --------------------------------------------------------------

          Ground-State Mulliken Net Atomic Charges

     Atom                 Charge (a.u.)
  ----------------------------------------
      1 C                     0.347929
      2 H                     0.180242
      3 C                    -0.353681
      4 H                     0.211923
      5 O                    -0.058540
      6 C                    -0.851991
      7 H                     0.189988
      8 H                     0.173666
      9 C                     0.450100
     10 H                     0.167310
     11 C                    -0.777942
     12 H                     0.136452
     13 H                     0.136236
     14 H                     0.138332
     15 C                    -0.598656
     16 H                     0.162214
     17 H                     0.154707
     18 C                    -0.353870
     19 H                     0.216437
     20 H                     0.154876
     21 C                     0.080841
     22 C                    -0.164735
     23 O                    -0.239430
     24 C                    -0.585066
     25 H                     0.206538
     26 O                    -0.253865
     27 H                     0.176946
     28 H                     0.249369
     29 H                     0.212852
     30 H                     0.220481
     31 H                     0.270338
  ----------------------------------------
  Sum of atomic charges =     0.000000

 -----------------------------------------------------------------
                    Cartesian Multipole Moments
 -----------------------------------------------------------------
    Charge (ESU x 10^10)
                 0.0000
    Dipole Moment (Debye)
         X       0.1096      Y       0.2229      Z       0.8133
       Tot       0.8504
    Quadrupole Moments (Debye-Ang)
        XX     -78.0314     XY      -0.7656     YY     -81.1845
        XZ       0.8939     YZ       2.6200     ZZ     -79.8883
    Octopole Moments (Debye-Ang^2)
       XXX      38.3937    XXY       0.6745    XYY      28.1840
       YYY      -5.6365    XXZ       6.6542    XYZ      11.0393
       YYZ      20.8444    XZZ       9.8243    YZZ      -0.0448
       ZZZ       4.1428
    Hexadecapole Moments (Debye-Ang^3)
      XXXX   -2473.7619   XXXY      -2.5617   XXYY    -485.2176
      XYYY     -40.3729   YYYY    -915.9085   XXXZ      20.2494
      XXYZ      36.3296   XYYZ      44.0667   YYYZ      16.5309
      XXZZ    -443.1488   XYZZ      -6.2647   YYZZ    -194.0553
      XZZZ      12.5475   YZZZ       8.4635   ZZZZ    -246.2478
 -----------------------------------------------------------------
 Calculating analytic gradient of the SCF energy
 Gradient of SCF Energy
            1           2           3           4           5           6
    1   0.0000172  -0.0000079  -0.0001403   0.0000243   0.0001759   0.0000115
    2   0.0000204  -0.0000348   0.0001735  -0.0000529  -0.0002373   0.0001112
    3   0.0000772   0.0000300   0.0000554  -0.0000715  -0.0000233  -0.0000197
            7           8           9          10          11          12
    1  -0.0000061  -0.0000290  -0.0000168  -0.0000227   0.0000405  -0.0000242
    2  -0.0000460  -0.0000270  -0.0000066   0.0000060  -0.0000537  -0.0000002
    3   0.0000052   0.0000091   0.0000375  -0.0000252  -0.0000330   0.0000086
           13          14          15          16          17          18
    1  -0.0000187   0.0000041   0.0000040   0.0000193  -0.0000349   0.0000759
    2   0.0000015  -0.0000020   0.0000683  -0.0000022  -0.0000192  -0.0000084
    3   0.0000024   0.0000140  -0.0000353   0.0000113   0.0000142  -0.0000362
           19          20          21          22          23          24
    1   0.0000089  -0.0000456  -0.0001134  -0.0001403   0.0002578   0.0000935
    2   0.0000172  -0.0000068  -0.0000758   0.0001626   0.0000077  -0.0001323
    3  -0.0000411   0.0000046   0.0000659  -0.0001642   0.0001508   0.0000182
           25          26          27          28          29          30
    1  -0.0000315  -0.0001100  -0.0000023   0.0000577   0.0000326   0.0000225
    2  -0.0000391   0.0002097  -0.0000370  -0.0000042   0.0000414   0.0000476
    3  -0.0000178  -0.0000169   0.0000029  -0.0000324  -0.0000086  -0.0000337
           31
    1  -0.0001020
    2  -0.0000815
    3   0.0000516
 Max gradient component =       2.578E-04
 RMS gradient           =       7.386E-05
 Gradient time:  CPU 115.92 s  wall 19.57 s
 Geometry Optimization Parameters
   NAtoms,    NIC,     NZ,  NCons,   NDum,   NFix, NCnnct, MaxDiis
       31     259       0       0       0       0       0       0

 Cartesian Hessian Update
 Hessian Updated using BFGS Update


** GEOMETRY OPTIMIZATION IN DELOCALIZED INTERNAL COORDINATES **
   Searching for a Minimum

   Optimization Cycle:   8

                       Coordinates (Angstroms)
     ATOM                X               Y               Z
      1  C         0.1067974946    0.3417822585   -0.6381110957
      2  H        -0.2096762952    0.1596502155   -1.6736096236
      3  C        -0.2963316547   -0.8998413001    0.1471954655
      4  H        -0.0910731219   -0.7469257712    1.2177387778
      5  O         0.6061005228   -1.9033249779   -0.3492310894
      6  C        -1.7611358068   -1.2406070661   -0.0282537224
      7  H        -1.9633917386   -1.4540903518   -1.0850416943
      8  H        -2.0262023127   -2.1372513355    0.5416566619
      9  C        -2.6074038460   -0.0355996804    0.4453065375
     10  H        -2.4224058049    0.0882940646    1.5219383419
     11  C        -4.1045833253   -0.2974464662    0.2530102501
     12  H        -4.4187569145   -1.2069860966    0.7736158385
     13  H        -4.7054138262    0.5324508655    0.6369512825
     14  H        -4.3461920315   -0.4203259658   -0.8082282808
     15  C        -2.1702849492    1.2725865521   -0.2497834774
     16  H        -2.7429482976    2.1084499197    0.1664085667
     17  H        -2.4436208641    1.2118782967   -1.3122825234
     18  C        -0.6599626289    1.5650770561   -0.1368068550
     19  H        -0.3975230008    2.4568956643   -0.7099296455
     20  H        -0.3997149256    1.7794904228    0.9058030704
     21  C         1.6546333788    0.2491911135   -0.6235166105
     22  C         1.8806946048   -1.2883886463   -0.4539052987
     23  O         2.6573263164   -1.5295589237    0.7101455502
     24  C         2.3633499492    1.0965101430    0.4312859006
     25  H         1.9001672894    0.9751843073    1.4173170949
     26  O         2.2807089622    2.4625779092   -0.0013536726
     27  H         3.4076508461    0.7831723590    0.5152800601
     28  H         2.7831112830    3.0068260582    0.6116763819
     29  H         2.3688874063   -1.7436174058   -1.3208697799
     30  H         2.0596292612    0.5623748614   -1.5891637292
     31  H         2.6890104527   -2.4838476652    0.8398599965
   Point Group: c1    Number of degrees of freedom:    87


   Energy is   -617.751430646

 Hessian Updated using BFGS Update

 87 Hessian modes will be used to form the next step
  Hessian Eigenvalues:
     0.001150    0.005204    0.005615    0.006114    0.007255    0.009561
     0.011575    0.013102    0.018977    0.020781    0.030339    0.034074
     0.037763    0.039744    0.041452    0.044307    0.047362    0.047733
     0.048625    0.049646    0.050344    0.052743    0.054502    0.056135
     0.056281    0.056960    0.057508    0.057904    0.059460    0.062492
     0.063480    0.068990    0.078878    0.079561    0.080140    0.083664
     0.089378    0.097595    0.110589    0.115261    0.119465    0.137351
     0.138245    0.142611    0.158784    0.159847    0.160007    0.160093
     0.160741    0.164362    0.176593    0.187516    0.196318    0.208033
     0.221182    0.235880    0.270395    0.272955    0.279133    0.283589
     0.296051    0.296872    0.297925    0.303802    0.311279    0.335245
     0.337816    0.338491    0.338839    0.339286    0.339544    0.340424
     0.340655    0.341156    0.341931    0.342148    0.342297    0.342336
     0.342686    0.343140    0.343764    0.372730    0.391500    0.421485
     0.440360    0.526617    0.528755

 Minimum Search - Taking Simple RFO Step
 Searching for Lamda that Minimizes Along All modes
 Value Taken    Lamda =  -0.00000335
 Step Taken.  Stepsize is  0.021208

                             Maximum     Tolerance    Cnvgd?
         Gradient           0.000172      0.000300     YES
         Displacement       0.011765      0.001200      NO
         Energy change     -0.000011      0.000001      NO


 New Cartesian Coordinates Obtained by Inverse Iteration

 Displacement from previous Coordinates is:  0.031990
 ----------------------------------------------------------------
             Standard Nuclear Orientation (Angstroms)
    I     Atom           X                Y                Z
 ----------------------------------------------------------------
    1      C       0.1067585689     0.3419377963    -0.6384081231
    2      H      -0.2098152285     0.1617628121    -1.6742275513
    3      C      -0.2968731221    -0.9002333403     0.1458984846
    4      H      -0.0923760278    -0.7474072933     1.2167355160
    5      O       0.6053741066    -1.9034695271    -0.3504151876
    6      C      -1.7614805327    -1.2410731533    -0.0303055397
    7      H      -1.9634733457    -1.4528678631    -1.0874861397
    8      H      -2.0263980983    -2.1384592100     0.5384042057
    9      C      -2.6073858318    -0.0366564783     0.4450330229
   10      H      -2.4221421688     0.0854213456     1.5218729830
   11      C      -4.1048032661    -0.2972955277     0.2526614786
   12      H      -4.4190344598    -1.2079805145     0.7711849741
   13      H      -4.7050393095     0.5319631673     0.6388400520
   14      H      -4.3468633890    -0.4175196711    -0.8088053458
   15      C      -2.1699788601     1.2724538055    -0.2479023339
   16      H      -2.7426693154     2.1076849216     0.1695510582
   17      H      -2.4429039487     1.2137643551    -1.3106189671
   18      C      -0.6595865732     1.5645445433    -0.1344893448
   19      H      -0.3971962027     2.4575070605    -0.7056649437
   20      H      -0.3987556970     1.7766914412     0.9084522934
   21      C       1.6548810449     0.2486003132    -0.6240092640
   22      C       1.8803210265    -1.2889060370    -0.4520547689
   23      O       2.6533574890    -1.5280639996     0.7145450844
   24      C       2.3641090568     1.0974702051     0.4291954880
   25      H       1.9013582920     0.9783346224     1.4156549732
   26      O       2.2821104330     2.4624803045    -0.0060379686
   27      H       3.4084175050     0.7842042044     0.5134681133
   28      H       2.7817414639     3.0082143746     0.6078719275
   29      H       2.3709070468    -1.7457124144    -1.3167880251
   30      H       2.0595755226     0.5593820186    -1.5904413937
   31      H       2.6893102442    -2.4821918469     0.8433879206
 ----------------------------------------------------------------
 Molecular Point Group                 C1    NOp =  1
 Largest Abelian Subgroup              C1    NOp =  1
 Nuclear Repulsion Energy =   900.0117277810 hartrees
 There are       51 alpha and       51 beta electrons
 Applying Cartesian multipole field
    Component          Value
    ---------          -----
     (2,0,0)        1.00000E-11
     (0,2,0)        2.00000E-11
     (0,0,2)       -3.00000E-11
 Nucleus-field energy     =     0.0000000280 hartrees
 Requested basis set is 6-311++G(d,p)
 There are 168 shells and 412 basis functions
 A cutoff of  1.0D-11 yielded  12152 shell pairs
 There are     73188 function pairs (     77678 Cartesian)
 Smallest overlap matrix eigenvalue = 1.74E-06

 Q-Chem warning in module stvman/mkSTV.C, line 306:

 Overlap eigenvalue is smaller than square root of threshold
 Use THRESH >= 12 to get rid of this warning

 Guess MOs from SCF MO coefficient file

 -----------------------------------------------------------------------
  General SCF calculation program by
  Eric Jon Sundstrom, Paul Horn, Yuezhi Mao, Dmitri Zuev, Alec White,
  David Stuck, Shaama M.S., Shane Yost, Joonho Lee, David Small,
  Daniel Levine, Susi Lehtola, Hugh Burton, Evgeny Epifanovsky
 -----------------------------------------------------------------------
 Exchange:     0.2000 Hartree-Fock + 0.0800 Slater + 0.7200 B88
 Correlation:  0.1900 VWN1RPA + 0.8100 LYP
 Using SG-1 standard quadrature grid
 using 6 threads for integral computing
 -------------------------------------------------------
 OpenMP Integral computing Module                
 Release: version 2.0, May 2017, Q-Chem Inc. Pleasanton 
 -------------------------------------------------------
 -------------------------------------------------------
 OpenMP BLAS3 based DFT computing Module                
 Release: version 1.0, May 2013, Q-Chem Inc. Pittsburgh 
 -------------------------------------------------------
 A restricted SCF calculation will be
 performed using DIIS
 SCF converges when DIIS error is below 1.0e-08
 ---------------------------------------
  Cycle       Energy         DIIS error
 ---------------------------------------
    1    -617.7514073551      2.90e-05  
    2    -617.7514327103      3.44e-06  
    3    -617.7514328635      2.69e-06  
    4    -617.7514329637      1.16e-06  
    5    -617.7514329833      2.76e-07  
    6    -617.7514329844      8.62e-08  
    7    -617.7514329845      2.44e-08  
    8    -617.7514329845      5.74e-09  Convergence criterion met
 ---------------------------------------
 SCF time:   CPU 320.24s  wall 56.00s 
 SCF   energy in the final basis set =     -617.7514329845
 Total energy in the final basis set =     -617.7514329845

 --------------------------------------------------------------

                    Orbital Energies (a.u.)
 --------------------------------------------------------------

 Alpha MOs
 -- Occupied --
-19.1325 -19.1278 -19.1237 -10.2725 -10.2156 -10.2146 -10.1807 -10.1770
-10.1715 -10.1658 -10.1649 -10.1635 -10.1593  -1.0732  -1.0232  -1.0099
 -0.8406  -0.7981  -0.7510  -0.7415  -0.6779  -0.6683  -0.6195  -0.5944
 -0.5745  -0.5579  -0.5297  -0.5123  -0.5056  -0.4727  -0.4642  -0.4566
 -0.4456  -0.4266  -0.4142  -0.4082  -0.4041  -0.3942  -0.3795  -0.3688
 -0.3534  -0.3492  -0.3457  -0.3331  -0.3248  -0.3203  -0.3161  -0.3020
 -0.2963  -0.2782  -0.2693
 -- Virtual --
 -0.0117  -0.0040  -0.0027   0.0004   0.0153   0.0210   0.0240   0.0322
  0.0349   0.0437   0.0460   0.0519   0.0539   0.0557   0.0685   0.0750
  0.0790   0.0844   0.0865   0.0920   0.0938   0.0964   0.1042   0.1056
  0.1119   0.1164   0.1188   0.1238   0.1249   0.1292   0.1327   0.1339
  0.1360   0.1388   0.1416   0.1442   0.1480   0.1504   0.1552   0.1576
  0.1589   0.1648   0.1660   0.1687   0.1745   0.1752   0.1795   0.1819
  0.1833   0.1922   0.1936   0.1953   0.1984   0.2038   0.2077   0.2134
  0.2143   0.2206   0.2253   0.2263   0.2314   0.2364   0.2403   0.2481
  0.2536   0.2565   0.2600   0.2686   0.2711   0.2760   0.2848   0.2902
  0.2910   0.3015   0.3052   0.3094   0.3119   0.3150   0.3240   0.3314
  0.3321   0.3360   0.3372   0.3474   0.3482   0.3580   0.3596   0.3647
  0.3671   0.3702   0.3754   0.3799   0.3832   0.3932   0.4027   0.4090
  0.4139   0.4205   0.4329   0.4394   0.4491   0.4525   0.4649   0.4954
  0.4984   0.5049   0.5163   0.5272   0.5435   0.5528   0.5605   0.5746
  0.5800   0.6022   0.6043   0.6162   0.6201   0.6394   0.6420   0.6480
  0.6599   0.6635   0.6682   0.6740   0.6829   0.6919   0.6948   0.7058
  0.7117   0.7288   0.7296   0.7357   0.7409   0.7542   0.7576   0.7610
  0.7710   0.7748   0.7790   0.7813   0.7892   0.7960   0.7993   0.8032
  0.8115   0.8282   0.8374   0.8468   0.8956   0.9164   0.9378   0.9653
  0.9785   1.0013   1.0284   1.0395   1.0674   1.0752   1.0913   1.1242
  1.1347   1.1446   1.1669   1.1782   1.1884   1.2042   1.2079   1.2149
  1.2291   1.2304   1.2678   1.2866   1.3047   1.3193   1.3291   1.3440
  1.3536   1.3910   1.3951   1.4173   1.4304   1.4456   1.4583   1.4716
  1.4873   1.5138   1.5264   1.5305   1.5446   1.5499   1.5650   1.5736
  1.5773   1.5822   1.5995   1.6085   1.6158   1.6220   1.6276   1.6302
  1.6409   1.6470   1.6490   1.6554   1.6631   1.6825   1.6952   1.7051
  1.7174   1.7315   1.7487   1.7524   1.7662   1.7836   1.7904   1.8025
  1.8066   1.8167   1.8291   1.8406   1.8458   1.8651   1.8841   1.8998
  1.9089   1.9251   1.9405   1.9556   1.9701   1.9795   1.9967   2.0221
  2.0430   2.0543   2.0727   2.0812   2.0885   2.1026   2.1107   2.1183
  2.1463   2.1658   2.1734   2.1848   2.2231   2.2332   2.2364   2.2692
  2.2791   2.3090   2.3296   2.3439   2.3611   2.3747   2.4041   2.4170
  2.4316   2.4606   2.4709   2.4845   2.4911   2.4986   2.5326   2.5490
  2.5659   2.5694   2.5773   2.5931   2.5997   2.6165   2.6233   2.6306
  2.6562   2.6675   2.6897   2.7110   2.7245   2.7328   2.7567   2.7674
  2.7813   2.7838   2.8241   2.8345   2.8398   2.8584   2.8723   2.9076
  2.9288   2.9444   2.9517   2.9705   2.9802   2.9895   3.0016   3.0230
  3.0429   3.0599   3.0816   3.1032   3.1055   3.1335   3.1512   3.1722
  3.2153   3.2223   3.2437   3.2640   3.2919   3.3112   3.3242   3.3519
  3.3909   3.4551   3.4657   3.5095   3.5646   3.7788   3.7915   3.8117
  3.8225   3.8441   3.8539   3.8740   3.9019   3.9332   3.9655   4.0290
  4.0353   4.0486   4.1284   4.1455   4.1626   4.2380   4.2579   4.2928
  4.3342   4.3521   4.4821   5.0978   5.1139   5.1684   5.3812   5.4289
  5.4802   5.6099   5.6730   5.7589  23.7575  23.8261  23.8550  23.8601
 23.8883  23.9156  23.9518  23.9668  23.9747  23.9929  49.9408  49.9557
 49.9987
 --------------------------------------------------------------

          Ground-State Mulliken Net Atomic Charges

     Atom                 Charge (a.u.)
  ----------------------------------------
      1 C                     0.349004
      2 H                     0.180238
      3 C                    -0.353536
      4 H                     0.212111
      5 O                    -0.058152
      6 C                    -0.851918
      7 H                     0.189923
      8 H                     0.173618
      9 C                     0.449489
     10 H                     0.167278
     11 C                    -0.778108
     12 H                     0.136427
     13 H                     0.136214
     14 H                     0.138319
     15 C                    -0.598319
     16 H                     0.162183
     17 H                     0.154723
     18 C                    -0.353375
     19 H                     0.216602
     20 H                     0.154547
     21 C                     0.079481
     22 C                    -0.164339
     23 O                    -0.239150
     24 C                    -0.585970
     25 H                     0.206671
     26 O                    -0.253673
     27 H                     0.177038
     28 H                     0.249254
     29 H                     0.212846
     30 H                     0.220392
     31 H                     0.270182
  ----------------------------------------
  Sum of atomic charges =     0.000000

 -----------------------------------------------------------------
                    Cartesian Multipole Moments
 -----------------------------------------------------------------
    Charge (ESU x 10^10)
                -0.0000
    Dipole Moment (Debye)
         X       0.1179      Y       0.2213      Z       0.8164
       Tot       0.8540
    Quadrupole Moments (Debye-Ang)
        XX     -78.0037     XY      -0.8033     YY     -81.1622
        XZ       0.8996     YZ       2.6296     ZZ     -79.9104
    Octopole Moments (Debye-Ang^2)
       XXX      38.6085    XXY       0.4759    XYY      28.2569
       YYY      -5.5387    XXZ       6.6700    XYZ      11.0475
       YYZ      20.9179    XZZ       9.7930    YZZ      -0.0517
       ZZZ       4.1597
    Hexadecapole Moments (Debye-Ang^3)
      XXXX   -2473.0415   XXXY      -3.7726   XXYY    -485.0497
      XYYY     -40.6654   YYYY    -915.6320   XXXZ      20.3412
      XXYZ      36.3217   XYYZ      44.1891   YYYZ      16.7207
      XXZZ    -443.2038   XYZZ      -6.4952   YYZZ    -194.1411
      XZZZ      12.6153   YZZZ       8.5886   ZZZZ    -246.2869
 -----------------------------------------------------------------
 Calculating analytic gradient of the SCF energy
 Gradient of SCF Energy
            1           2           3           4           5           6
    1  -0.0000394   0.0000115  -0.0000973  -0.0000027   0.0000697   0.0000174
    2  -0.0000214  -0.0000074   0.0001475  -0.0000095  -0.0001708   0.0000256
    3   0.0000337  -0.0000157   0.0000454   0.0000051  -0.0000273  -0.0000006
            7           8           9          10          11          12
    1   0.0000111  -0.0000121   0.0000711  -0.0000056  -0.0000100   0.0000006
    2  -0.0000211  -0.0000005  -0.0000205  -0.0000029  -0.0000108   0.0000031
    3  -0.0000044   0.0000084  -0.0000004  -0.0000027  -0.0000103   0.0000030
           13          14          15          16          17          18
    1  -0.0000098   0.0000041  -0.0000442   0.0000018  -0.0000009   0.0000347
    2  -0.0000034  -0.0000036   0.0000009  -0.0000085   0.0000024   0.0000054
    3  -0.0000011  -0.0000011  -0.0000432   0.0000118   0.0000058  -0.0000001
           19          20          21          22          23          24
    1  -0.0000045  -0.0000060   0.0000610  -0.0001197   0.0001577  -0.0000186
    2  -0.0000178   0.0000045   0.0000420   0.0001261  -0.0000456  -0.0000699
    3   0.0000120  -0.0000146  -0.0000028  -0.0001495   0.0000815   0.0000564
           25          26          27          28          29          30
    1   0.0000059  -0.0000315  -0.0000036   0.0000255   0.0000165  -0.0000076
    2   0.0000082   0.0000622   0.0000207  -0.0000287  -0.0000022  -0.0000330
    3  -0.0000115   0.0000461  -0.0000074  -0.0000518   0.0000278  -0.0000138
           31
    1  -0.0000750
    2   0.0000291
    3   0.0000211
 Max gradient component =       1.708E-04
 RMS gradient           =       4.716E-05
 Gradient time:  CPU 115.76 s  wall 19.55 s
 Geometry Optimization Parameters
   NAtoms,    NIC,     NZ,  NCons,   NDum,   NFix, NCnnct, MaxDiis
       31     259       0       0       0       0       0       0

 Cartesian Hessian Update
 Hessian Updated using BFGS Update


** GEOMETRY OPTIMIZATION IN DELOCALIZED INTERNAL COORDINATES **
   Searching for a Minimum

   Optimization Cycle:   9

                       Coordinates (Angstroms)
     ATOM                X               Y               Z
      1  C         0.1067585689    0.3419377963   -0.6384081231
      2  H        -0.2098152285    0.1617628121   -1.6742275513
      3  C        -0.2968731221   -0.9002333403    0.1458984846
      4  H        -0.0923760278   -0.7474072933    1.2167355160
      5  O         0.6053741066   -1.9034695271   -0.3504151876
      6  C        -1.7614805327   -1.2410731533   -0.0303055397
      7  H        -1.9634733457   -1.4528678631   -1.0874861397
      8  H        -2.0263980983   -2.1384592100    0.5384042057
      9  C        -2.6073858318   -0.0366564783    0.4450330229
     10  H        -2.4221421688    0.0854213456    1.5218729830
     11  C        -4.1048032661   -0.2972955277    0.2526614786
     12  H        -4.4190344598   -1.2079805145    0.7711849741
     13  H        -4.7050393095    0.5319631673    0.6388400520
     14  H        -4.3468633890   -0.4175196711   -0.8088053458
     15  C        -2.1699788601    1.2724538055   -0.2479023339
     16  H        -2.7426693154    2.1076849216    0.1695510582
     17  H        -2.4429039487    1.2137643551   -1.3106189671
     18  C        -0.6595865732    1.5645445433   -0.1344893448
     19  H        -0.3971962027    2.4575070605   -0.7056649437
     20  H        -0.3987556970    1.7766914412    0.9084522934
     21  C         1.6548810449    0.2486003132   -0.6240092640
     22  C         1.8803210265   -1.2889060370   -0.4520547689
     23  O         2.6533574890   -1.5280639996    0.7145450844
     24  C         2.3641090568    1.0974702051    0.4291954880
     25  H         1.9013582920    0.9783346224    1.4156549732
     26  O         2.2821104330    2.4624803045   -0.0060379686
     27  H         3.4084175050    0.7842042044    0.5134681133
     28  H         2.7817414639    3.0082143746    0.6078719275
     29  H         2.3709070468   -1.7457124144   -1.3167880251
     30  H         2.0595755226    0.5593820186   -1.5904413937
     31  H         2.6893102442   -2.4821918469    0.8433879206
   Point Group: c1    Number of degrees of freedom:    87


   Energy is   -617.751432985

 Hessian Updated using BFGS Update

 87 Hessian modes will be used to form the next step
  Hessian Eigenvalues:
     0.001185    0.004822    0.005548    0.005838    0.006217    0.007261
     0.010772    0.012933    0.019056    0.020622    0.030426    0.034064
     0.037764    0.040117    0.041449    0.044346    0.047374    0.047746
     0.048712    0.049634    0.050360    0.052675    0.054619    0.056271
     0.056334    0.056963    0.057672    0.057858    0.059968    0.062540
     0.064875    0.069034    0.078910    0.079573    0.080454    0.083715
     0.089827    0.098415    0.111607    0.114075    0.121157    0.137552
     0.138744    0.143613    0.157704    0.159819    0.160012    0.160094
     0.160979    0.164251    0.176640    0.188264    0.200897    0.208056
     0.221179    0.235962    0.270527    0.272527    0.279236    0.283590
     0.296220    0.297153    0.297947    0.306236    0.311089    0.335268
     0.338489    0.338747    0.338962    0.339456    0.339595    0.340421
     0.340662    0.341126    0.341921    0.342134    0.342321    0.342359
     0.343050    0.343634    0.346450    0.372342    0.382083    0.425334
     0.434376    0.528401    0.532485

 Minimum Search - Taking Simple RFO Step
 Searching for Lamda that Minimizes Along All modes
 Value Taken    Lamda =  -0.00000209
 Step Taken.  Stepsize is  0.019188

                             Maximum     Tolerance    Cnvgd?
         Gradient           0.000099      0.000300     YES
         Displacement       0.014342      0.001200      NO
         Energy change     -0.000002      0.000001      NO


 New Cartesian Coordinates Obtained by Inverse Iteration

 Displacement from previous Coordinates is:  0.017782
 ----------------------------------------------------------------
             Standard Nuclear Orientation (Angstroms)
    I     Atom           X                Y                Z
 ----------------------------------------------------------------
    1      C       0.1068386532     0.3418071875    -0.6388784818
    2      H      -0.2097610120     0.1624324020    -1.6747998328
    3      C      -0.2971018319    -0.9004806522     0.1452158915
    4      H      -0.0930082826    -0.7471642853     1.2161290619
    5      O       0.6049239936    -1.9036578770    -0.3504617765
    6      C      -1.7617875297    -1.2411922686    -0.0310846509
    7      H      -1.9639006408    -1.4522147188    -1.0883928613
    8      H      -2.0265191763    -2.1388832958     0.5371636745
    9      C      -2.6073918914    -0.0368607802     0.4450041725
   10      H      -2.4218761450     0.0846327678     1.5218854835
   11      C      -4.1049654304    -0.2967073538     0.2528751569
   12      H      -4.4192966835    -1.2078718430     0.7704875603
   13      H      -4.7046265590     0.5324038676     0.6402039780
   14      H      -4.3474868899    -0.4156543821    -0.8086430977
   15      C      -2.1696642069     1.2723871293    -0.2473522803
   16      H      -2.7423545050     2.1076059178     0.1701482281
   17      H      -2.4423127383     1.2141419091    -1.3101771417
   18      C      -0.6592644256     1.5642623850    -0.1339298251
   19      H      -0.3969742015     2.4576760488    -0.7044408625
   20      H      -0.3980659445     1.7755243498     0.9091258737
   21      C       1.6550563168     0.2479202627    -0.6241567426
   22      C       1.8802324574    -1.2895941472    -0.4509961057
   23      O       2.6517458285    -1.5276505515     0.7164085966
   24      C       2.3641083662     1.0976793233     0.4284249579
   25      H       1.9006227921     0.9798429781     1.4147033574
   26      O       2.2829346830     2.4620486377    -0.0084373718
   27      H       3.4082555362     0.7841091469     0.5138947268
   28      H       2.7776314676     3.0091696549     0.6082622981
   29      H       2.3714929175    -1.7470457900    -1.3150118746
   30      H       2.0599747587     0.5577419981    -1.5907536394
   31      H       2.6939867465    -2.4818276062     0.8426862055
 ----------------------------------------------------------------
 Molecular Point Group                 C1    NOp =  1
 Largest Abelian Subgroup              C1    NOp =  1
 Nuclear Repulsion Energy =   900.0334814850 hartrees
 There are       51 alpha and       51 beta electrons
 Applying Cartesian multipole field
    Component          Value
    ---------          -----
     (2,0,0)        1.00000E-11
     (0,2,0)        2.00000E-11
     (0,0,2)       -3.00000E-11
 Nucleus-field energy     =     0.0000000280 hartrees
 Requested basis set is 6-311++G(d,p)
 There are 168 shells and 412 basis functions
 A cutoff of  1.0D-11 yielded  12153 shell pairs
 There are     73182 function pairs (     77673 Cartesian)
 Smallest overlap matrix eigenvalue = 1.73E-06

 Q-Chem warning in module stvman/mkSTV.C, line 306:

 Overlap eigenvalue is smaller than square root of threshold
 Use THRESH >= 12 to get rid of this warning

 Guess MOs from SCF MO coefficient file

 -----------------------------------------------------------------------
  General SCF calculation program by
  Eric Jon Sundstrom, Paul Horn, Yuezhi Mao, Dmitri Zuev, Alec White,
  David Stuck, Shaama M.S., Shane Yost, Joonho Lee, David Small,
  Daniel Levine, Susi Lehtola, Hugh Burton, Evgeny Epifanovsky
 -----------------------------------------------------------------------
 Exchange:     0.2000 Hartree-Fock + 0.0800 Slater + 0.7200 B88
 Correlation:  0.1900 VWN1RPA + 0.8100 LYP
 Using SG-1 standard quadrature grid
 using 6 threads for integral computing
 -------------------------------------------------------
 OpenMP Integral computing Module                
 Release: version 2.0, May 2017, Q-Chem Inc. Pleasanton 
 -------------------------------------------------------
 -------------------------------------------------------
 OpenMP BLAS3 based DFT computing Module                
 Release: version 1.0, May 2013, Q-Chem Inc. Pittsburgh 
 -------------------------------------------------------
 A restricted SCF calculation will be
 performed using DIIS
 SCF converges when DIIS error is below 1.0e-08
 ---------------------------------------
  Cycle       Energy         DIIS error
 ---------------------------------------
    1    -617.7514176677      2.47e-05  
    2    -617.7514341096      3.11e-06  
    3    -617.7514342195      2.21e-06  
    4    -617.7514342725      1.21e-06  
    5    -617.7514342931      1.73e-07  
    6    -617.7514342935      9.16e-08  
    7    -617.7514342937      1.68e-08  
    8    -617.7514342937      4.89e-09  Convergence criterion met
 ---------------------------------------
 SCF time:   CPU 320.34s  wall 56.00s 
 SCF   energy in the final basis set =     -617.7514342937
 Total energy in the final basis set =     -617.7514342937

 --------------------------------------------------------------

                    Orbital Energies (a.u.)
 --------------------------------------------------------------

 Alpha MOs
 -- Occupied --
-19.1326 -19.1277 -19.1237 -10.2725 -10.2155 -10.2145 -10.1807 -10.1770
-10.1715 -10.1657 -10.1649 -10.1635 -10.1593  -1.0733  -1.0232  -1.0100
 -0.8406  -0.7980  -0.7510  -0.7415  -0.6779  -0.6683  -0.6195  -0.5944
 -0.5745  -0.5578  -0.5298  -0.5124  -0.5055  -0.4726  -0.4642  -0.4567
 -0.4456  -0.4266  -0.4142  -0.4082  -0.4040  -0.3942  -0.3795  -0.3688
 -0.3533  -0.3492  -0.3456  -0.3330  -0.3248  -0.3202  -0.3161  -0.3021
 -0.2963  -0.2782  -0.2692
 -- Virtual --
 -0.0117  -0.0040  -0.0027   0.0004   0.0153   0.0210   0.0240   0.0322
  0.0349   0.0437   0.0461   0.0519   0.0539   0.0557   0.0685   0.0750
  0.0790   0.0844   0.0865   0.0920   0.0938   0.0964   0.1042   0.1056
  0.1119   0.1163   0.1188   0.1238   0.1250   0.1292   0.1328   0.1339
  0.1360   0.1388   0.1416   0.1443   0.1480   0.1504   0.1552   0.1576
  0.1589   0.1648   0.1660   0.1688   0.1745   0.1752   0.1795   0.1819
  0.1833   0.1922   0.1936   0.1953   0.1984   0.2039   0.2078   0.2133
  0.2144   0.2207   0.2253   0.2263   0.2314   0.2364   0.2403   0.2482
  0.2537   0.2564   0.2600   0.2686   0.2711   0.2761   0.2849   0.2902
  0.2911   0.3014   0.3051   0.3095   0.3120   0.3150   0.3240   0.3315
  0.3321   0.3360   0.3372   0.3474   0.3482   0.3581   0.3595   0.3647
  0.3672   0.3703   0.3755   0.3799   0.3833   0.3931   0.4028   0.4091
  0.4140   0.4205   0.4331   0.4395   0.4491   0.4525   0.4649   0.4955
  0.4985   0.5049   0.5165   0.5272   0.5434   0.5528   0.5604   0.5746
  0.5800   0.6020   0.6043   0.6164   0.6200   0.6394   0.6421   0.6480
  0.6599   0.6635   0.6683   0.6741   0.6827   0.6920   0.6946   0.7058
  0.7116   0.7289   0.7296   0.7359   0.7411   0.7542   0.7576   0.7611
  0.7710   0.7747   0.7791   0.7814   0.7892   0.7960   0.7994   0.8033
  0.8116   0.8283   0.8375   0.8470   0.8957   0.9164   0.9379   0.9654
  0.9785   1.0015   1.0284   1.0394   1.0675   1.0753   1.0914   1.1242
  1.1344   1.1446   1.1668   1.1783   1.1884   1.2044   1.2079   1.2152
  1.2293   1.2302   1.2679   1.2867   1.3047   1.3194   1.3291   1.3442
  1.3538   1.3907   1.3947   1.4174   1.4304   1.4456   1.4583   1.4712
  1.4873   1.5138   1.5263   1.5305   1.5446   1.5499   1.5651   1.5737
  1.5773   1.5823   1.5996   1.6085   1.6159   1.6222   1.6278   1.6303
  1.6409   1.6470   1.6491   1.6555   1.6629   1.6826   1.6953   1.7053
  1.7175   1.7314   1.7488   1.7525   1.7661   1.7836   1.7905   1.8023
  1.8066   1.8167   1.8293   1.8406   1.8460   1.8652   1.8843   1.8999
  1.9089   1.9254   1.9405   1.9556   1.9703   1.9794   1.9965   2.0222
  2.0430   2.0541   2.0727   2.0813   2.0886   2.1024   2.1107   2.1184
  2.1463   2.1658   2.1735   2.1849   2.2231   2.2331   2.2365   2.2693
  2.2792   2.3090   2.3296   2.3440   2.3611   2.3746   2.4041   2.4169
  2.4317   2.4606   2.4709   2.4846   2.4910   2.4987   2.5325   2.5492
  2.5660   2.5694   2.5774   2.5933   2.5998   2.6166   2.6233   2.6304
  2.6563   2.6675   2.6903   2.7110   2.7246   2.7328   2.7568   2.7673
  2.7813   2.7838   2.8242   2.8346   2.8398   2.8584   2.8723   2.9076
  2.9289   2.9448   2.9518   2.9705   2.9803   2.9902   3.0017   3.0232
  3.0431   3.0600   3.0821   3.1022   3.1055   3.1335   3.1514   3.1723
  3.2154   3.2226   3.2437   3.2641   3.2920   3.3110   3.3241   3.3521
  3.3909   3.4554   3.4658   3.5096   3.5646   3.7789   3.7916   3.8117
  3.8226   3.8441   3.8538   3.8740   3.9019   3.9332   3.9656   4.0290
  4.0352   4.0487   4.1286   4.1458   4.1626   4.2379   4.2579   4.2928
  4.3343   4.3523   4.4822   5.0977   5.1143   5.1685   5.3812   5.4289
  5.4806   5.6102   5.6732   5.7596  23.7575  23.8262  23.8551  23.8602
 23.8883  23.9156  23.9518  23.9669  23.9748  23.9929  49.9409  49.9557
 49.9988
 --------------------------------------------------------------

          Ground-State Mulliken Net Atomic Charges

     Atom                 Charge (a.u.)
  ----------------------------------------
      1 C                     0.350120
      2 H                     0.180221
      3 C                    -0.352770
      4 H                     0.212068
      5 O                    -0.057836
      6 C                    -0.850151
      7 H                     0.189883
      8 H                     0.173571
      9 C                     0.449327
     10 H                     0.167228
     11 C                    -0.778085
     12 H                     0.136433
     13 H                     0.136189
     14 H                     0.138310
     15 C                    -0.598066
     16 H                     0.162199
     17 H                     0.154703
     18 C                    -0.353342
     19 H                     0.216718
     20 H                     0.154333
     21 C                     0.076423
     22 C                    -0.164374
     23 O                    -0.238886
     24 C                    -0.586743
     25 H                     0.206543
     26 O                    -0.253416
     27 H                     0.177187
     28 H                     0.249112
     29 H                     0.212724
     30 H                     0.220341
     31 H                     0.270037
  ----------------------------------------
  Sum of atomic charges =     0.000000

 -----------------------------------------------------------------
                    Cartesian Multipole Moments
 -----------------------------------------------------------------
    Charge (ESU x 10^10)
                -0.0000
    Dipole Moment (Debye)
         X       0.1245      Y       0.2195      Z       0.8184
       Tot       0.8564
    Quadrupole Moments (Debye-Ang)
        XX     -77.9883     XY      -0.8660     YY     -81.1392
        XZ       0.9088     YZ       2.6593     ZZ     -79.9226
    Octopole Moments (Debye-Ang^2)
       XXX      38.7153    XXY       0.1388    XYY      28.3192
       YYY      -5.4544    XXZ       6.7042    XYZ      11.0852
       YYZ      20.9691    XZZ       9.7816    YZZ      -0.0139
       ZZZ       4.1602
    Hexadecapole Moments (Debye-Ang^3)
      XXXX   -2472.7848   XXXY      -5.2052   XXYY    -484.9449
      XYYY     -40.9554   YYYY    -915.2748   XXXZ      20.5128
      XXYZ      36.3222   XYYZ      44.3143   YYYZ      17.0493
      XXZZ    -443.2206   XYZZ      -6.4728   YYZZ    -194.1700
      XZZZ      12.6483   YZZZ       8.7115   ZZZZ    -246.3372
 -----------------------------------------------------------------
 Calculating analytic gradient of the SCF energy
 Gradient of SCF Energy
            1           2           3           4           5           6
    1  -0.0000600   0.0000134  -0.0000019  -0.0000078  -0.0000132  -0.0000116
    2  -0.0000310   0.0000089   0.0000350   0.0000204  -0.0000262  -0.0000265
    3  -0.0000177  -0.0000159  -0.0000078   0.0000265   0.0000339   0.0000087
            7           8           9          10          11          12
    1   0.0000140   0.0000093   0.0000590   0.0000005  -0.0000319   0.0000110
    2  -0.0000003   0.0000112  -0.0000157  -0.0000010   0.0000159  -0.0000014
    3  -0.0000049   0.0000030  -0.0000249   0.0000084   0.0000071  -0.0000013
           13          14          15          16          17          18
    1   0.0000047   0.0000032  -0.0000388  -0.0000076   0.0000188  -0.0000115
    2  -0.0000054  -0.0000046  -0.0000322  -0.0000055   0.0000095   0.0000142
    3  -0.0000043  -0.0000073  -0.0000101   0.0000005  -0.0000015   0.0000146
           19          20          21          22          23          24
    1  -0.0000116   0.0000150   0.0001138  -0.0000189   0.0000157  -0.0000428
    2  -0.0000100   0.0000068   0.0000420   0.0000274  -0.0000198   0.0000020
    3   0.0000207  -0.0000122  -0.0000069  -0.0000685   0.0000028   0.0000057
           25          26          27          28          29          30
    1   0.0000063  -0.0000106   0.0000044   0.0000131   0.0000080  -0.0000188
    2   0.0000177  -0.0000298   0.0000218  -0.0000100  -0.0000099  -0.0000445
    3  -0.0000127   0.0000627   0.0000062  -0.0000357   0.0000171   0.0000100
           31
    1  -0.0000234
    2   0.0000414
    3   0.0000038
 Max gradient component =       1.138E-04
 RMS gradient           =       2.493E-05
 Gradient time:  CPU 115.80 s  wall 19.55 s
 Geometry Optimization Parameters
   NAtoms,    NIC,     NZ,  NCons,   NDum,   NFix, NCnnct, MaxDiis
       31     259       0       0       0       0       0       0

 Cartesian Hessian Update
 Hessian Updated using BFGS Update


** GEOMETRY OPTIMIZATION IN DELOCALIZED INTERNAL COORDINATES **
   Searching for a Minimum

   Optimization Cycle:  10

                       Coordinates (Angstroms)
     ATOM                X               Y               Z
      1  C         0.1068386532    0.3418071875   -0.6388784818
      2  H        -0.2097610120    0.1624324020   -1.6747998328
      3  C        -0.2971018319   -0.9004806522    0.1452158915
      4  H        -0.0930082826   -0.7471642853    1.2161290619
      5  O         0.6049239936   -1.9036578770   -0.3504617765
      6  C        -1.7617875297   -1.2411922686   -0.0310846509
      7  H        -1.9639006408   -1.4522147188   -1.0883928613
      8  H        -2.0265191763   -2.1388832958    0.5371636745
      9  C        -2.6073918914   -0.0368607802    0.4450041725
     10  H        -2.4218761450    0.0846327678    1.5218854835
     11  C        -4.1049654304   -0.2967073538    0.2528751569
     12  H        -4.4192966835   -1.2078718430    0.7704875603
     13  H        -4.7046265590    0.5324038676    0.6402039780
     14  H        -4.3474868899   -0.4156543821   -0.8086430977
     15  C        -2.1696642069    1.2723871293   -0.2473522803
     16  H        -2.7423545050    2.1076059178    0.1701482281
     17  H        -2.4423127383    1.2141419091   -1.3101771417
     18  C        -0.6592644256    1.5642623850   -0.1339298251
     19  H        -0.3969742015    2.4576760488   -0.7044408625
     20  H        -0.3980659445    1.7755243498    0.9091258737
     21  C         1.6550563168    0.2479202627   -0.6241567426
     22  C         1.8802324574   -1.2895941472   -0.4509961057
     23  O         2.6517458285   -1.5276505515    0.7164085966
     24  C         2.3641083662    1.0976793233    0.4284249579
     25  H         1.9006227921    0.9798429781    1.4147033574
     26  O         2.2829346830    2.4620486377   -0.0084373718
     27  H         3.4082555362    0.7841091469    0.5138947268
     28  H         2.7776314676    3.0091696549    0.6082622981
     29  H         2.3714929175   -1.7470457900   -1.3150118746
     30  H         2.0599747587    0.5577419981   -1.5907536394
     31  H         2.6939867465   -2.4818276062    0.8426862055
   Point Group: c1    Number of degrees of freedom:    87


   Energy is   -617.751434294

 Hessian Updated using BFGS Update

 87 Hessian modes will be used to form the next step
  Hessian Eigenvalues:
     0.001162    0.003885    0.005310    0.005640    0.006136    0.007259
     0.010593    0.013108    0.019243    0.020636    0.030392    0.034451
     0.037779    0.040122    0.041474    0.044444    0.047370    0.047749
     0.048725    0.049596    0.050540    0.052520    0.054528    0.056277
     0.056613    0.056965    0.057659    0.057877    0.060060    0.062511
     0.064186    0.069120    0.078910    0.079595    0.080503    0.083810
     0.089913    0.098012    0.113237    0.113894    0.121963    0.137635
     0.138440    0.142966    0.157536    0.159820    0.160015    0.160131
     0.160883    0.164222    0.176641    0.187996    0.199828    0.207562
     0.221174    0.235825    0.271139    0.273714    0.278410    0.283614
     0.295873    0.297030    0.298034    0.303934    0.311197    0.335311
     0.338493    0.338770    0.339137    0.339534    0.339831    0.340495
     0.340731    0.341143    0.341913    0.342135    0.342325    0.342391
     0.343082    0.343465    0.345172    0.373228    0.385040    0.424387
     0.443646    0.528364    0.531730

 Minimum Search - Taking Simple RFO Step
 Searching for Lamda that Minimizes Along All modes
 Value Taken    Lamda =   0.00000000
 Step Taken.  Stepsize is  0.009914

                             Maximum     Tolerance    Cnvgd?
         Gradient           0.000060      0.000300     YES
         Displacement       0.007910      0.001200      NO
         Energy change     -0.000001      0.000001      NO


 New Cartesian Coordinates Obtained by Inverse Iteration

 Displacement from previous Coordinates is:  0.008699
 ----------------------------------------------------------------
             Standard Nuclear Orientation (Angstroms)
    I     Atom           X                Y                Z
 ----------------------------------------------------------------
    1      C       0.1069166207     0.3417047972    -0.6388790727
    2      H      -0.2097402634     0.1626227730    -1.6748150332
    3      C      -0.2971716955    -0.9008314405     0.1448264783
    4      H      -0.0930225320    -0.7478789006     1.2157683886
    5      O       0.6047617960    -1.9038016045    -0.3511423337
    6      C      -1.7619785051    -1.2411847756    -0.0314636061
    7      H      -1.9643219191    -1.4517408428    -1.0888195373
    8      H      -2.0268147002    -2.1390703267     0.5364406863
    9      C      -2.6073924669    -0.0368502783     0.4450933420
   10      H      -2.4217180234     0.0843833292     1.5219682677
   11      C      -4.1049847410    -0.2964842108     0.2530444787
   12      H      -4.4194027487    -1.2077920633     0.7703572351
   13      H      -4.7044962138     0.5325706122     0.6407377389
   14      H      -4.3476727028    -0.4150105595    -0.8084800465
   15      C      -2.1694885227     1.2724379229    -0.2471238552
   16      H      -2.7420678018     2.1077316920     0.1703814745
   17      H      -2.4422379743     1.2142269535    -1.3099397448
   18      C      -0.6590751714     1.5641303722    -0.1337221246
   19      H      -0.3966875226     2.4575969539    -0.7041464235
   20      H      -0.3979254046     1.7751561363     0.9094085078
   21      C       1.6550545481     0.2476592103    -0.6240859245
   22      C       1.8802258085    -1.2898611962    -0.4504317781
   23      O       2.6507842013    -1.5276876564     0.7175274496
   24      C       2.3641992197     1.0978983807     0.4280617936
   25      H       1.9003657958     0.9808551529     1.4142994206
   26      O       2.2836408771     2.4619554714    -0.0098908075
   27      H       3.4081998670     0.7839763604     0.5140655440
   28      H       2.7755325615     3.0098097053     0.6084364979
   29      H       2.3721153093    -1.7473016570    -1.3140932683
   30      H       2.0600449967     0.5572911175    -1.5907510408
   31      H       2.6958037304    -2.4819310138     0.8424699715
 ----------------------------------------------------------------
 Molecular Point Group                 C1    NOp =  1
 Largest Abelian Subgroup              C1    NOp =  1
 Nuclear Repulsion Energy =   900.0297788903 hartrees
 There are       51 alpha and       51 beta electrons
 Applying Cartesian multipole field
    Component          Value
    ---------          -----
     (2,0,0)        1.00000E-11
     (0,2,0)        2.00000E-11
     (0,0,2)       -3.00000E-11
 Nucleus-field energy     =     0.0000000280 hartrees
 Requested basis set is 6-311++G(d,p)
 There are 168 shells and 412 basis functions
 A cutoff of  1.0D-11 yielded  12153 shell pairs
 There are     73182 function pairs (     77673 Cartesian)
 Smallest overlap matrix eigenvalue = 1.73E-06

 Q-Chem warning in module stvman/mkSTV.C, line 306:

 Overlap eigenvalue is smaller than square root of threshold
 Use THRESH >= 12 to get rid of this warning

 Guess MOs from SCF MO coefficient file

 -----------------------------------------------------------------------
  General SCF calculation program by
  Eric Jon Sundstrom, Paul Horn, Yuezhi Mao, Dmitri Zuev, Alec White,
  David Stuck, Shaama M.S., Shane Yost, Joonho Lee, David Small,
  Daniel Levine, Susi Lehtola, Hugh Burton, Evgeny Epifanovsky
 -----------------------------------------------------------------------
 Exchange:     0.2000 Hartree-Fock + 0.0800 Slater + 0.7200 B88
 Correlation:  0.1900 VWN1RPA + 0.8100 LYP
 Using SG-1 standard quadrature grid
 using 6 threads for integral computing
 -------------------------------------------------------
 OpenMP Integral computing Module                
 Release: version 2.0, May 2017, Q-Chem Inc. Pleasanton 
 -------------------------------------------------------
 -------------------------------------------------------
 OpenMP BLAS3 based DFT computing Module                
 Release: version 1.0, May 2013, Q-Chem Inc. Pittsburgh 
 -------------------------------------------------------
 A restricted SCF calculation will be
 performed using DIIS
 SCF converges when DIIS error is below 1.0e-08
 ---------------------------------------
  Cycle       Energy         DIIS error
 ---------------------------------------
    1    -617.7514299806      1.30e-05  
    2    -617.7514345717      1.76e-06  
    3    -617.7514345952      1.46e-06  
    4    -617.7514346185      7.37e-07  
    5    -617.7514346262      8.87e-08  
    6    -617.7514346263      4.66e-08  
    7    -617.7514346264      8.16e-09  Convergence criterion met
 ---------------------------------------
 SCF time:   CPU 280.55s  wall 49.00s 
 SCF   energy in the final basis set =     -617.7514346264
 Total energy in the final basis set =     -617.7514346264

 --------------------------------------------------------------

                    Orbital Energies (a.u.)
 --------------------------------------------------------------

 Alpha MOs
 -- Occupied --
-19.1326 -19.1277 -19.1237 -10.2726 -10.2155 -10.2145 -10.1807 -10.1770
-10.1715 -10.1657 -10.1649 -10.1635 -10.1593  -1.0733  -1.0232  -1.0101
 -0.8406  -0.7980  -0.7510  -0.7415  -0.6779  -0.6683  -0.6195  -0.5944
 -0.5745  -0.5578  -0.5298  -0.5125  -0.5055  -0.4725  -0.4642  -0.4567
 -0.4456  -0.4266  -0.4142  -0.4082  -0.4040  -0.3942  -0.3795  -0.3687
 -0.3533  -0.3492  -0.3456  -0.3330  -0.3248  -0.3202  -0.3161  -0.3021
 -0.2963  -0.2782  -0.2692
 -- Virtual --
 -0.0117  -0.0041  -0.0027   0.0004   0.0153   0.0210   0.0240   0.0322
  0.0349   0.0437   0.0461   0.0519   0.0539   0.0557   0.0685   0.0750
  0.0790   0.0844   0.0865   0.0920   0.0937   0.0964   0.1042   0.1056
  0.1119   0.1163   0.1188   0.1239   0.1250   0.1292   0.1328   0.1339
  0.1360   0.1388   0.1416   0.1443   0.1480   0.1504   0.1552   0.1576
  0.1589   0.1648   0.1660   0.1688   0.1745   0.1752   0.1795   0.1819
  0.1833   0.1922   0.1936   0.1953   0.1985   0.2040   0.2078   0.2133
  0.2145   0.2207   0.2253   0.2263   0.2314   0.2364   0.2403   0.2482
  0.2537   0.2564   0.2600   0.2686   0.2711   0.2761   0.2849   0.2902
  0.2911   0.3014   0.3050   0.3095   0.3120   0.3150   0.3239   0.3315
  0.3320   0.3360   0.3371   0.3474   0.3482   0.3581   0.3595   0.3647
  0.3673   0.3704   0.3755   0.3799   0.3833   0.3931   0.4028   0.4091
  0.4141   0.4205   0.4332   0.4395   0.4490   0.4525   0.4649   0.4956
  0.4984   0.5049   0.5166   0.5272   0.5434   0.5528   0.5603   0.5745
  0.5800   0.6019   0.6043   0.6165   0.6200   0.6394   0.6421   0.6480
  0.6599   0.6634   0.6684   0.6741   0.6827   0.6920   0.6944   0.7058
  0.7115   0.7289   0.7296   0.7359   0.7412   0.7541   0.7576   0.7612
  0.7710   0.7747   0.7791   0.7814   0.7891   0.7960   0.7994   0.8033
  0.8118   0.8283   0.8375   0.8470   0.8958   0.9164   0.9380   0.9653
  0.9785   1.0015   1.0284   1.0393   1.0676   1.0753   1.0914   1.1242
  1.1344   1.1445   1.1667   1.1784   1.1883   1.2045   1.2079   1.2153
  1.2293   1.2301   1.2680   1.2867   1.3048   1.3195   1.3292   1.3443
  1.3538   1.3905   1.3946   1.4175   1.4304   1.4456   1.4583   1.4710
  1.4872   1.5138   1.5263   1.5305   1.5446   1.5499   1.5650   1.5737
  1.5774   1.5823   1.5996   1.6086   1.6159   1.6222   1.6280   1.6303
  1.6409   1.6470   1.6490   1.6556   1.6629   1.6826   1.6953   1.7054
  1.7175   1.7313   1.7489   1.7525   1.7660   1.7836   1.7905   1.8022
  1.8066   1.8167   1.8293   1.8406   1.8459   1.8652   1.8844   1.8999
  1.9089   1.9255   1.9405   1.9556   1.9704   1.9794   1.9964   2.0221
  2.0431   2.0540   2.0726   2.0814   2.0886   2.1022   2.1107   2.1184
  2.1463   2.1659   2.1734   2.1849   2.2230   2.2331   2.2365   2.2693
  2.2792   2.3091   2.3296   2.3441   2.3612   2.3745   2.4041   2.4169
  2.4317   2.4606   2.4710   2.4846   2.4910   2.4987   2.5325   2.5492
  2.5659   2.5695   2.5775   2.5933   2.5999   2.6166   2.6233   2.6304
  2.6563   2.6675   2.6905   2.7110   2.7246   2.7328   2.7569   2.7673
  2.7812   2.7838   2.8243   2.8347   2.8398   2.8584   2.8722   2.9076
  2.9290   2.9449   2.9519   2.9705   2.9804   2.9905   3.0016   3.0233
  3.0431   3.0600   3.0823   3.1017   3.1055   3.1337   3.1514   3.1723
  3.2154   3.2227   3.2437   3.2641   3.2921   3.3108   3.3239   3.3523
  3.3909   3.4555   3.4658   3.5096   3.5647   3.7789   3.7915   3.8117
  3.8226   3.8441   3.8537   3.8740   3.9018   3.9331   3.9656   4.0290
  4.0352   4.0487   4.1286   4.1459   4.1625   4.2379   4.2579   4.2928
  4.3342   4.3523   4.4823   5.0977   5.1144   5.1686   5.3812   5.4288
  5.4808   5.6102   5.6731   5.7598  23.7576  23.8262  23.8551  23.8601
 23.8883  23.9156  23.9518  23.9669  23.9748  23.9929  49.9409  49.9557
 49.9989
 --------------------------------------------------------------

          Ground-State Mulliken Net Atomic Charges

     Atom                 Charge (a.u.)
  ----------------------------------------
      1 C                     0.350584
      2 H                     0.180263
      3 C                    -0.352522
      4 H                     0.212070
      5 O                    -0.057642
      6 C                    -0.849553
      7 H                     0.189886
      8 H                     0.173523
      9 C                     0.449379
     10 H                     0.167213
     11 C                    -0.778101
     12 H                     0.136438
     13 H                     0.136192
     14 H                     0.138308
     15 C                    -0.598042
     16 H                     0.162207
     17 H                     0.154691
     18 C                    -0.353510
     19 H                     0.216785
     20 H                     0.154223
     21 C                     0.075903
     22 C                    -0.164689
     23 O                    -0.238742
     24 C                    -0.587321
     25 H                     0.206419
     26 O                    -0.253262
     27 H                     0.177285
     28 H                     0.249015
     29 H                     0.212687
     30 H                     0.220347
     31 H                     0.269967
  ----------------------------------------
  Sum of atomic charges =     0.000000

 -----------------------------------------------------------------
                    Cartesian Multipole Moments
 -----------------------------------------------------------------
    Charge (ESU x 10^10)
                 0.0000
    Dipole Moment (Debye)
         X       0.1258      Y       0.2189      Z       0.8208
       Tot       0.8587
    Quadrupole Moments (Debye-Ang)
        XX     -77.9857     XY      -0.8959     YY     -81.1279
        XZ       0.9142     YZ       2.6728     ZZ     -79.9306
    Octopole Moments (Debye-Ang^2)
       XXX      38.7255    XXY      -0.0314    XYY      28.3359
       YYY      -5.4127    XXZ       6.7189    XYZ      11.1066
       YYZ      21.0083    XZZ       9.7701    YZZ       0.0084
       ZZZ       4.1672
    Hexadecapole Moments (Debye-Ang^3)
      XXXX   -2472.7098   XXXY      -5.9286   XXYY    -484.9676
      XYYY     -41.1219   YYYY    -915.1597   XXXZ      20.5947
      XXYZ      36.3416   XYYZ      44.3940   YYYZ      17.2115
      XXZZ    -443.2418   XYZZ      -6.4633   YYZZ    -194.2017
      XZZZ      12.6717   YZZZ       8.7737   ZZZZ    -246.3777
 -----------------------------------------------------------------
 Calculating analytic gradient of the SCF energy
 Gradient of SCF Energy
            1           2           3           4           5           6
    1  -0.0000252   0.0000074   0.0000442  -0.0000063  -0.0000344  -0.0000154
    2  -0.0000155   0.0000101  -0.0000225   0.0000146   0.0000238  -0.0000188
    3  -0.0000219  -0.0000036  -0.0000188   0.0000157   0.0000169   0.0000057
            7           8           9          10          11          12
    1   0.0000060   0.0000098   0.0000170   0.0000001  -0.0000162   0.0000061
    2   0.0000027   0.0000049  -0.0000044   0.0000000   0.0000069  -0.0000032
    3  -0.0000006   0.0000005  -0.0000110   0.0000045   0.0000037  -0.0000026
           13          14          15          16          17          18
    1   0.0000057   0.0000010  -0.0000092  -0.0000057   0.0000090  -0.0000165
    2  -0.0000038  -0.0000041  -0.0000237  -0.0000023   0.0000026   0.0000108
    3  -0.0000035  -0.0000044   0.0000028  -0.0000056  -0.0000060   0.0000080
           19          20          21          22          23          24
    1  -0.0000070   0.0000099   0.0000613  -0.0000046  -0.0000084  -0.0000236
    2  -0.0000021   0.0000012   0.0000128  -0.0000024  -0.0000050   0.0000298
    3   0.0000069  -0.0000056  -0.0000130   0.0000274  -0.0000187  -0.0000118
           25          26          27          28          29          30
    1  -0.0000011  -0.0000087   0.0000004   0.0000119  -0.0000009  -0.0000098
    2   0.0000057  -0.0000318   0.0000152  -0.0000004  -0.0000030  -0.0000124
    3  -0.0000028   0.0000310   0.0000086  -0.0000178   0.0000074   0.0000039
           31
    1   0.0000032
    2   0.0000144
    3   0.0000047
 Max gradient component =       6.132E-05
 RMS gradient           =       1.483E-05
 Gradient time:  CPU 115.67 s  wall 19.53 s
 Geometry Optimization Parameters
   NAtoms,    NIC,     NZ,  NCons,   NDum,   NFix, NCnnct, MaxDiis
       31     259       0       0       0       0       0       0

 Cartesian Hessian Update
 Hessian Updated using BFGS Update


** GEOMETRY OPTIMIZATION IN DELOCALIZED INTERNAL COORDINATES **
   Searching for a Minimum

   Optimization Cycle:  11

                       Coordinates (Angstroms)
     ATOM                X               Y               Z
      1  C         0.1069166207    0.3417047972   -0.6388790727
      2  H        -0.2097402634    0.1626227730   -1.6748150332
      3  C        -0.2971716955   -0.9008314405    0.1448264783
      4  H        -0.0930225320   -0.7478789006    1.2157683886
      5  O         0.6047617960   -1.9038016045   -0.3511423337
      6  C        -1.7619785051   -1.2411847756   -0.0314636061
      7  H        -1.9643219191   -1.4517408428   -1.0888195373
      8  H        -2.0268147002   -2.1390703267    0.5364406863
      9  C        -2.6073924669   -0.0368502783    0.4450933420
     10  H        -2.4217180234    0.0843833292    1.5219682677
     11  C        -4.1049847410   -0.2964842108    0.2530444787
     12  H        -4.4194027487   -1.2077920633    0.7703572351
     13  H        -4.7044962138    0.5325706122    0.6407377389
     14  H        -4.3476727028   -0.4150105595   -0.8084800465
     15  C        -2.1694885227    1.2724379229   -0.2471238552
     16  H        -2.7420678018    2.1077316920    0.1703814745
     17  H        -2.4422379743    1.2142269535   -1.3099397448
     18  C        -0.6590751714    1.5641303722   -0.1337221246
     19  H        -0.3966875226    2.4575969539   -0.7041464235
     20  H        -0.3979254046    1.7751561363    0.9094085078
     21  C         1.6550545481    0.2476592103   -0.6240859245
     22  C         1.8802258085   -1.2898611962   -0.4504317781
     23  O         2.6507842013   -1.5276876564    0.7175274496
     24  C         2.3641992197    1.0978983807    0.4280617936
     25  H         1.9003657958    0.9808551529    1.4142994206
     26  O         2.2836408771    2.4619554714   -0.0098908075
     27  H         3.4081998670    0.7839763604    0.5140655440
     28  H         2.7755325615    3.0098097053    0.6084364979
     29  H         2.3721153093   -1.7473016570   -1.3140932683
     30  H         2.0600449967    0.5572911175   -1.5907510408
     31  H         2.6958037304   -2.4819310138    0.8424699715
   Point Group: c1    Number of degrees of freedom:    87


   Energy is   -617.751434626

 Hessian Updated using BFGS Update

 87 Hessian modes will be used to form the next step
  Hessian Eigenvalues:
     0.001194    0.003199    0.005309    0.005626    0.006141    0.007258
     0.010076    0.013168    0.018787    0.020699    0.030311    0.034185
     0.037760    0.040036    0.041408    0.044177    0.047356    0.047800
     0.048632    0.049535    0.050662    0.053054    0.054419    0.056272
     0.056300    0.056963    0.057638    0.057877    0.060099    0.062668
     0.064887    0.069442    0.078928    0.079448    0.080320    0.083614
     0.089577    0.097868    0.111186    0.113578    0.120731    0.137325
     0.138614    0.141425    0.158203    0.159798    0.159978    0.160176
     0.160685    0.164254    0.176008    0.187550    0.198525    0.206929
     0.221245    0.235505    0.270041    0.272883    0.278851    0.283565
     0.296331    0.296912    0.297979    0.304544    0.310836    0.335412
     0.338484    0.338660    0.338962    0.339447    0.339543    0.340423
     0.340664    0.341141    0.341913    0.342141    0.342324    0.342331
     0.343133    0.343533    0.344537    0.372616    0.388747    0.422339
     0.437656    0.528390    0.530291

 Minimum Search - Taking Simple RFO Step
 Searching for Lamda that Minimizes Along All modes
 Value Taken    Lamda =   0.00000000
 Step Taken.  Stepsize is  0.004959

                             Maximum     Tolerance    Cnvgd?
         Gradient           0.000033      0.000300     YES
         Displacement       0.003656      0.001200      NO
         Energy change     -0.000000      0.000001     YES

 Final energy is   -617.75143462635901     


 ******************************
 **  OPTIMIZATION CONVERGED  **
 ******************************

                       Coordinates (Angstroms)
     ATOM                X               Y               Z
      1  C         0.1069166207    0.3417047972   -0.6388790727
      2  H        -0.2097402634    0.1626227730   -1.6748150332
      3  C        -0.2971716955   -0.9008314405    0.1448264783
      4  H        -0.0930225320   -0.7478789006    1.2157683886
      5  O         0.6047617960   -1.9038016045   -0.3511423337
      6  C        -1.7619785051   -1.2411847756   -0.0314636061
      7  H        -1.9643219191   -1.4517408428   -1.0888195373
      8  H        -2.0268147002   -2.1390703267    0.5364406863
      9  C        -2.6073924669   -0.0368502783    0.4450933420
     10  H        -2.4217180234    0.0843833292    1.5219682677
     11  C        -4.1049847410   -0.2964842108    0.2530444787
     12  H        -4.4194027487   -1.2077920633    0.7703572351
     13  H        -4.7044962138    0.5325706122    0.6407377389
     14  H        -4.3476727028   -0.4150105595   -0.8084800465
     15  C        -2.1694885227    1.2724379229   -0.2471238552
     16  H        -2.7420678018    2.1077316920    0.1703814745
     17  H        -2.4422379743    1.2142269535   -1.3099397448
     18  C        -0.6590751714    1.5641303722   -0.1337221246
     19  H        -0.3966875226    2.4575969539   -0.7041464235
     20  H        -0.3979254046    1.7751561363    0.9094085078
     21  C         1.6550545481    0.2476592103   -0.6240859245
     22  C         1.8802258085   -1.2898611962   -0.4504317781
     23  O         2.6507842013   -1.5276876564    0.7175274496
     24  C         2.3641992197    1.0978983807    0.4280617936
     25  H         1.9003657958    0.9808551529    1.4142994206
     26  O         2.2836408771    2.4619554714   -0.0098908075
     27  H         3.4081998670    0.7839763604    0.5140655440
     28  H         2.7755325615    3.0098097053    0.6084364979
     29  H         2.3721153093   -1.7473016570   -1.3140932683
     30  H         2.0600449967    0.5572911175   -1.5907510408
     31  H         2.6958037304   -2.4819310138    0.8424699715

Z-matrix Print:
$molecule
0 1
O 
C  1 1.419010
H  2 1.094129 1 106.167054
O  2 1.419313 1 110.972028 3 -119.021913 0
H  4 0.963441 2 107.340586 1 55.700523 0
C  1 1.437156 2 106.636613 3 -146.413352 0
H  6 1.100903 1 108.438978 2 -74.082775 0
C  6 1.514126 1 114.210177 2 164.299179 0
H  8 1.094921 6 110.973963 1 62.874173 0
H  8 1.096940 6 109.501355 1 -55.436259 0
C  6 1.523607 1 103.013585 2 42.188603 0
H  11 1.097955 6 106.010513 1 69.984432 0
C  11 1.528480 6 110.445415 1 -174.067751 0
H  13 1.092023 11 111.179957 6 -178.590867 0
H  13 1.095834 11 110.437410 6 63.530004 0
C  13 1.542496 11 108.372054 6 -56.854999 0
H  16 1.095387 13 109.853885 11 176.287277 0
H  16 1.098799 13 108.916587 11 -67.757923 0
C  16 1.544396 13 113.891806 11 53.556983 0
H  19 1.099469 16 107.315789 13 64.282514 0
C  19 1.532017 16 111.386586 13 -177.881358 0
H  21 1.094054 19 111.273537 16 -178.220889 0
H  21 1.094099 19 111.272244 16 -57.946076 0
H  21 1.095345 19 110.879842 16 61.899650 0
C  11 1.551062 6 102.143728 1 -41.554300 0
H  25 1.092854 11 110.137044 6 140.860205 0
C  25 1.527353 11 115.864111 6 -98.565000 0
H  27 1.093563 25 109.732484 11 166.545466 0
H  27 1.096132 25 111.339668 11 47.517730 0
O  27 1.434902 25 107.029909 11 -73.500819 0
H  30 0.961473 27 108.461497 25 -176.251520 0
$end


 --------------------------------------------------------------

                    Orbital Energies (a.u.)
 --------------------------------------------------------------

 Alpha MOs
 -- Occupied --
-19.1326 -19.1277 -19.1237 -10.2726 -10.2155 -10.2145 -10.1807 -10.1770
-10.1715 -10.1657 -10.1649 -10.1635 -10.1593  -1.0733  -1.0232  -1.0101
 -0.8406  -0.7980  -0.7510  -0.7415  -0.6779  -0.6683  -0.6195  -0.5944
 -0.5745  -0.5578  -0.5298  -0.5125  -0.5055  -0.4725  -0.4642  -0.4567
 -0.4456  -0.4266  -0.4142  -0.4082  -0.4040  -0.3942  -0.3795  -0.3687
 -0.3533  -0.3492  -0.3456  -0.3330  -0.3248  -0.3202  -0.3161  -0.3021
 -0.2963  -0.2782  -0.2692
 -- Virtual --
 -0.0117  -0.0041  -0.0027   0.0004   0.0153   0.0210   0.0240   0.0322
  0.0349   0.0437   0.0461   0.0519   0.0539   0.0557   0.0685   0.0750
  0.0790   0.0844   0.0865   0.0920   0.0937   0.0964   0.1042   0.1056
  0.1119   0.1163   0.1188   0.1239   0.1250   0.1292   0.1328   0.1339
  0.1360   0.1388   0.1416   0.1443   0.1480   0.1504   0.1552   0.1576
  0.1589   0.1648   0.1660   0.1688   0.1745   0.1752   0.1795   0.1819
  0.1833   0.1922   0.1936   0.1953   0.1985   0.2040   0.2078   0.2133
  0.2145   0.2207   0.2253   0.2263   0.2314   0.2364   0.2403   0.2482
  0.2537   0.2564   0.2600   0.2686   0.2711   0.2761   0.2849   0.2902
  0.2911   0.3014   0.3050   0.3095   0.3120   0.3150   0.3239   0.3315
  0.3320   0.3360   0.3371   0.3474   0.3482   0.3581   0.3595   0.3647
  0.3673   0.3704   0.3755   0.3799   0.3833   0.3931   0.4028   0.4091
  0.4141   0.4205   0.4332   0.4395   0.4490   0.4525   0.4649   0.4956
  0.4984   0.5049   0.5166   0.5272   0.5434   0.5528   0.5603   0.5745
  0.5800   0.6019   0.6043   0.6165   0.6200   0.6394   0.6421   0.6480
  0.6599   0.6634   0.6684   0.6741   0.6827   0.6920   0.6944   0.7058
  0.7115   0.7289   0.7296   0.7359   0.7412   0.7541   0.7576   0.7612
  0.7710   0.7747   0.7791   0.7814   0.7891   0.7960   0.7994   0.8033
  0.8118   0.8283   0.8375   0.8470   0.8958   0.9164   0.9380   0.9653
  0.9785   1.0015   1.0284   1.0393   1.0676   1.0753   1.0914   1.1242
  1.1344   1.1445   1.1667   1.1784   1.1883   1.2045   1.2079   1.2153
  1.2293   1.2301   1.2680   1.2867   1.3048   1.3195   1.3292   1.3443
  1.3538   1.3905   1.3946   1.4175   1.4304   1.4456   1.4583   1.4710
  1.4872   1.5138   1.5263   1.5305   1.5446   1.5499   1.5650   1.5737
  1.5774   1.5823   1.5996   1.6086   1.6159   1.6222   1.6280   1.6303
  1.6409   1.6470   1.6490   1.6556   1.6629   1.6826   1.6953   1.7054
  1.7175   1.7313   1.7489   1.7525   1.7660   1.7836   1.7905   1.8022
  1.8066   1.8167   1.8293   1.8406   1.8459   1.8652   1.8844   1.8999
  1.9089   1.9255   1.9405   1.9556   1.9704   1.9794   1.9964   2.0221
  2.0431   2.0540   2.0726   2.0814   2.0886   2.1022   2.1107   2.1184
  2.1463   2.1659   2.1734   2.1849   2.2230   2.2331   2.2365   2.2693
  2.2792   2.3091   2.3296   2.3441   2.3612   2.3745   2.4041   2.4169
  2.4317   2.4606   2.4710   2.4846   2.4910   2.4987   2.5325   2.5492
  2.5659   2.5695   2.5775   2.5933   2.5999   2.6166   2.6233   2.6304
  2.6563   2.6675   2.6905   2.7110   2.7246   2.7328   2.7569   2.7673
  2.7812   2.7838   2.8243   2.8347   2.8398   2.8584   2.8722   2.9076
  2.9290   2.9449   2.9519   2.9705   2.9804   2.9905   3.0016   3.0233
  3.0431   3.0600   3.0823   3.1017   3.1055   3.1337   3.1514   3.1723
  3.2154   3.2227   3.2437   3.2641   3.2921   3.3108   3.3239   3.3523
  3.3909   3.4555   3.4658   3.5096   3.5647   3.7789   3.7915   3.8117
  3.8226   3.8441   3.8537   3.8740   3.9018   3.9331   3.9656   4.0290
  4.0352   4.0487   4.1286   4.1459   4.1625   4.2379   4.2579   4.2928
  4.3342   4.3523   4.4823   5.0977   5.1144   5.1686   5.3812   5.4288
  5.4808   5.6102   5.6731   5.7598  23.7576  23.8262  23.8551  23.8601
 23.8883  23.9156  23.9518  23.9669  23.9748  23.9929  49.9409  49.9557
 49.9989
 --------------------------------------------------------------

          Ground-State Mulliken Net Atomic Charges

     Atom                 Charge (a.u.)
  ----------------------------------------
      1 C                     0.350584
      2 H                     0.180263
      3 C                    -0.352522
      4 H                     0.212070
      5 O                    -0.057642
      6 C                    -0.849553
      7 H                     0.189886
      8 H                     0.173523
      9 C                     0.449379
     10 H                     0.167213
     11 C                    -0.778101
     12 H                     0.136438
     13 H                     0.136192
     14 H                     0.138308
     15 C                    -0.598042
     16 H                     0.162207
     17 H                     0.154691
     18 C                    -0.353510
     19 H                     0.216785
     20 H                     0.154223
     21 C                     0.075903
     22 C                    -0.164689
     23 O                    -0.238742
     24 C                    -0.587321
     25 H                     0.206419
     26 O                    -0.253262
     27 H                     0.177285
     28 H                     0.249015
     29 H                     0.212687
     30 H                     0.220347
     31 H                     0.269967
  ----------------------------------------
  Sum of atomic charges =     0.000000

 -----------------------------------------------------------------
                    Cartesian Multipole Moments
 -----------------------------------------------------------------
    Charge (ESU x 10^10)
                 0.0000
    Dipole Moment (Debye)
         X       0.1258      Y       0.2189      Z       0.8208
       Tot       0.8587
    Quadrupole Moments (Debye-Ang)
        XX     -77.9857     XY      -0.8959     YY     -81.1279
        XZ       0.9142     YZ       2.6728     ZZ     -79.9306
    Octopole Moments (Debye-Ang^2)
       XXX      38.7255    XXY      -0.0314    XYY      28.3359
       YYY      -5.4127    XXZ       6.7189    XYZ      11.1066
       YYZ      21.0083    XZZ       9.7701    YZZ       0.0084
       ZZZ       4.1672
    Hexadecapole Moments (Debye-Ang^3)
      XXXX   -2472.7098   XXXY      -5.9286   XXYY    -484.9676
      XYYY     -41.1219   YYYY    -915.1597   XXXZ      20.5947
      XXYZ      36.3416   XYYZ      44.3940   YYYZ      17.2115
      XXZZ    -443.2418   XYZZ      -6.4633   YYZZ    -194.2017
      XZZZ      12.6717   YZZZ       8.7737   ZZZZ    -246.3777
 -----------------------------------------------------------------
Archival summary:
1\1\february\OPT\ProcedureUnspecified\BasisUnspecified\31018\taweetha\MonMar2503:12:532019MonMar2503:12:532019\0\\#,OPT,ProcedureUnspecified,BasisUnspecified,\\0,1\O\C,1,1.41901\H,2,1.09413,1,106.167\O,2,1.41931,1,110.972,3,-119.022,0\H,4,0.963441,2,107.341,1,55.7005,0\C,1,1.43716,2,106.637,3,-146.413,0\H,6,1.1009,1,108.439,2,-74.0828,0\C,6,1.51413,1,114.21,2,164.299,0\H,8,1.09492,6,110.974,1,62.8742,0\H,8,1.09694,6,109.501,1,-55.4363,0\C,6,1.52361,1,103.014,2,42.1886,0\H,11,1.09796,6,106.011,1,69.9844,0\C,11,1.52848,6,110.445,1,-174.068,0\H,13,1.09202,11,111.18,6,-178.591,0\H,13,1.09583,11,110.437,6,63.53,0\C,13,1.5425,11,108.372,6,-56.855,0\H,16,1.09539,13,109.854,11,176.287,0\H,16,1.0988,13,108.917,11,-67.7579,0\C,16,1.5444,13,113.892,11,53.557,0\H,19,1.09947,16,107.316,13,64.2825,0\C,19,1.53202,16,111.387,13,-177.881,0\H,21,1.09405,19,111.274,16,-178.221,0\H,21,1.0941,19,111.272,16,-57.9461,0\H,21,1.09534,19,110.88,16,61.8996,0\C,11,1.55106,6,102.144,1,-41.5543,0\H,25,1.09285,11,110.137,6,140.86,0\C,25,1.52735,11,115.864,6,-98.565,0\H,27,1.09356,25,109.732,11,166.545,0\H,27,1.09613,25,111.34,11,47.5177,0\O,27,1.4349,25,107.03,11,-73.5008,0\H,30,0.961473,27,108.461,25,-176.252,0\\\@

 Total job time:  952.45s(wall), 5462.16s(cpu) 
 Mon Mar 25 03:12:53 2019

        *************************************************************
        *                                                           *
        *  Thank you very much for using Q-Chem.  Have a nice day.  *
        *                                                           *
        *************************************************************


 
User input: 2 of 3 
 
Q-Chem Developer Version!
                  Welcome to Q-Chem
     A Quantum Leap Into The Future Of Chemistry


 Q-Chem 5.1, Q-Chem, Inc., Pleasanton, CA (2018)

 Yihan Shao,  Zhengting Gan,  E. Epifanovsky,  A. T. B. Gilbert,  M. Wormit,  
 J. Kussmann,  A. W. Lange,  A. Behn,  Jia Deng,  Xintian Feng,  D. Ghosh,  
 M. Goldey,  P. R. Horn,  L. D. Jacobson,  I. Kaliman,  T. Kus,  A. Landau,  
 Jie Liu,  E. I. Proynov,  R. M. Richard,  R. P. Steele,  E. J. Sundstrom,  
 H. L. Woodcock III,  P. M. Zimmerman,  D. Zuev,  B. Albrecht,  E. Alguire,  
 S. A. Baeppler,  D. Barton,  Z. Benda,  Y. A. Bernard,  E. J. Berquist,  
 K. B. Bravaya,  H. Burton,  D. Casanova,  Chun-Min Chang,  Yunqing Chen,  
 A. Chien,  K. D. Closser,  M. P. Coons,  S. Coriani,  S. Dasgupta,  
 A. L. Dempwolff,  M. Diedenhofen,  Hainam Do,  R. G. Edgar,  Po-Tung Fang,  
 S. Faraji,  S. Fatehi,  Qingguo Feng,  K. D. Fenk,  J. Fosso-Tande,  
 J. Gayvert,  Qinghui Ge,  A. Ghysels,  G. Gidofalvi,  J. Gomes,  
 J. Gonthier,  A. Gunina,  D. Hait,  M. W. D. Hanson-Heine,  
 P. H. P. Harbach,  A. W. Hauser,  J. E. Herr,  E. G. Hohenstein,  
 Z. C. Holden,  Kerwin Hui,  B. C. Huynh,  T.-C. Jagau,  Hyunjun Ji,  
 B. Kaduk,  K. Khistyaev,  Jaehoon Kim,  P. Klunzinger,  K. Koh,  
 D. Kosenkov,  L. Koulias,  T. Kowalczyk,  C. M. Krauter,  A. Kunitsa,  
 Ka Un Lao,  A. Laurent,  K. V. Lawler,  Joonho Lee,  D. Lefrancois,  
 S. Lehtola,  D. S. Levine,  Yi-Pei Li,  You-Sheng Lin,  Fenglai Liu,  
 E. Livshits,  A. Luenser,  P. Manohar,  E. Mansoor,  S. F. Manzer,  
 Shan-Ping Mao,  Yuezhi Mao,  N. Mardirossian,  A. V. Marenich,  
 T. Markovich,  L. A. Martinez-Martinez,  S. A. Maurer,  N. J. Mayhall,  
 S. C. McKenzie,  J.-M. Mewes,  A. F. Morrison,  J. W. Mullinax,  K. Nanda,  
 T. S. Nguyen-Beck,  R. Olivares-Amaya,  J. A. Parkhill,  T. M. Perrine,  
 F. Plasser,  P. Pokhilko,  S. Prager,  A. Prociuk,  E. Ramos,  D. R. Rehn,  
 F. Rob,  M. Schneider,  N. Sergueev,  S. M. Sharada,  S. Sharma,  
 D. W. Small,  T. Stauch,  T. Stein,  Yu-Chuan Su,  A. J. W. Thom,  
 A. Tkatchenko,  T. Tsuchimochi,  N. M. Tubman,  L. Vogt,  M. L. Vidal,  
 O. Vydrov,  M. A. Watson,  J. Wenzel,  M. de Wergifosse,  T. A. Wesolowski,  
 A. White,  J. Witte,  A. Yamada,  Jun Yang,  K. Yao,  S. Yeganeh,  
 S. R. Yost,  Zhi-Qiang You,  A. Zech,  Igor Ying Zhang,  Xing Zhang,  
 Yan Zhao,  Ying Zhu,  B. R. Brooks,  G. K. L. Chan,  C. J. Cramer,  
 M. S. Gordon,  W. J. Hehre,  A. Klamt,  M. W. Schmidt,  C. D. Sherrill,  
 D. G. Truhlar,  A. Aspuru-Guzik,  R. Baer,  A. T. Bell,  N. A. Besley,  
 Jeng-Da Chai,  A. E. DePrince, III,  R. A. DiStasio Jr.,  A. Dreuw,  
 B. D. Dunietz,  T. R. Furlani,  Chao-Ping Hsu,  Yousung Jung,  Jing Kong,  
 D. S. Lambrecht,  WanZhen Liang,  C. Ochsenfeld,  V. A. Rassolov,  
 L. V. Slipchenko,  J. E. Subotnik,  T. Van Voorhis,  J. M. Herbert,  
 A. I. Krylov,  P. M. W. Gill,  M. Head-Gordon

 Contributors to earlier versions of Q-Chem not listed above: 
 R. D. Adamson,  B. Austin,  J. Baker,  G. J. O. Beran,  K. Brandhorst,  
 S. T. Brown,  E. F. C. Byrd,  A. K. Chakraborty,  C.-L. Cheng,  
 Siu Hung Chien,  D. M. Chipman,  D. L. Crittenden,  H. Dachsel,  
 R. J. Doerksen,  A. D. Dutoi,  L. Fusti-Molnar,  W. A. Goddard III,  
 A. Golubeva-Zadorozhnaya,  S. R. Gwaltney,  G. Hawkins,  A. Heyden,  
 S. Hirata,  G. Kedziora,  F. J. Keil,  C. Kelley,  Jihan Kim,  R. A. King,  
 R. Z. Khaliullin,  P. P. Korambath,  W. Kurlancheek,  A. M. Lee,  M. S. Lee,  
 S. V. Levchenko,  Ching Yeh Lin,  D. Liotard,  R. C. Lochan,  I. Lotan,  
 P. E. Maslen,  N. Nair,  D. P. O'Neill,  D. Neuhauser,  E. Neuscamman,  
 C. M. Oana,  R. Olson,  B. Peters,  R. Peverati,  P. A. Pieniazek,  
 Y. M. Rhee,  J. Ritchie,  M. A. Rohrdanz,  E. Rosta,  N. J. Russ,  
 H. F. Schaefer III,  N. E. Schultz,  N. Shenvi,  A. C. Simmonett,  A. Sodt,  
 D. Stuck,  K. S. Thanthiriwatte,  V. Vanovschi,  Tao Wang,  A. Warshel,  
 C. F. Williams,  Q. Wu,  X. Xu,  W. Zhang

 Please cite Q-Chem as follows:
 Y. Shao et al., Mol. Phys. 113, 184-215 (2015)
 DOI: 10.1080/00268976.2014.952696

 Q-Chem 5.1.2 for Intel X86 EM64T Linux

 Parts of Q-Chem use Armadillo 8.300.2 (Tropical Shenanigans).
 http://arma.sourceforge.net/

 Q-Chem begins on Mon Mar 25 03:12:53 2019  

Host: 
0

     Scratch files written to /scratch/taweetham/qchem30041//
The previous job contains 0 fragments, simply inherited here
Input Ideriv = 2
Curr. Ideriv = -1
Max.  Ideriv = 2

Checking the input file for inconsistencies... 	...done.

--------------------------------------------------------------
User input:
--------------------------------------------------------------

$molecule
read
$end

$rem
   job_type 	frequency
   basis 	6-311++g**
   mem_total	32000
   method 	b3lyp
$end

--------------------------------------------------------------
 ----------------------------------------------------------------
             Standard Nuclear Orientation (Angstroms)
    I     Atom           X                Y                Z
 ----------------------------------------------------------------
    1      C       0.1251868575     0.3458992072    -0.6161057058
    2      H      -0.1926608938     0.1981257575    -1.6566061059
    3      C      -0.3306472237    -0.8941869913     0.1426956979
    4      H      -0.1264144577    -0.7688097066     1.2171990480
    5      O       0.5345507511    -1.9220477910    -0.3675521598
    6      C      -1.8065361934    -1.1743984680    -0.0465418609
    7      H      -2.0112574835    -1.3576443825    -1.1085156874
    8      H      -2.1087940151    -2.0715924036     0.5034901469
    9      C      -2.6073905532     0.0528125010     0.4482696234
   10      H      -2.4228729003     0.1471055892     1.5280354505
   11      C      -4.1128444448    -0.1451986025     0.2446146519
   12      H      -4.4648967099    -1.0529629576     0.7435898534
   13      H      -4.6819832770     0.6991935441     0.6447831942
   14      H      -4.3543091514    -0.2348635395    -0.8200145108
   15      C      -2.1156760698     1.3566130049    -0.2176742323
   16      H      -2.6578200890     2.2056534043     0.2125392897
   17      H      -2.3848469905     1.3283937460    -1.2826198105
   18      C      -0.5957590750     1.5875931615    -0.0920023373
   19      H      -0.2961050167     2.4805127915    -0.6446465912
   20      H      -0.3321827015     1.7692951519     0.9560265135
   21      C       1.6684474263     0.1918354715    -0.5959653573
   22      C       1.8332457999    -1.3561518450    -0.4496655851
   23      O       2.5878780926    -1.6448582705     0.7172230651
   24      C       2.4042788066     0.9946875746     0.4749166686
   25      H       1.9310720316     0.8776786379     1.4566953993
   26      O       2.3786919641     2.3686045343     0.0618290564
   27      H       3.4349296103     0.6391331443     0.5598931313
   28      H       2.8880679296     2.8856621304     0.6923985731
   29      H       2.3116883643    -1.8164230400    -1.3193559699
   30      H       2.0901783251     0.5031741107    -1.5548928464
   31      H       2.5954089796    -2.6022498430     0.8247518495
 ----------------------------------------------------------------
 Molecular Point Group                 C1    NOp =  1
 Largest Abelian Subgroup              C1    NOp =  1
 Nuclear Repulsion Energy =   900.0297788903 hartrees
 There are       51 alpha and       51 beta electrons
 Requested basis set is 6-311++G(d,p)
 There are 168 shells and 412 basis functions

 Total QAlloc Memory Limit  32000 MB
 Mega-Array Size       188 MB
 MEM_STATIC part       192 MB
 A cutoff of  1.0D-11 yielded  12153 shell pairs
 There are     73182 function pairs (     77673 Cartesian)

 -------------------------------------------------------
 OpenMP Integral Computing Module                       
 Release: version 1.0, May 2013, Q-Chem Inc. Pittsburgh 
 -------------------------------------------------------
 Integral Job Info:
 Integral job number is                      11
 Integral operator is                         1
 short-range coefficients                     0
 long-range coefficients              100000000
 Omega coefficients                           0
 if combine SR and LR in K                    0
 Integral screening is                        0
 Integral computing path is                   2
 max size of driver memory is            800000
 size of driver memory is                593474
 size of scratch memory is              2361544
 max col of scratch BK array               1296
 max len of scratch array in speh3          155
 max len of scratch index in speh4           18
 max int batch size is                      520
 min int batch size is                       52
 fixed nKL is                                52
 max L of basis functions is                  2
 order of int derivative is                   0
 number of shells is                        168
 number of basis is                         425
 number of cartesian basis is               425
 number of contracted shell pairs         12153
 number of primitive shell pairs          26388
 maxK2 (contraction) of shell pair           36
 max number of K2 of shell pair               1
 max number of CS2 of shell pair           2179
 max number of PS2 of shell pair           3834
 mem total for path MDJ                  607068
 -------------------------------------------------------
 Smallest overlap matrix eigenvalue = 1.73E-06

 Q-Chem warning in module stvman/mkSTV.C, line 306:

 Overlap eigenvalue is smaller than square root of threshold
 Use THRESH >= 12 to get rid of this warning

 Guess from superposition of atomic densities
 Warning:  Energy on first SCF cycle will be non-variational
 SAD guess density has 102.000000 electrons

 -----------------------------------------------------------------------
  General SCF calculation program by
  Eric Jon Sundstrom, Paul Horn, Yuezhi Mao, Dmitri Zuev, Alec White,
  David Stuck, Shaama M.S., Shane Yost, Joonho Lee, David Small,
  Daniel Levine, Susi Lehtola, Hugh Burton, Evgeny Epifanovsky
 -----------------------------------------------------------------------
 Exchange:     0.2000 Hartree-Fock + 0.0800 Slater + 0.7200 B88
 Correlation:  0.1900 VWN1RPA + 0.8100 LYP
 Using SG-1 standard quadrature grid
 using 6 threads for integral computing
 -------------------------------------------------------
 OpenMP Integral computing Module                
 Release: version 2.0, May 2017, Q-Chem Inc. Pleasanton 
 -------------------------------------------------------
 -------------------------------------------------------
 OpenMP BLAS3 based DFT computing Module                
 Release: version 1.0, May 2013, Q-Chem Inc. Pittsburgh 
 -------------------------------------------------------
 A restricted SCF calculation will be
 performed using DIIS
 SCF converges when DIIS error is below 1.0e-08
 ---------------------------------------
  Cycle       Energy         DIIS error
 ---------------------------------------
    1    -620.3256917077      3.02e-02  
    2    -617.4613144410      3.85e-03  
    3    -617.2528596240      5.21e-03  
    4    -617.7459352350      5.78e-04  
    5    -617.7503798675      2.48e-04  
    6    -617.7513656997      5.52e-05  
    7    -617.7514050183      2.56e-05  
    8    -617.7514152972      4.21e-06  
    9    -617.7514155345      1.90e-06  
   10    -617.7514155928      4.06e-07  
   11    -617.7514155953      1.42e-07  
   12    -617.7514155956      3.19e-08  
   13    -617.7514155956      9.12e-09  Convergence criterion met
 ---------------------------------------
 SCF time:   CPU 496.79s  wall 87.00s 
 SCF   energy in the final basis set =     -617.7514155956
 Total energy in the final basis set =     -617.7514155956

 --------------------------------------------------------------

                    Orbital Energies (a.u.)
 --------------------------------------------------------------

 Alpha MOs
 -- Occupied --
-19.1326 -19.1277 -19.1237 -10.2726 -10.2155 -10.2145 -10.1807 -10.1770
-10.1715 -10.1657 -10.1649 -10.1635 -10.1593  -1.0733  -1.0232  -1.0101
 -0.8406  -0.7980  -0.7510  -0.7415  -0.6779  -0.6683  -0.6195  -0.5944
 -0.5745  -0.5578  -0.5298  -0.5125  -0.5055  -0.4725  -0.4642  -0.4567
 -0.4456  -0.4266  -0.4142  -0.4082  -0.4040  -0.3942  -0.3795  -0.3687
 -0.3533  -0.3492  -0.3456  -0.3330  -0.3248  -0.3202  -0.3161  -0.3021
 -0.2963  -0.2782  -0.2692
 -- Virtual --
 -0.0117  -0.0041  -0.0027   0.0004   0.0153   0.0210   0.0240   0.0322
  0.0349   0.0437   0.0461   0.0519   0.0539   0.0557   0.0685   0.0750
  0.0790   0.0843   0.0865   0.0920   0.0938   0.0964   0.1042   0.1056
  0.1119   0.1163   0.1188   0.1239   0.1250   0.1292   0.1328   0.1339
  0.1360   0.1388   0.1417   0.1442   0.1480   0.1504   0.1552   0.1576
  0.1589   0.1648   0.1660   0.1688   0.1745   0.1753   0.1795   0.1819
  0.1833   0.1922   0.1936   0.1953   0.1984   0.2040   0.2078   0.2133
  0.2145   0.2207   0.2253   0.2263   0.2314   0.2364   0.2403   0.2482
  0.2537   0.2564   0.2600   0.2687   0.2711   0.2761   0.2849   0.2902
  0.2911   0.3014   0.3050   0.3094   0.3120   0.3151   0.3240   0.3315
  0.3320   0.3360   0.3371   0.3474   0.3482   0.3581   0.3595   0.3647
  0.3673   0.3704   0.3755   0.3799   0.3832   0.3931   0.4028   0.4091
  0.4141   0.4205   0.4332   0.4394   0.4490   0.4525   0.4649   0.4955
  0.4984   0.5049   0.5166   0.5272   0.5434   0.5528   0.5603   0.5745
  0.5800   0.6019   0.6043   0.6165   0.6200   0.6394   0.6421   0.6480
  0.6599   0.6634   0.6684   0.6741   0.6827   0.6920   0.6945   0.7058
  0.7115   0.7289   0.7296   0.7359   0.7411   0.7541   0.7576   0.7612
  0.7710   0.7746   0.7791   0.7814   0.7891   0.7960   0.7994   0.8033
  0.8117   0.8283   0.8375   0.8470   0.8958   0.9164   0.9379   0.9653
  0.9785   1.0015   1.0284   1.0393   1.0676   1.0752   1.0914   1.1242
  1.1344   1.1445   1.1667   1.1784   1.1883   1.2045   1.2080   1.2153
  1.2293   1.2301   1.2680   1.2867   1.3047   1.3195   1.3292   1.3443
  1.3538   1.3905   1.3946   1.4175   1.4304   1.4456   1.4582   1.4710
  1.4872   1.5138   1.5263   1.5305   1.5446   1.5499   1.5651   1.5737
  1.5774   1.5823   1.5996   1.6086   1.6159   1.6222   1.6280   1.6303
  1.6409   1.6470   1.6490   1.6556   1.6629   1.6826   1.6953   1.7054
  1.7175   1.7313   1.7489   1.7525   1.7661   1.7836   1.7905   1.8022
  1.8066   1.8167   1.8293   1.8406   1.8459   1.8652   1.8844   1.9000
  1.9089   1.9255   1.9405   1.9555   1.9704   1.9795   1.9964   2.0221
  2.0431   2.0540   2.0726   2.0814   2.0886   2.1022   2.1107   2.1184
  2.1463   2.1659   2.1734   2.1849   2.2230   2.2331   2.2365   2.2693
  2.2792   2.3091   2.3296   2.3441   2.3612   2.3746   2.4041   2.4169
  2.4317   2.4606   2.4710   2.4846   2.4910   2.4987   2.5325   2.5492
  2.5659   2.5695   2.5775   2.5933   2.5999   2.6166   2.6233   2.6304
  2.6563   2.6675   2.6905   2.7110   2.7246   2.7328   2.7569   2.7673
  2.7812   2.7838   2.8243   2.8347   2.8399   2.8584   2.8722   2.9077
  2.9290   2.9449   2.9519   2.9706   2.9804   2.9905   3.0017   3.0233
  3.0431   3.0600   3.0823   3.1017   3.1055   3.1336   3.1514   3.1723
  3.2154   3.2227   3.2437   3.2641   3.2921   3.3108   3.3239   3.3523
  3.3909   3.4555   3.4658   3.5096   3.5647   3.7789   3.7915   3.8117
  3.8226   3.8441   3.8537   3.8740   3.9018   3.9331   3.9656   4.0290
  4.0352   4.0487   4.1286   4.1459   4.1625   4.2379   4.2579   4.2928
  4.3342   4.3523   4.4823   5.0977   5.1145   5.1686   5.3812   5.4288
  5.4807   5.6102   5.6731   5.7598  23.7576  23.8262  23.8551  23.8601
 23.8883  23.9156  23.9518  23.9669  23.9748  23.9929  49.9409  49.9557
 49.9989
 --------------------------------------------------------------

          Ground-State Mulliken Net Atomic Charges

     Atom                 Charge (a.u.)
  ----------------------------------------
      1 C                     0.348385
      2 H                     0.180458
      3 C                    -0.353369
      4 H                     0.212251
      5 O                    -0.057037
      6 C                    -0.848948
      7 H                     0.189793
      8 H                     0.173452
      9 C                     0.449638
     10 H                     0.167266
     11 C                    -0.778033
     12 H                     0.136450
     13 H                     0.136260
     14 H                     0.138323
     15 C                    -0.597689
     16 H                     0.162153
     17 H                     0.154714
     18 C                    -0.354167
     19 H                     0.216745
     20 H                     0.154313
     21 C                     0.078560
     22 C                    -0.166023
     23 O                    -0.238650
     24 C                    -0.587301
     25 H                     0.206420
     26 O                    -0.253180
     27 H                     0.177359
     28 H                     0.248987
     29 H                     0.212598
     30 H                     0.220330
     31 H                     0.269944
  ----------------------------------------
  Sum of atomic charges =     0.000000

 -----------------------------------------------------------------
                    Cartesian Multipole Moments
 -----------------------------------------------------------------
    Charge (ESU x 10^10)
                -0.0000
    Dipole Moment (Debye)
         X       0.1293      Y       0.1991      Z       0.8248
       Tot       0.8583
    Quadrupole Moments (Debye-Ang)
        XX     -78.0697     XY      -1.0478     YY     -81.1507
        XZ       1.0107     YZ       2.6084     ZZ     -79.7978
    Octopole Moments (Debye-Ang^2)
       XXX      38.2123    XXY       0.6188    XYY      27.3605
       YYY      -9.0448    XXZ       6.4698    XYZ      11.9374
       YYZ      18.8020    XZZ      10.1400    YZZ       0.7366
       ZZZ       0.5257
    Hexadecapole Moments (Debye-Ang^3)
      XXXX   -2470.7867   XXXY      32.0285   XXYY    -490.1298
      XYYY     -22.5567   YYYY    -910.9892   XXXZ      20.1518
      XXYZ      38.1091   XYYZ      40.3600   YYYZ       5.7515
      XXZZ    -441.5772   XYZZ       5.2018   YYZZ    -192.8832
      XZZZ       7.9909   YZZZ       2.2430   ZZZZ    -245.6239
 -----------------------------------------------------------------
 Calculating MO derivatives via CPSCF
XF: myseg = 0
XF: NBas: 412, NBas6D: 425
XF: NpeAtoms: 31
 D1JvT checksum  = 8446260 147344.9384272395
 D1KAT checksum  = 19686984 12194.6188848492
   1         3          93      0.251056    0.018292
   2         3          93      0.027725    0.001804
   3         3          93      0.001723    0.000124
   4        66          30      0.000066    0.000007
   5        96           0      0.000000    0.000000    Roots Converged
 Time for AOints: 1547.7 s (CPU) 263.7 s (wall)
 ------------------------------------------------------------------------------
                     AOints        : Timing summary (seconds)
 ------------------------------------------------------------------------------
     job step          cpu (% of tot)      sys (% of tot)     wall (% of tot)
 ------------------------------------------------------------------------------
  cpscf_lag         0.4170E+04 (24.8)   0.1210E-03 (14.6)   0.7069E+03 (24.5)
  iterzp            0.1112E+05 (66.0)   0.6540E-03 (78.8)   0.1912E+04 (66.1)
  make_fx           0.0000E+00 ( 0.0)   0.0000E+00 ( 0.0)   0.0000E+00 ( 0.0)
  AOints            0.1548E+04 ( 9.2)   0.3700E-04 ( 4.5)   0.2637E+03 ( 9.1)
 ------------------------------------------------------------------------------
   Grand Totals     0.1685E+05          0.8300E-03          0.2891E+04
 ------------------------------------------------------------------------------
 Calculating analytic Hessian of the SCF energy
 Polarizability Matrix (a.u.)
            1           2           3
    1-147.5504504   0.8622891   0.0010368
    2   0.8622891-125.6367808   0.0450350
    3   0.0010368   0.0450350-106.8488797

 Direct stationary perturbation theory relativistic correction:

 rels  =       0.177321680221
 relv  =      -0.937867482832
 rel2e =       0.465026788252
 E_rel =      -0.295519014359

 Hessian of the SCF Energy
            1           2           3           4           5           6
    1   0.4767614  -0.0331923   0.0306313  -0.0671977  -0.0076510  -0.0681915
    2  -0.0331923   0.4965510   0.0205728  -0.0085270  -0.0518543  -0.0288129
    3   0.0306313   0.0205728   0.5635391  -0.0687147  -0.0312726  -0.2671883
    4  -0.0671977  -0.0085270  -0.0687147   0.0834202   0.0080594   0.0712094
    5  -0.0076510  -0.0518543  -0.0312726   0.0080594   0.0602724   0.0326632
    6  -0.0681915  -0.0288129  -0.2671883   0.0712094   0.0326632   0.2947554
    7  -0.0813802  -0.0241964   0.0117778   0.0020051   0.0065385  -0.0037749
    8  -0.0339706  -0.1233558   0.0507401   0.0003301  -0.0002373  -0.0008871
    9   0.0123031   0.0395858  -0.1131655   0.0107409   0.0290253  -0.0237350
   10   0.0024989  -0.0006385   0.0096327  -0.0001181  -0.0012696   0.0011620
   11   0.0057804   0.0013307   0.0273637  -0.0019656  -0.0041189   0.0032354
   12  -0.0040012   0.0005197  -0.0176290   0.0012091   0.0022648  -0.0008277
   13  -0.0117844   0.0166715   0.0036477   0.0003800  -0.0014032   0.0003128
   14   0.0178669  -0.0530824  -0.0151309   0.0011176   0.0019047  -0.0010815
   15  -0.0030240   0.0078439   0.0071278  -0.0003697  -0.0006226   0.0030617
   16  -0.0131725  -0.0094352   0.0024867   0.0004069   0.0011672  -0.0014314
   17  -0.0293139  -0.0051655  -0.0036922   0.0003300   0.0014215  -0.0011077
   18   0.0162101   0.0043697   0.0022644   0.0018778   0.0006841  -0.0000726
   19   0.0012603   0.0012359  -0.0017694  -0.0001755  -0.0003979   0.0007227
   20  -0.0000711   0.0001434  -0.0013067  -0.0004111  -0.0001192   0.0000811
   21   0.0007658   0.0005663   0.0003406  -0.0002110  -0.0004875   0.0009162
   22  -0.0059525   0.0009736  -0.0022683   0.0000901   0.0003334  -0.0000999
   23  -0.0007137   0.0011084  -0.0011595   0.0000929   0.0000783   0.0000550
   24  -0.0005532   0.0001884   0.0003300  -0.0000974  -0.0003230   0.0006355
   25   0.0023597  -0.0014729   0.0002629  -0.0001103   0.0000148   0.0004446
   26   0.0003174   0.0013962   0.0001279  -0.0000807  -0.0001386  -0.0000059
   27   0.0002024   0.0001770  -0.0002287   0.0001205   0.0000694   0.0000391
   28  -0.0001556   0.0001020   0.0000518   0.0000212   0.0000014  -0.0002493
   29   0.0000261  -0.0000792   0.0000163   0.0000169  -0.0001892   0.0000367
   30   0.0002312   0.0000749   0.0001717  -0.0002295  -0.0000147   0.0001752
   31   0.0001124  -0.0001159  -0.0000470  -0.0000080   0.0000076   0.0000238
   32   0.0002892  -0.0008367  -0.0001443  -0.0000031   0.0000897  -0.0000114
   33  -0.0001268   0.0003021   0.0002882  -0.0000056  -0.0000110  -0.0000728
   34   0.0003660  -0.0003141  -0.0000708   0.0000045   0.0000170   0.0000246
   35   0.0000093  -0.0000192  -0.0000599   0.0000051   0.0000076  -0.0000001
   36  -0.0001125   0.0000010  -0.0000551  -0.0000086   0.0000055   0.0000074
   37   0.0002020   0.0002577  -0.0000231   0.0000028  -0.0000114   0.0000222
   38   0.0000058  -0.0000455   0.0000405   0.0000001   0.0000078   0.0000131
   39  -0.0001029  -0.0000779  -0.0000729  -0.0000037  -0.0000053   0.0000081
   40   0.0000320   0.0000172  -0.0000645  -0.0000340  -0.0000036   0.0000619
   41  -0.0000043   0.0000517   0.0000012  -0.0000056   0.0000146   0.0000046
   42  -0.0000316  -0.0000081  -0.0000742  -0.0000152   0.0000032   0.0000406
   43  -0.0280356   0.0065400   0.0028152   0.0007125  -0.0012692  -0.0008296
   44   0.0315275   0.0025318   0.0008120   0.0003209   0.0011363   0.0007715
   45   0.0137403   0.0001089   0.0009344   0.0010377  -0.0001820   0.0002581
   46  -0.0065037  -0.0027088  -0.0014953   0.0001689  -0.0003783   0.0000302
   47  -0.0011581   0.0004869  -0.0000140  -0.0000730  -0.0000481   0.0000501
   48  -0.0002554  -0.0001962   0.0000798  -0.0000544   0.0004235   0.0005402
   49   0.0012094  -0.0011972  -0.0019767  -0.0004278   0.0004596   0.0007340
   50   0.0007711   0.0000267   0.0006505  -0.0000615   0.0004420   0.0002769
   51   0.0006917  -0.0001123   0.0000636  -0.0001330   0.0006787   0.0005675
   52  -0.0947291   0.0358956   0.0170505   0.0023083  -0.0058695  -0.0022974
   53   0.0298360  -0.1510577  -0.0286362   0.0031213  -0.0068590  -0.0037164
   54   0.0140511  -0.0310843  -0.0933116   0.0129810  -0.0303702  -0.0128729
   55   0.0045391   0.0145196  -0.0106753   0.0002637  -0.0007740   0.0000775
   56  -0.0067497  -0.0226044   0.0146816  -0.0004335   0.0007226  -0.0003319
   57  -0.0045928  -0.0111550   0.0068897  -0.0004649   0.0003976   0.0006712
   58   0.0035424   0.0026339   0.0169830  -0.0009859   0.0032481   0.0010367
   59  -0.0063855  -0.0056625  -0.0265742   0.0022738  -0.0041540  -0.0017986
   60  -0.0013829  -0.0026558  -0.0117319   0.0012656  -0.0022009   0.0004259
   61  -0.1473355   0.0015185  -0.0054517  -0.0150441  -0.0007571   0.0013755
   62   0.0043253  -0.0774459  -0.0034418  -0.0051618   0.0005222   0.0003713
   63   0.0019628  -0.0011590  -0.0800097  -0.0294386  -0.0007826  -0.0001742
   64  -0.0070844   0.0276864  -0.0028022  -0.0012851   0.0002424  -0.0007284
   65   0.0286334  -0.0131089  -0.0024157  -0.0010919   0.0001065  -0.0002776
   66  -0.0011624  -0.0011166   0.0018013  -0.0005639   0.0002146  -0.0005325
   67  -0.0010568   0.0007362   0.0007508   0.0002730  -0.0000219   0.0000696
   68  -0.0023016  -0.0034265   0.0005913   0.0001648   0.0001215   0.0001499
   69   0.0004654   0.0015955   0.0002024   0.0001583  -0.0002492   0.0002627
   70  -0.0159121  -0.0160759  -0.0265629  -0.0053556  -0.0004343   0.0003138
   71  -0.0017116   0.0044175   0.0065166   0.0036749   0.0002482   0.0002197
   72  -0.0075870   0.0019053  -0.0006911   0.0007508  -0.0000795   0.0009729
   73   0.0003714   0.0006091   0.0003099   0.0002740   0.0000883   0.0002288
   74   0.0004291   0.0005445   0.0012010   0.0001797  -0.0000359   0.0000841
   75   0.0013830   0.0003033   0.0012366   0.0000678   0.0001109   0.0002331
   76   0.0003230   0.0008488   0.0016266   0.0004542  -0.0000256  -0.0001738
   77   0.0019966   0.0006808   0.0003847  -0.0004710   0.0002162  -0.0001339
   78   0.0007999   0.0002760   0.0010664   0.0003445   0.0001871   0.0000573
   79   0.0008611  -0.0011936  -0.0028708  -0.0010161  -0.0001376  -0.0000158
   80  -0.0008891  -0.0018307  -0.0033458  -0.0011946  -0.0000966  -0.0001152
   81  -0.0001429  -0.0025169  -0.0032984  -0.0011727  -0.0000882  -0.0000169
   82   0.0003479   0.0002403   0.0001124   0.0000006   0.0000797   0.0000453
   83   0.0001725   0.0000465   0.0002084   0.0001197   0.0000137  -0.0000058
   84  -0.0000693   0.0001448   0.0000486   0.0000882  -0.0000495   0.0000021
   85  -0.0003229  -0.0010864  -0.0000828  -0.0001215   0.0000981  -0.0001311
   86   0.0001555  -0.0024867  -0.0006999   0.0004153  -0.0000198   0.0001332
   87  -0.0000508   0.0003711  -0.0000596  -0.0000232   0.0000179   0.0000752
   88  -0.0145314  -0.0102813   0.0267631   0.0010962   0.0000736   0.0000060
   89   0.0024592   0.0026870  -0.0064226  -0.0009027   0.0005447   0.0001839
   90  -0.0024947  -0.0008008   0.0014684  -0.0003555  -0.0000379   0.0018350
   91   0.0003663  -0.0000499  -0.0000270  -0.0000027  -0.0000251   0.0000218
   92  -0.0004881   0.0000596   0.0004081   0.0001606   0.0000004  -0.0000437
   93   0.0004436   0.0007904  -0.0003371   0.0000100   0.0000310  -0.0000476
            7           8           9          10          11          12
    1  -0.0813802  -0.0339706   0.0123031   0.0024989   0.0057804  -0.0040012
    2  -0.0241964  -0.1233558   0.0395858  -0.0006385   0.0013307   0.0005197
    3   0.0117778   0.0507401  -0.1131655   0.0096327   0.0273637  -0.0176290
    4   0.0020051   0.0003301   0.0107409  -0.0001181  -0.0019656   0.0012091
    5   0.0065385  -0.0002373   0.0290253  -0.0012696  -0.0041189   0.0022648
    6  -0.0037749  -0.0008871  -0.0237350   0.0011620   0.0032354  -0.0008277
    7   0.5419771   0.0384132   0.0184154  -0.0605906  -0.0084628  -0.0494408
    8   0.0384132   0.4360799   0.0044358  -0.0084420  -0.0496995  -0.0163647
    9   0.0184154   0.0044358   0.5720124  -0.0504549  -0.0146206  -0.2711581
   10  -0.0605906  -0.0084420  -0.0504549   0.0708257   0.0024021   0.0472683
   11  -0.0084628  -0.0496995  -0.0146206   0.0024021   0.0610811   0.0270582
   12  -0.0494408  -0.0163647  -0.2711581   0.0472683   0.0270582   0.3011193
   13  -0.0933563   0.0448803   0.0167894  -0.0026507   0.0079083   0.0098495
   14   0.0111425  -0.1438981  -0.0352572   0.0116464  -0.0117164  -0.0113866
   15   0.0136588  -0.0420667  -0.0802490   0.0248358  -0.0325327  -0.0113945
   16  -0.1837734  -0.0303097  -0.0197461  -0.0092080  -0.0037137  -0.0018326
   17  -0.0409242  -0.0889786  -0.0026421  -0.0033983   0.0002840  -0.0000115
   18  -0.0271742  -0.0053668  -0.0839991  -0.0320396  -0.0089353  -0.0054978
   19  -0.0087502  -0.0068558  -0.0346189  -0.0059653  -0.0015161  -0.0004663
   20  -0.0003566  -0.0019450  -0.0054714  -0.0008480   0.0003932  -0.0003319
   21  -0.0010835  -0.0014882  -0.0069353  -0.0009246  -0.0004137   0.0009869
   22  -0.0090517  -0.0294198   0.0191160   0.0012458   0.0004815  -0.0002742
   23  -0.0011824  -0.0053450   0.0026162  -0.0001525   0.0000662  -0.0004118
   24  -0.0015381  -0.0050305   0.0016784   0.0005787  -0.0004229   0.0006993
   25  -0.0233412   0.0295970   0.0111535   0.0010938   0.0008004   0.0004921
   26   0.0091117   0.0046019   0.0020217  -0.0011750   0.0002620  -0.0003137
   27   0.0029697   0.0035121   0.0012979  -0.0016243   0.0002712  -0.0005720
   28   0.0006283   0.0002774   0.0015120  -0.0008162   0.0005461  -0.0001146
   29  -0.0012757   0.0001626  -0.0010412   0.0005223   0.0002246   0.0004864
   30  -0.0013849   0.0000286  -0.0011260   0.0007307   0.0001880   0.0006914
   31  -0.0002437   0.0021401   0.0010355  -0.0001178  -0.0000281  -0.0001194
   32   0.0000690  -0.0050648  -0.0018337  -0.0000401  -0.0000049   0.0002045
   33  -0.0005339  -0.0021185  -0.0018318   0.0001892   0.0002246   0.0006280
   34   0.0000583  -0.0000721  -0.0003486   0.0000054  -0.0000183   0.0000226
   35   0.0000067   0.0000942  -0.0001471  -0.0000203  -0.0000128  -0.0000057
   36   0.0000753  -0.0002224   0.0000669  -0.0000441  -0.0000164  -0.0000396
   37   0.0006356   0.0019552   0.0008201  -0.0000246  -0.0000371  -0.0001124
   38  -0.0004435   0.0001561  -0.0001722   0.0000546   0.0000131   0.0000237
   39  -0.0001342   0.0000385   0.0006427   0.0001095   0.0000474  -0.0000059
   40  -0.0000851  -0.0002977  -0.0001212   0.0001808   0.0001162   0.0002897
   41   0.0001731  -0.0000203  -0.0000330   0.0000060  -0.0000396  -0.0000354
   42   0.0002039   0.0000624   0.0003822   0.0002503   0.0000262   0.0000353
   43   0.0015383   0.0009941  -0.0009672  -0.0001356  -0.0000314  -0.0001122
   44   0.0007788   0.0000168   0.0005698   0.0000266  -0.0000932   0.0002460
   45  -0.0012522   0.0005842   0.0002549   0.0000912  -0.0000184   0.0001927
   46  -0.0002232  -0.0006693   0.0002289   0.0000320   0.0000879  -0.0000892
   47  -0.0012436   0.0001374  -0.0000076   0.0001028   0.0000006   0.0000478
   48   0.0003888   0.0001003  -0.0000724  -0.0000336  -0.0000197  -0.0000124
   49  -0.0001944  -0.0000536  -0.0000491   0.0000005  -0.0001201   0.0002044
   50  -0.0000662  -0.0001527   0.0001483  -0.0001131  -0.0000204  -0.0001472
   51   0.0002168  -0.0001146   0.0000893   0.0001414  -0.0001090   0.0000720
   52   0.0057196  -0.0001844  -0.0067353   0.0001939  -0.0001612   0.0001651
   53   0.0118360  -0.0293074  -0.0097727   0.0004478   0.0020583  -0.0014213
   54  -0.0074760   0.0082681   0.0078827  -0.0003786   0.0010713  -0.0000491
   55  -0.0016153   0.0013419   0.0019599  -0.0001194  -0.0002093   0.0001280
   56   0.0028675  -0.0004121  -0.0039840   0.0000850   0.0002039   0.0001118
   57   0.0013599  -0.0009626  -0.0009822  -0.0000601  -0.0002769   0.0005153
   58   0.0001987  -0.0007994  -0.0000065   0.0003390  -0.0000522  -0.0001091
   59  -0.0001017   0.0009514  -0.0022408   0.0001336   0.0000339   0.0008370
   60   0.0001058   0.0012619  -0.0003423  -0.0000318  -0.0007990   0.0011492
   61  -0.0257861  -0.0184351   0.0050212   0.0009103   0.0009812  -0.0005211
   62  -0.0204514  -0.0021604  -0.0030069   0.0001220   0.0008710  -0.0000428
   63   0.0230603   0.0031060   0.0003033  -0.0003268  -0.0006316   0.0004786
   64  -0.0588075   0.0184617   0.0189775   0.0027133  -0.0037111  -0.0036799
   65   0.0148523   0.0161203   0.0048856   0.0010237  -0.0012360  -0.0019037
   66   0.0209753   0.0051349   0.0005154   0.0022767  -0.0016845  -0.0018682
   67   0.0047400  -0.0078542  -0.0061464   0.0003517   0.0004970   0.0006308
   68   0.0008177  -0.0012546  -0.0022043   0.0002308  -0.0001847   0.0005670
   69   0.0019195  -0.0054236  -0.0046709  -0.0014540   0.0016318   0.0020448
   70  -0.0006142   0.0002609  -0.0006872  -0.0000679  -0.0004140   0.0003544
   71   0.0004008  -0.0004531  -0.0003911  -0.0003044  -0.0001175   0.0000692
   72  -0.0004433   0.0013244   0.0034752   0.0003876  -0.0000600  -0.0010442
   73   0.0001741  -0.0003301  -0.0000999  -0.0002367  -0.0002405   0.0000023
   74  -0.0000174  -0.0000188  -0.0004430  -0.0003086  -0.0001519  -0.0000495
   75  -0.0000621  -0.0002723  -0.0012164   0.0001085  -0.0001671   0.0005946
   76   0.0003381   0.0002284   0.0000448  -0.0000198   0.0000459  -0.0001842
   77   0.0010480  -0.0009289  -0.0001419   0.0001213   0.0002484  -0.0002600
   78   0.0004014  -0.0003503  -0.0012163  -0.0001323   0.0000004   0.0004576
   79  -0.0001725   0.0008196  -0.0000407   0.0000742   0.0000292  -0.0000554
   80  -0.0003125   0.0007654  -0.0001986   0.0000094  -0.0000408   0.0000299
   81  -0.0002619   0.0002031  -0.0006690  -0.0000539  -0.0001224   0.0002828
   82   0.0000488  -0.0001052  -0.0001811  -0.0000157  -0.0000049   0.0000860
   83   0.0002349  -0.0002192  -0.0001926  -0.0000311   0.0000179   0.0000693
   84  -0.0000413   0.0000499   0.0000740  -0.0000089  -0.0000220  -0.0000127
   85  -0.0022948  -0.0056871   0.0020258  -0.0004300   0.0007274   0.0005425
   86  -0.0012581  -0.0026118   0.0007076  -0.0002918   0.0002938   0.0000823
   87  -0.0003026   0.0016724   0.0010748  -0.0001930   0.0001526   0.0001450
   88  -0.0060729   0.0021000  -0.0008224   0.0001222   0.0001940   0.0000044
   89   0.0016194  -0.0021614  -0.0000346   0.0000253   0.0000696  -0.0000048
   90  -0.0002862  -0.0001532   0.0008398  -0.0001448  -0.0001899   0.0001859
   91  -0.0017089   0.0016861   0.0008813  -0.0000712   0.0000889  -0.0001371
   92   0.0003813  -0.0008627  -0.0001592   0.0000735  -0.0000156   0.0000732
   93  -0.0003388   0.0002983   0.0007799   0.0001426  -0.0002286  -0.0001676
           13          14          15          16          17          18
    1  -0.0117844   0.0178669  -0.0030240  -0.0131725  -0.0293139   0.0162101
    2   0.0166715  -0.0530824   0.0078439  -0.0094352  -0.0051655   0.0043697
    3   0.0036477  -0.0151309   0.0071278   0.0024867  -0.0036922   0.0022644
    4   0.0003800   0.0011176  -0.0003697   0.0004069   0.0003300   0.0018778
    5  -0.0014032   0.0019047  -0.0006226   0.0011672   0.0014215   0.0006841
    6   0.0003128  -0.0010815   0.0030617  -0.0014314  -0.0011077  -0.0000726
    7  -0.0933563   0.0111425   0.0136588  -0.1837734  -0.0409242  -0.0271742
    8   0.0448803  -0.1438981  -0.0420667  -0.0303097  -0.0889786  -0.0053668
    9   0.0167894  -0.0352572  -0.0802490  -0.0197461  -0.0026421  -0.0839991
   10  -0.0026507   0.0116464   0.0248358  -0.0092080  -0.0033983  -0.0320396
   11   0.0079083  -0.0117164  -0.0325327  -0.0037137   0.0002840  -0.0089353
   12   0.0098495  -0.0113866  -0.0113945  -0.0018326  -0.0000115  -0.0054978
   13   0.3650736  -0.0051036  -0.0461882  -0.0223678   0.0362795   0.0162905
   14  -0.0051036   0.3305495   0.0617210   0.0008493   0.0060975   0.0041427
   15  -0.0461882   0.0617210   0.1402784   0.0015324   0.0007126   0.0012987
   16  -0.0223678   0.0008493   0.0015324   0.4677001   0.0587483   0.0097667
   17   0.0362795   0.0060975   0.0007126   0.0587483   0.5239800  -0.0340557
   18   0.0162905   0.0041427   0.0012987   0.0097667  -0.0340557   0.5835042
   19   0.0029688   0.0004124   0.0011316  -0.0553042  -0.0081794  -0.0429882
   20  -0.0001119   0.0004795   0.0007048  -0.0093909  -0.0544033  -0.0364384
   21  -0.0002164   0.0007156   0.0012483  -0.0453202  -0.0366454  -0.2825572
   22   0.0027148   0.0007894  -0.0006145  -0.0664557  -0.0566778   0.0342124
   23  -0.0005414   0.0012009  -0.0001142  -0.0579652  -0.2141490   0.1064945
   24   0.0003260  -0.0000297   0.0000237   0.0346628   0.1076128  -0.1171442
   25  -0.0068497  -0.0023812  -0.0001235  -0.0973850   0.0313098   0.0131431
   26  -0.0062621   0.0004625   0.0007958   0.0286463  -0.1292730  -0.0234137
   27  -0.0025415  -0.0001858   0.0001200   0.0130189  -0.0233075  -0.0905034
   28  -0.0000704  -0.0001021  -0.0003534   0.0014636   0.0022851   0.0169364
   29   0.0001305   0.0000914   0.0004773  -0.0024501  -0.0052137  -0.0277345
   30   0.0001342   0.0002497   0.0007249  -0.0006407  -0.0027390  -0.0124506
   31  -0.0003331  -0.0004640  -0.0001727  -0.0243729   0.0027183  -0.0007570
   32   0.0031739   0.0006819  -0.0003335   0.0288926   0.0031483   0.0037201
   33   0.0012245   0.0001053   0.0003549   0.0131223   0.0011024   0.0013646
   34   0.0001423   0.0002326  -0.0000618   0.0015461  -0.0013143   0.0005583
   35  -0.0001535   0.0001265  -0.0000064   0.0007247   0.0006566  -0.0002377
   36   0.0000534  -0.0000555  -0.0000162   0.0000268   0.0001459  -0.0000603
   37  -0.0014220  -0.0002659   0.0001128  -0.0064689  -0.0029721  -0.0018515
   38   0.0001651   0.0000384  -0.0000402  -0.0003566   0.0006299   0.0005067
   39  -0.0000943   0.0000169  -0.0000141  -0.0009125  -0.0000208   0.0002344
   40  -0.0000481   0.0000953   0.0002132   0.0017770  -0.0009312  -0.0013963
   41  -0.0000888  -0.0000514   0.0000119   0.0002416   0.0001010   0.0009817
   42  -0.0002724   0.0000300   0.0000727   0.0004696  -0.0000832   0.0004174
   43   0.0002096  -0.0013225   0.0001848   0.0061119   0.0134070  -0.0081869
   44  -0.0013949   0.0002694   0.0002811  -0.0041770  -0.0304026   0.0108353
   45   0.0002503   0.0000350  -0.0001278  -0.0045959  -0.0079243   0.0064344
   46   0.0001630   0.0003341  -0.0001294  -0.0006350  -0.0019116   0.0008966
   47   0.0004964   0.0001394  -0.0001207  -0.0028115  -0.0033049   0.0039610
   48  -0.0000263  -0.0001072   0.0000559   0.0009706   0.0022690  -0.0009161
   49   0.0000258   0.0001629   0.0000520   0.0000145   0.0003698  -0.0005561
   50   0.0000427   0.0000658  -0.0000905   0.0001558   0.0017363   0.0008484
   51  -0.0002670   0.0001696   0.0001184  -0.0000174  -0.0007146   0.0002126
   52   0.0028661  -0.0056808   0.0008279   0.0004346   0.0003819  -0.0005470
   53   0.0022696  -0.0060125   0.0006400  -0.0004632   0.0017041  -0.0009557
   54  -0.0023874   0.0063163   0.0004548  -0.0004619  -0.0010474  -0.0002169
   55  -0.0006838   0.0020279   0.0000995  -0.0001434   0.0004659  -0.0000150
   56   0.0013515  -0.0024454   0.0002482   0.0004440   0.0003093  -0.0000035
   57   0.0003884  -0.0009791   0.0003930   0.0000201   0.0001247  -0.0000127
   58  -0.0002349  -0.0000521  -0.0001895  -0.0001322  -0.0000903   0.0000752
   59  -0.0000147   0.0000653   0.0009565  -0.0001232  -0.0002526   0.0000007
   60   0.0002202   0.0001222   0.0006294  -0.0000296   0.0000638   0.0002596
   61  -0.0120083  -0.0243157   0.0034778   0.0001763  -0.0012649   0.0018504
   62  -0.0186942  -0.0253865   0.0038818  -0.0001981  -0.0044767   0.0019371
   63   0.0010004   0.0015321   0.0065557  -0.0003905   0.0028697  -0.0014366
   64  -0.1387356  -0.0152818   0.0193068   0.0005843  -0.0005975   0.0011469
   65  -0.0487979  -0.1137910  -0.0027690   0.0021414  -0.0066850  -0.0017558
   66   0.0266597  -0.0042160  -0.0778866  -0.0001064  -0.0021721  -0.0023967
   67  -0.0548703  -0.0002030  -0.0396249  -0.0006568   0.0019375   0.0006482
   68  -0.0096617   0.0109118  -0.0101834  -0.0001637   0.0005887  -0.0000048
   69  -0.0343349  -0.0045380   0.0055490  -0.0004845   0.0016470   0.0013098
   70   0.0003597   0.0019052  -0.0007940  -0.0002516  -0.0003252   0.0002795
   71   0.0005412  -0.0023486   0.0008948  -0.0001134   0.0004020   0.0000271
   72   0.0037320   0.0040776  -0.0028862   0.0001301   0.0003790  -0.0007004
   73  -0.0002274   0.0001305  -0.0000323  -0.0000616   0.0001075   0.0000482
   74  -0.0000856  -0.0002435   0.0001433  -0.0000408   0.0000231   0.0001928
   75  -0.0006081  -0.0002802   0.0006267  -0.0000442  -0.0000994   0.0003607
   76   0.0001609  -0.0016248   0.0004162   0.0000069   0.0000841  -0.0000486
   77  -0.0034263  -0.0018082   0.0007375   0.0000852   0.0000907  -0.0000970
   78  -0.0010737  -0.0014188   0.0010599  -0.0000674   0.0000069   0.0002440
   79   0.0010409  -0.0004494   0.0001521  -0.0000019  -0.0001930  -0.0000111
   80   0.0007718   0.0000177   0.0001495   0.0000349  -0.0001879   0.0000327
   81   0.0001274   0.0000521   0.0000365  -0.0000168  -0.0002425   0.0002139
   82  -0.0001792   0.0001499   0.0000601  -0.0000020  -0.0000046   0.0000205
   83  -0.0003070  -0.0004807   0.0002985  -0.0000201   0.0000426   0.0000159
   84   0.0001147  -0.0001370  -0.0000848  -0.0000024   0.0000013   0.0000093
   85  -0.0335467   0.0103125   0.0236332  -0.0001302   0.0014385   0.0009429
   86  -0.0135013   0.0097337   0.0107646  -0.0002236   0.0007371   0.0002068
   87   0.0056978  -0.0023970   0.0022989   0.0000039  -0.0003296  -0.0001587
   88   0.0005225  -0.0000209  -0.0002612   0.0002487  -0.0014456   0.0007573
   89  -0.0024358  -0.0028646  -0.0003968  -0.0001396   0.0002427  -0.0000118
   90  -0.0004628  -0.0003216   0.0001979  -0.0001111   0.0000998   0.0000066
   91   0.0027407  -0.0019078   0.0022442   0.0000531  -0.0003200  -0.0000896
   92  -0.0026986   0.0012933  -0.0019864  -0.0000351   0.0002982   0.0000530
   93   0.0016540  -0.0017640   0.0003719   0.0000009  -0.0002001  -0.0000118
           19          20          21          22          23          24
    1   0.0012603  -0.0000711   0.0007658  -0.0059525  -0.0007137  -0.0005532
    2   0.0012359   0.0001434   0.0005663   0.0009736   0.0011084   0.0001884
    3  -0.0017694  -0.0013067   0.0003406  -0.0022683  -0.0011595   0.0003300
    4  -0.0001755  -0.0004111  -0.0002110   0.0000901   0.0000929  -0.0000974
    5  -0.0003979  -0.0001192  -0.0004875   0.0003334   0.0000783  -0.0003230
    6   0.0007227   0.0000811   0.0009162  -0.0000999   0.0000550   0.0006355
    7  -0.0087502  -0.0003566  -0.0010835  -0.0090517  -0.0011824  -0.0015381
    8  -0.0068558  -0.0019450  -0.0014882  -0.0294198  -0.0053450  -0.0050305
    9  -0.0346189  -0.0054714  -0.0069353   0.0191160   0.0026162   0.0016784
   10  -0.0059653  -0.0008480  -0.0009246   0.0012458  -0.0001525   0.0005787
   11  -0.0015161   0.0003932  -0.0004137   0.0004815   0.0000662  -0.0004229
   12  -0.0004663  -0.0003319   0.0009869  -0.0002742  -0.0004118   0.0006993
   13   0.0029688  -0.0001119  -0.0002164   0.0027148  -0.0005414   0.0003260
   14   0.0004124   0.0004795   0.0007156   0.0007894   0.0012009  -0.0000297
   15   0.0011316   0.0007048   0.0012483  -0.0006145  -0.0001142   0.0000237
   16  -0.0553042  -0.0093909  -0.0453202  -0.0664557  -0.0579652   0.0346628
   17  -0.0081794  -0.0544033  -0.0366454  -0.0566778  -0.2141490   0.1076128
   18  -0.0429882  -0.0364384  -0.2825572   0.0342124   0.1064945  -0.1171442
   19   0.0622471   0.0090360   0.0499649   0.0013989   0.0018306   0.0085425
   20   0.0090360   0.0570535   0.0432727   0.0051609   0.0045876   0.0255042
   21   0.0499649   0.0432727   0.3088556  -0.0028628  -0.0023234  -0.0158495
   22   0.0013989   0.0051609  -0.0028628   0.0734640   0.0630802  -0.0392853
   23   0.0018306   0.0045876  -0.0023234   0.0630802   0.2352200  -0.1157054
   24   0.0085425   0.0255042  -0.0158495  -0.0392853  -0.1157054   0.1228282
   25   0.0022177  -0.0042073  -0.0012856   0.0044992  -0.0069422  -0.0029258
   26   0.0026514  -0.0053010  -0.0021111   0.0139008  -0.0219137  -0.0102891
   27   0.0180499  -0.0258177  -0.0109611  -0.0100766   0.0133862   0.0048684
   28  -0.0016278   0.0025475   0.0009623   0.0005824  -0.0005595  -0.0005984
   29   0.0032150  -0.0036063  -0.0018071  -0.0008121   0.0008130   0.0002790
   30   0.0012118  -0.0018543   0.0006340  -0.0000378  -0.0003806   0.0008443
   31   0.0011890  -0.0013035  -0.0007029   0.0012148  -0.0013715  -0.0004041
   32  -0.0002228   0.0008470   0.0004610   0.0007274   0.0006985   0.0001082
   33   0.0010247   0.0000499   0.0004607  -0.0007414   0.0004810   0.0000486
   34   0.0000217   0.0001464  -0.0000336  -0.0005001   0.0010806  -0.0001332
   35  -0.0000529  -0.0000236  -0.0000092  -0.0001165   0.0005037   0.0001164
   36  -0.0000100   0.0001242  -0.0000647   0.0003150  -0.0001963   0.0001746
   37   0.0001667  -0.0002567   0.0001203   0.0001689  -0.0000623  -0.0002366
   38  -0.0001566  -0.0000089   0.0000510  -0.0002297   0.0003391  -0.0001169
   39  -0.0002456   0.0002750   0.0004279   0.0000764  -0.0003506  -0.0000051
   40  -0.0001739   0.0004710   0.0009056  -0.0000228   0.0000545   0.0001204
   41   0.0000638   0.0002610  -0.0000770   0.0000065   0.0000161   0.0000922
   42  -0.0005959   0.0006228   0.0004632  -0.0000027  -0.0000655  -0.0000563
   43   0.0002799  -0.0007617  -0.0001669  -0.0021182   0.0037767   0.0012254
   44  -0.0009883   0.0016095   0.0006573   0.0027490  -0.0021448  -0.0014432
   45  -0.0001769  -0.0007413   0.0003887   0.0016222  -0.0034131  -0.0001637
   46  -0.0001096   0.0001372   0.0001027   0.0005240  -0.0005202  -0.0000009
   47  -0.0001954   0.0003034  -0.0000179   0.0010876  -0.0014765  -0.0004023
   48  -0.0000627   0.0003489   0.0002711  -0.0002873   0.0006513   0.0004204
   49   0.0000918  -0.0000715  -0.0002311  -0.0000847   0.0001025   0.0000116
   50  -0.0000226   0.0000246  -0.0007156  -0.0002338   0.0002132  -0.0003853
   51  -0.0004311   0.0005631   0.0006787   0.0001158   0.0000714   0.0003168
   52  -0.0001174   0.0000108   0.0001556  -0.0003449   0.0002045   0.0001764
   53  -0.0000241  -0.0003442  -0.0000700   0.0002064   0.0003275   0.0001504
   54   0.0000180   0.0000148   0.0002442   0.0001655   0.0001513  -0.0000502
   55   0.0000667  -0.0000459  -0.0000326   0.0001282  -0.0000514  -0.0000172
   56  -0.0000586  -0.0000246  -0.0000434  -0.0001701  -0.0000291   0.0000529
   57  -0.0000153   0.0000202  -0.0000116  -0.0000229  -0.0000185  -0.0000260
   58  -0.0000731   0.0000986   0.0000658   0.0000750  -0.0000590  -0.0000086
   59   0.0001154   0.0000454   0.0002097  -0.0000548  -0.0000253   0.0000341
   60   0.0001500   0.0001852  -0.0000249  -0.0000552  -0.0000728  -0.0000130
   61   0.0002832  -0.0000597   0.0000536  -0.0004048   0.0002694  -0.0001656
   62   0.0002146   0.0000257   0.0001359  -0.0015132  -0.0001713   0.0001009
   63   0.0002779   0.0001703   0.0002939   0.0010143   0.0002775   0.0005208
   64  -0.0001425   0.0002508  -0.0000635  -0.0004012  -0.0000470   0.0001759
   65  -0.0001990   0.0001340   0.0001847  -0.0007556  -0.0001045   0.0000195
   66  -0.0003469  -0.0000087   0.0000429   0.0000565   0.0001674  -0.0000675
   67   0.0001788  -0.0000331   0.0000421   0.0001107  -0.0000700   0.0000312
   68   0.0000719  -0.0000496   0.0000060   0.0002561   0.0001103  -0.0000562
   69   0.0004811  -0.0000453   0.0001158  -0.0001042  -0.0001808  -0.0000033
   70   0.0001791   0.0000722   0.0001904  -0.0001633   0.0000143   0.0001425
   71   0.0000348  -0.0000416  -0.0000159   0.0002490   0.0000482  -0.0001125
   72  -0.0001724  -0.0000082  -0.0001163   0.0002103   0.0000610   0.0000199
   73   0.0000308   0.0000090  -0.0000032   0.0000444   0.0000240  -0.0000126
   74   0.0000731   0.0000178   0.0000128  -0.0000271  -0.0000156  -0.0000041
   75   0.0001427   0.0000201   0.0000565  -0.0000592  -0.0000138  -0.0000203
   76  -0.0000403  -0.0000015  -0.0000503   0.0000118  -0.0000682   0.0000134
   77  -0.0001123  -0.0000267  -0.0000547  -0.0000855  -0.0000082   0.0000287
   78   0.0000761   0.0000050   0.0000467  -0.0000305  -0.0000099  -0.0000250
   79  -0.0000090   0.0000226   0.0000179  -0.0000829  -0.0000368   0.0000468
   80   0.0000165   0.0000189   0.0000253  -0.0000927  -0.0000291   0.0000401
   81   0.0000773   0.0000288   0.0000409  -0.0001090  -0.0000226   0.0000315
   82   0.0000105  -0.0000008   0.0000170  -0.0000029   0.0000134  -0.0000104
   83   0.0000124  -0.0000078   0.0000111   0.0000236   0.0000152  -0.0000110
   84   0.0000037   0.0000023  -0.0000115   0.0000020  -0.0000033   0.0000026
   85  -0.0000166  -0.0000223  -0.0001200   0.0000400  -0.0000287   0.0000220
   86   0.0000092  -0.0000210  -0.0000185   0.0000927   0.0000320  -0.0000008
   87   0.0000121  -0.0000021   0.0000350  -0.0000162   0.0000012  -0.0000108
   88  -0.0000934  -0.0000273  -0.0000928  -0.0006042  -0.0001438  -0.0001040
   89   0.0000022  -0.0000109   0.0000089   0.0000765   0.0000507  -0.0000172
   90   0.0000416   0.0000073   0.0000091   0.0000156  -0.0000147  -0.0000127
   91   0.0000076   0.0000178   0.0000368  -0.0001231  -0.0000274   0.0000158
   92  -0.0000134  -0.0000108  -0.0000198  -0.0000060  -0.0000166   0.0000223
   93  -0.0000291   0.0000255  -0.0000248   0.0000260   0.0000427   0.0000048
           25          26          27          28          29          30
    1   0.0023597   0.0003174   0.0002024  -0.0001556   0.0000261   0.0002312
    2  -0.0014729   0.0013962   0.0001770   0.0001020  -0.0000792   0.0000749
    3   0.0002629   0.0001279  -0.0002287   0.0000518   0.0000163   0.0001717
    4  -0.0001103  -0.0000807   0.0001205   0.0000212   0.0000169  -0.0002295
    5   0.0000148  -0.0001386   0.0000694   0.0000014  -0.0001892  -0.0000147
    6   0.0004446  -0.0000059   0.0000391  -0.0002493   0.0000367   0.0001752
    7  -0.0233412   0.0091117   0.0029697   0.0006283  -0.0012757  -0.0013849
    8   0.0295970   0.0046019   0.0035121   0.0002774   0.0001626   0.0000286
    9   0.0111535   0.0020217   0.0012979   0.0015120  -0.0010412  -0.0011260
   10   0.0010938  -0.0011750  -0.0016243  -0.0008162   0.0005223   0.0007307
   11   0.0008004   0.0002620   0.0002712   0.0005461   0.0002246   0.0001880
   12   0.0004921  -0.0003137  -0.0005720  -0.0001146   0.0004864   0.0006914
   13  -0.0068497  -0.0062621  -0.0025415  -0.0000704   0.0001305   0.0001342
   14  -0.0023812   0.0004625  -0.0001858  -0.0001021   0.0000914   0.0002497
   15  -0.0001235   0.0007958   0.0001200  -0.0003534   0.0004773   0.0007249
   16  -0.0973850   0.0286463   0.0130189   0.0014636  -0.0024501  -0.0006407
   17   0.0313098  -0.1292730  -0.0233075   0.0022851  -0.0052137  -0.0027390
   18   0.0131431  -0.0234137  -0.0905034   0.0169364  -0.0277345  -0.0124506
   19   0.0022177   0.0026514   0.0180499  -0.0016278   0.0032150   0.0012118
   20  -0.0042073  -0.0053010  -0.0258177   0.0025475  -0.0036063  -0.0018543
   21  -0.0012856  -0.0021111  -0.0109611   0.0009623  -0.0018071   0.0006340
   22   0.0044992   0.0139008  -0.0100766   0.0005824  -0.0008121  -0.0000378
   23  -0.0069422  -0.0219137   0.0133862  -0.0005595   0.0008130  -0.0003806
   24  -0.0029258  -0.0102891   0.0048684  -0.0005984   0.0002790   0.0008443
   25   0.4780581   0.0037166   0.0253389  -0.0535606  -0.0039248  -0.0386303
   26   0.0037166   0.4427185   0.0088070  -0.0031883  -0.0488831  -0.0206295
   27   0.0253389   0.0088070   0.5670790  -0.0380501  -0.0202557  -0.2803492
   28  -0.0535606  -0.0031883  -0.0380501   0.0641345   0.0031368   0.0425744
   29  -0.0039248  -0.0488831  -0.0202557   0.0031368   0.0591393   0.0220681
   30  -0.0386303  -0.0206295  -0.2803492   0.0425744   0.0220681   0.3075697
   31  -0.1772112  -0.0129620  -0.0162072  -0.0092483  -0.0011856  -0.0014166
   32  -0.0138595  -0.0792629  -0.0017824  -0.0032507  -0.0005436  -0.0004523
   33  -0.0175721  -0.0016260  -0.0797572  -0.0335737  -0.0044579  -0.0044249
   34  -0.0098004  -0.0274352   0.0163501   0.0012311   0.0001142  -0.0004032
   35  -0.0004900  -0.0040131   0.0012635  -0.0003113   0.0000101  -0.0004870
   36  -0.0020324  -0.0051625   0.0014917   0.0004048  -0.0004212   0.0004729
   37  -0.0156917   0.0258920   0.0129371   0.0011734   0.0001681  -0.0004727
   38  -0.0026795   0.0029820   0.0025261   0.0006035   0.0002569   0.0004329
   39  -0.0030977   0.0046033   0.0008562   0.0002945   0.0005908   0.0004204
   40  -0.0082776  -0.0028911  -0.0334747  -0.0064176  -0.0009490  -0.0007298
   41  -0.0007298  -0.0011915  -0.0038484  -0.0009525   0.0004687  -0.0000203
   42  -0.0017691  -0.0004793  -0.0058237  -0.0011720  -0.0000040   0.0014640
   43  -0.0851087  -0.0177546   0.0095515   0.0015448   0.0039727  -0.0022907
   44  -0.0204393  -0.1371568   0.0324755   0.0001659  -0.0004852   0.0006607
   45   0.0107472   0.0334539  -0.0994069   0.0108434   0.0297986  -0.0166678
   46   0.0039393  -0.0075961  -0.0045387   0.0002274   0.0005764  -0.0002600
   47   0.0133093  -0.0226505  -0.0120510   0.0003087   0.0010945   0.0003623
   48  -0.0071745   0.0130574   0.0053055  -0.0005790  -0.0004173   0.0008175
   49   0.0014767  -0.0000119   0.0100273  -0.0001774  -0.0020651   0.0009716
   50   0.0053013  -0.0008941   0.0294303  -0.0018571  -0.0043924   0.0028653
   51  -0.0023799   0.0003560  -0.0169367   0.0010089   0.0031751  -0.0000342
   52  -0.0111734  -0.0070036   0.0018337   0.0007427   0.0009770  -0.0005539
   53  -0.0281560  -0.0032113  -0.0036021   0.0002255   0.0008557  -0.0005539
   54   0.0154772   0.0010015   0.0021497   0.0006734   0.0001088   0.0001039
   55  -0.0060353   0.0014905  -0.0020913   0.0001088   0.0002778   0.0000788
   56  -0.0005762   0.0012048  -0.0005161   0.0000361  -0.0000066   0.0000635
   57  -0.0003830  -0.0002202   0.0004129  -0.0001669  -0.0003158   0.0004201
   58   0.0012989   0.0008168  -0.0011084   0.0002338  -0.0004049   0.0009138
   59   0.0000611   0.0000430  -0.0007930   0.0000367   0.0002087   0.0001182
   60   0.0002496   0.0000184   0.0002350  -0.0003467  -0.0006538   0.0005853
   61   0.0002432  -0.0002652  -0.0000245  -0.0000437   0.0000237   0.0000546
   62   0.0004150  -0.0005854   0.0000298  -0.0000177   0.0000803   0.0000007
   63  -0.0003323  -0.0000274   0.0000090   0.0000158  -0.0000298  -0.0000522
   64   0.0001123   0.0009746   0.0000537   0.0000426  -0.0001678   0.0000190
   65   0.0019097   0.0013871   0.0002316  -0.0000293  -0.0000215   0.0000569
   66   0.0008039   0.0002991   0.0008930  -0.0000248   0.0000527  -0.0000981
   67  -0.0003443  -0.0007980  -0.0001643  -0.0000155   0.0000866   0.0000458
   68  -0.0000798  -0.0001707   0.0001579  -0.0000174   0.0000117  -0.0000286
   69  -0.0004272  -0.0004996  -0.0003456  -0.0000363   0.0000844   0.0001304
   70   0.0001169  -0.0000268   0.0000047  -0.0000312  -0.0000014   0.0000446
   71  -0.0004500   0.0003737  -0.0000293  -0.0000020  -0.0000026   0.0000021
   72   0.0000473   0.0001128   0.0003179   0.0000472  -0.0000182  -0.0001473
   73  -0.0000155  -0.0000261   0.0000213  -0.0000059  -0.0000016  -0.0000024
   74   0.0000163   0.0000335  -0.0000160  -0.0000003   0.0000076   0.0000052
   75  -0.0000212  -0.0000179  -0.0000711  -0.0000267   0.0000044   0.0000525
   76  -0.0003248   0.0002213  -0.0001949   0.0000257   0.0000006  -0.0000032
   77   0.0001428  -0.0004055  -0.0000420   0.0000139   0.0000083  -0.0000127
   78  -0.0001062  -0.0000492  -0.0001183  -0.0000195  -0.0000006   0.0000678
   79   0.0000456   0.0000491  -0.0000411   0.0000067  -0.0000007   0.0000032
   80   0.0000977  -0.0000160  -0.0000196  -0.0000021  -0.0000001   0.0000098
   81   0.0000313  -0.0000070  -0.0000731  -0.0000148   0.0000032   0.0000329
   82  -0.0000393  -0.0000421  -0.0000314  -0.0000077  -0.0000055   0.0000265
   83   0.0000372  -0.0000237   0.0000223  -0.0000078   0.0000016   0.0000028
   84  -0.0000240   0.0000338   0.0000148   0.0000040   0.0000042  -0.0000183
   85  -0.0005017  -0.0003512  -0.0002631   0.0000243  -0.0000213  -0.0000229
   86  -0.0002246  -0.0002507  -0.0000541   0.0000067  -0.0000104  -0.0000052
   87   0.0000887   0.0000949   0.0000339  -0.0000035   0.0000000   0.0000046
   88   0.0002777  -0.0000867  -0.0001108  -0.0000081   0.0000181   0.0000249
   89  -0.0000538  -0.0000066  -0.0000227  -0.0000014  -0.0000031  -0.0000042
   90  -0.0000524  -0.0000029  -0.0000108  -0.0000016  -0.0000032   0.0000102
   91   0.0000321   0.0001686   0.0000636  -0.0000054   0.0000028   0.0000138
   92  -0.0000629  -0.0001170  -0.0000166   0.0000062   0.0000022  -0.0000074
   93   0.0000567   0.0000716   0.0000335   0.0000024  -0.0000258  -0.0000249
           31          32          33          34          35          36
    1   0.0001124   0.0002892  -0.0001268   0.0003660   0.0000093  -0.0001125
    2  -0.0001159  -0.0008367   0.0003021  -0.0003141  -0.0000192   0.0000010
    3  -0.0000470  -0.0001443   0.0002882  -0.0000708  -0.0000599  -0.0000551
    4  -0.0000080  -0.0000031  -0.0000056   0.0000045   0.0000051  -0.0000086
    5   0.0000076   0.0000897  -0.0000110   0.0000170   0.0000076   0.0000055
    6   0.0000238  -0.0000114  -0.0000728   0.0000246  -0.0000001   0.0000074
    7  -0.0002437   0.0000690  -0.0005339   0.0000583   0.0000067   0.0000753
    8   0.0021401  -0.0050648  -0.0021185  -0.0000721   0.0000942  -0.0002224
    9   0.0010355  -0.0018337  -0.0018318  -0.0003486  -0.0001471   0.0000669
   10  -0.0001178  -0.0000401   0.0001892   0.0000054  -0.0000203  -0.0000441
   11  -0.0000281  -0.0000049   0.0002246  -0.0000183  -0.0000128  -0.0000164
   12  -0.0001194   0.0002045   0.0006280   0.0000226  -0.0000057  -0.0000396
   13  -0.0003331   0.0031739   0.0012245   0.0001423  -0.0001535   0.0000534
   14  -0.0004640   0.0006819   0.0001053   0.0002326   0.0001265  -0.0000555
   15  -0.0001727  -0.0003335   0.0003549  -0.0000618  -0.0000064  -0.0000162
   16  -0.0243729   0.0288926   0.0131223   0.0015461   0.0007247   0.0000268
   17   0.0027183   0.0031483   0.0011024  -0.0013143   0.0006566   0.0001459
   18  -0.0007570   0.0037201   0.0013646   0.0005583  -0.0002377  -0.0000603
   19   0.0011890  -0.0002228   0.0010247   0.0000217  -0.0000529  -0.0000100
   20  -0.0013035   0.0008470   0.0000499   0.0001464  -0.0000236   0.0001242
   21  -0.0007029   0.0004610   0.0004607  -0.0000336  -0.0000092  -0.0000647
   22   0.0012148   0.0007274  -0.0007414  -0.0005001  -0.0001165   0.0003150
   23  -0.0013715   0.0006985   0.0004810   0.0010806   0.0005037  -0.0001963
   24  -0.0004041   0.0001082   0.0000486  -0.0001332   0.0001164   0.0001746
   25  -0.1772112  -0.0138595  -0.0175721  -0.0098004  -0.0004900  -0.0020324
   26  -0.0129620  -0.0792629  -0.0016260  -0.0274352  -0.0040131  -0.0051625
   27  -0.0162072  -0.0017824  -0.0797572   0.0163501   0.0012635   0.0014917
   28  -0.0092483  -0.0032507  -0.0335737   0.0012311  -0.0003113   0.0004048
   29  -0.0011856  -0.0005436  -0.0044579   0.0001142   0.0000101  -0.0004212
   30  -0.0014166  -0.0004523  -0.0044249  -0.0004032  -0.0004870   0.0004729
   31   0.4624967  -0.0141967  -0.0168238  -0.0702600  -0.0659261   0.0374532
   32  -0.0141967   0.5672483  -0.0031543  -0.0648889  -0.2254810   0.0994661
   33  -0.0168238  -0.0031543   0.5559229   0.0366745   0.0994781  -0.1019723
   34  -0.0702600  -0.0648889   0.0366745   0.0778114   0.0733790  -0.0400069
   35  -0.0659261  -0.2254810   0.0994781   0.0733790   0.2442097  -0.1097586
   36   0.0374532   0.0994661  -0.1019723  -0.0400069  -0.1097586   0.1069041
   37  -0.1128649   0.1012056   0.0485501   0.0050982  -0.0077538  -0.0049177
   38   0.1023745  -0.2033314  -0.0744182   0.0133537  -0.0202644  -0.0106664
   39   0.0490595  -0.0743251  -0.0828045  -0.0088837   0.0118950   0.0057608
   40  -0.0565164  -0.0040130  -0.0501774   0.0013549   0.0017592   0.0098797
   41  -0.0044841  -0.0488852  -0.0204613   0.0061690   0.0029705   0.0269380
   42  -0.0506983  -0.0200730  -0.2892883  -0.0024938  -0.0015076  -0.0139643
   43  -0.0158975  -0.0310386   0.0159090  -0.0065187  -0.0015905  -0.0006241
   44  -0.0077412  -0.0054518   0.0022107   0.0012071   0.0008534  -0.0001378
   45   0.0009652  -0.0034254   0.0017402  -0.0020384  -0.0010184   0.0002148
   46   0.0009085  -0.0007356  -0.0004020   0.0001308   0.0001633  -0.0000594
   47   0.0014385   0.0006218  -0.0007014  -0.0000941   0.0004619   0.0003046
   48  -0.0005053  -0.0002859   0.0001818  -0.0002632   0.0000006  -0.0000688
   49   0.0009518   0.0002543   0.0013620   0.0000508   0.0001646  -0.0001605
   50   0.0013754   0.0010378   0.0004530   0.0002975   0.0000530  -0.0002871
   51  -0.0009771  -0.0008135   0.0004161   0.0001099   0.0000283   0.0005365
   52   0.0005083  -0.0006272   0.0005305   0.0000534   0.0004531  -0.0003226
   53  -0.0004334  -0.0050421   0.0024053  -0.0018771  -0.0001997  -0.0000329
   54   0.0004073   0.0028964  -0.0018791   0.0011363   0.0004854   0.0006177
   55  -0.0000540  -0.0017623   0.0009166  -0.0007189  -0.0002119  -0.0000798
   56   0.0001087  -0.0001148   0.0002517  -0.0000574  -0.0000198  -0.0000204
   57  -0.0001549   0.0000654   0.0003166  -0.0000388  -0.0000129  -0.0000081
   58  -0.0001382   0.0000636   0.0001972  -0.0000052  -0.0000241   0.0001544
   59  -0.0000920   0.0000209   0.0001179   0.0000048   0.0000051   0.0000160
   60   0.0000150  -0.0000984   0.0003779  -0.0000827  -0.0000564  -0.0000028
   61  -0.0000155   0.0000967  -0.0000216   0.0000595   0.0000372  -0.0000158
   62   0.0000327   0.0002431  -0.0000826   0.0001413   0.0000849  -0.0000288
   63  -0.0000377   0.0000156  -0.0000298  -0.0000222   0.0000065   0.0000192
   64  -0.0000773  -0.0005894  -0.0000294  -0.0001070   0.0000570   0.0000176
   65   0.0001567  -0.0008974  -0.0001932  -0.0001368  -0.0000518   0.0000188
   66   0.0000871  -0.0003118  -0.0001161   0.0000293   0.0000719  -0.0000140
   67   0.0000017   0.0003984   0.0001361   0.0000310  -0.0000572   0.0000046
   68  -0.0000231   0.0000955  -0.0000215   0.0000603   0.0000587  -0.0000178
   69  -0.0000206   0.0002643   0.0001237  -0.0000168  -0.0000722   0.0000038
   70  -0.0000055   0.0000170  -0.0000236   0.0000247   0.0000253  -0.0000051
   71  -0.0000153  -0.0002542   0.0000481  -0.0000855  -0.0000129   0.0000075
   72   0.0000164  -0.0000344  -0.0000912   0.0000037   0.0000164   0.0000130
   73  -0.0000124   0.0000153  -0.0000056   0.0000117   0.0000144  -0.0000029
   74   0.0000032  -0.0000077   0.0000049  -0.0000070  -0.0000077   0.0000032
   75  -0.0000102   0.0000067   0.0000177   0.0000061   0.0000052  -0.0000064
   76   0.0000235  -0.0001931   0.0001063  -0.0001027  -0.0000672   0.0000186
   77   0.0000012   0.0002188   0.0000030   0.0000581   0.0000024  -0.0000099
   78  -0.0000156  -0.0000042   0.0000339  -0.0000055   0.0000019  -0.0000082
   79   0.0000100  -0.0000266   0.0000108  -0.0000191  -0.0000216   0.0000075
   80   0.0000024   0.0000161  -0.0000015   0.0000053  -0.0000025   0.0000016
   81  -0.0000030   0.0000009   0.0000174   0.0000012  -0.0000039  -0.0000014
   82  -0.0000103   0.0000074   0.0000080   0.0000077   0.0000130  -0.0000069
   83  -0.0000065   0.0000316  -0.0000122   0.0000151   0.0000108  -0.0000023
   84   0.0000052  -0.0000181   0.0000030  -0.0000079  -0.0000040   0.0000022
   85  -0.0000384   0.0002575   0.0000737   0.0000191  -0.0000146   0.0000045
   86  -0.0000138   0.0001217   0.0000016   0.0000218   0.0000134  -0.0000019
   87   0.0000026  -0.0000590  -0.0000241  -0.0000067   0.0000008  -0.0000016
   88   0.0000178   0.0000638   0.0000310   0.0000199  -0.0000096  -0.0000067
   89   0.0000007   0.0000009   0.0000073  -0.0000019  -0.0000024   0.0000003
   90  -0.0000026  -0.0000083   0.0000029  -0.0000032   0.0000057  -0.0000029
   91  -0.0000094  -0.0000842  -0.0000298  -0.0000167   0.0000089   0.0000007
   92   0.0000031   0.0000569   0.0000126  -0.0000009  -0.0000114   0.0000053
   93   0.0000053  -0.0000403  -0.0000070   0.0000043   0.0000113   0.0000011
           37          38          39          40          41          42
    1   0.0002020   0.0000058  -0.0001029   0.0000320  -0.0000043  -0.0000316
    2   0.0002577  -0.0000455  -0.0000779   0.0000172   0.0000517  -0.0000081
    3  -0.0000231   0.0000405  -0.0000729  -0.0000645   0.0000012  -0.0000742
    4   0.0000028   0.0000001  -0.0000037  -0.0000340  -0.0000056  -0.0000152
    5  -0.0000114   0.0000078  -0.0000053  -0.0000036   0.0000146   0.0000032
    6   0.0000222   0.0000131   0.0000081   0.0000619   0.0000046   0.0000406
    7   0.0006356  -0.0004435  -0.0001342  -0.0000851   0.0001731   0.0002039
    8   0.0019552   0.0001561   0.0000385  -0.0002977  -0.0000203   0.0000624
    9   0.0008201  -0.0001722   0.0006427  -0.0001212  -0.0000330   0.0003822
   10  -0.0000246   0.0000546   0.0001095   0.0001808   0.0000060   0.0002503
   11  -0.0000371   0.0000131   0.0000474   0.0001162  -0.0000396   0.0000262
   12  -0.0001124   0.0000237  -0.0000059   0.0002897  -0.0000354   0.0000353
   13  -0.0014220   0.0001651  -0.0000943  -0.0000481  -0.0000888  -0.0002724
   14  -0.0002659   0.0000384   0.0000169   0.0000953  -0.0000514   0.0000300
   15   0.0001128  -0.0000402  -0.0000141   0.0002132   0.0000119   0.0000727
   16  -0.0064689  -0.0003566  -0.0009125   0.0017770   0.0002416   0.0004696
   17  -0.0029721   0.0006299  -0.0000208  -0.0009312   0.0001010  -0.0000832
   18  -0.0018515   0.0005067   0.0002344  -0.0013963   0.0009817   0.0004174
   19   0.0001667  -0.0001566  -0.0002456  -0.0001739   0.0000638  -0.0005959
   20  -0.0002567  -0.0000089   0.0002750   0.0004710   0.0002610   0.0006228
   21   0.0001203   0.0000510   0.0004279   0.0009056  -0.0000770   0.0004632
   22   0.0001689  -0.0002297   0.0000764  -0.0000228   0.0000065  -0.0000027
   23  -0.0000623   0.0003391  -0.0003506   0.0000545   0.0000161  -0.0000655
   24  -0.0002366  -0.0001169  -0.0000051   0.0001204   0.0000922  -0.0000563
   25  -0.0156917  -0.0026795  -0.0030977  -0.0082776  -0.0007298  -0.0017691
   26   0.0258920   0.0029820   0.0046033  -0.0028911  -0.0011915  -0.0004793
   27   0.0129371   0.0025261   0.0008562  -0.0334747  -0.0038484  -0.0058237
   28   0.0011734   0.0006035   0.0002945  -0.0064176  -0.0009525  -0.0011720
   29   0.0001681   0.0002569   0.0005908  -0.0009490   0.0004687  -0.0000040
   30  -0.0004727   0.0004329   0.0004204  -0.0007298  -0.0000203   0.0014640
   31  -0.1128649   0.1023745   0.0490595  -0.0565164  -0.0044841  -0.0506983
   32   0.1012056  -0.2033314  -0.0743251  -0.0040130  -0.0488852  -0.0200730
   33   0.0485501  -0.0744182  -0.0828045  -0.0501774  -0.0204613  -0.2892883
   34   0.0050982   0.0133537  -0.0088837   0.0013549   0.0061690  -0.0024938
   35  -0.0077538  -0.0202644   0.0118950   0.0017592   0.0029705  -0.0015076
   36  -0.0049177  -0.0106664   0.0057608   0.0098797   0.0269380  -0.0139643
   37   0.1246279  -0.1122132  -0.0529117   0.0031830  -0.0060803  -0.0019976
   38  -0.1122132   0.2198600   0.0822076   0.0001617  -0.0017310  -0.0005633
   39  -0.0529117   0.0822076   0.0855488   0.0163651  -0.0250633  -0.0109285
   40   0.0031830   0.0001617   0.0163651   0.0631145   0.0057185   0.0575764
   41  -0.0060803  -0.0017310  -0.0250633   0.0057185   0.0480708   0.0220447
   42  -0.0019976  -0.0005633  -0.0109285   0.0575764   0.0220447   0.3156917
   43   0.0012695  -0.0006281   0.0001181   0.0016053   0.0002193   0.0006719
   44   0.0016483   0.0007010  -0.0002765   0.0012482   0.0002667   0.0003967
   45   0.0002156   0.0002531  -0.0000820  -0.0013762  -0.0013053   0.0005860
   46  -0.0001248  -0.0001594   0.0002902  -0.0000188   0.0000149   0.0000035
   47  -0.0013069   0.0000857   0.0003179  -0.0000454   0.0000309   0.0000740
   48  -0.0000102  -0.0001095   0.0001939   0.0001409  -0.0000635  -0.0000468
   49  -0.0000059   0.0000578   0.0001098   0.0001600  -0.0003089  -0.0002715
   50  -0.0000688  -0.0000080  -0.0001913  -0.0006628  -0.0002328  -0.0004799
   51   0.0000483   0.0000326  -0.0001483   0.0013143   0.0005732   0.0005612
   52  -0.0000054   0.0000558   0.0000103  -0.0000684  -0.0000840   0.0000448
   53  -0.0001938   0.0002757   0.0002792   0.0000761  -0.0000615  -0.0000728
   54  -0.0003271   0.0000035  -0.0000202   0.0002192   0.0001651   0.0004611
   55   0.0000455   0.0000566   0.0000555  -0.0000039  -0.0000193  -0.0001112
   56  -0.0000440   0.0000208   0.0000052   0.0000035  -0.0000140  -0.0000239
   57  -0.0000097  -0.0000101  -0.0000130   0.0000903   0.0000128   0.0000065
   58  -0.0000148   0.0000157  -0.0000416   0.0002115   0.0001014   0.0002100
   59   0.0000111  -0.0000087  -0.0000104   0.0000584  -0.0000168   0.0000613
   60  -0.0000027   0.0000182  -0.0000216   0.0001594   0.0000834  -0.0000229
   61  -0.0000256   0.0000326   0.0000055   0.0000119  -0.0000115   0.0000046
   62  -0.0001356   0.0000384   0.0000382  -0.0000003  -0.0000322   0.0000050
   63  -0.0000082  -0.0000117   0.0000135   0.0000110   0.0000035   0.0000163
   64   0.0003974  -0.0001968  -0.0000702   0.0000246   0.0000802   0.0000737
   65   0.0003777  -0.0000110  -0.0000002   0.0000246   0.0000470   0.0000437
   66   0.0001260  -0.0000291   0.0000151  -0.0000227  -0.0000003   0.0000022
   67  -0.0002363   0.0000967   0.0000115  -0.0000019  -0.0000309  -0.0000527
   68  -0.0000173  -0.0000182   0.0000049  -0.0000032  -0.0000109   0.0000083
   69  -0.0001520   0.0000644  -0.0000047   0.0000180  -0.0000143  -0.0000078
   70   0.0000122  -0.0000140  -0.0000014   0.0000145   0.0000028   0.0000205
   71   0.0001100  -0.0000496  -0.0000270  -0.0000011   0.0000252   0.0000134
   72   0.0000329  -0.0000187   0.0000103  -0.0000271  -0.0000003  -0.0000133
   73   0.0000023  -0.0000076   0.0000010   0.0000006  -0.0000014   0.0000030
   74   0.0000052   0.0000002  -0.0000003   0.0000012   0.0000006  -0.0000016
   75   0.0000032  -0.0000055  -0.0000056   0.0000105   0.0000005   0.0000090
   76   0.0000089   0.0000291  -0.0000001   0.0000003   0.0000102  -0.0000285
   77  -0.0001277   0.0000588   0.0000268  -0.0000028  -0.0000278  -0.0000232
   78  -0.0000095   0.0000018  -0.0000045   0.0000113   0.0000022   0.0000146
   79  -0.0000029   0.0000122   0.0000019   0.0000015   0.0000027  -0.0000068
   80  -0.0000096   0.0000064   0.0000022   0.0000031  -0.0000005  -0.0000005
   81  -0.0000030   0.0000038  -0.0000011   0.0000078   0.0000000   0.0000017
   82  -0.0000081  -0.0000026   0.0000004   0.0000048  -0.0000014   0.0000101
   83   0.0000072  -0.0000111  -0.0000037   0.0000001   0.0000002   0.0000062
   84   0.0000060  -0.0000000   0.0000014  -0.0000029  -0.0000004  -0.0000081
   85  -0.0001171   0.0000178  -0.0000035  -0.0000111  -0.0000083  -0.0000263
   86  -0.0000453   0.0000051   0.0000025  -0.0000037  -0.0000067  -0.0000005
   87   0.0000289  -0.0000037   0.0000006   0.0000018   0.0000021   0.0000100
   88  -0.0000394   0.0000242   0.0000003  -0.0000018  -0.0000061  -0.0000160
   89  -0.0000055   0.0000012  -0.0000000  -0.0000007  -0.0000001  -0.0000022
   90   0.0000049  -0.0000072  -0.0000023  -0.0000000   0.0000022   0.0000054
   91   0.0000581  -0.0000299  -0.0000064   0.0000042   0.0000072   0.0000196
   92  -0.0000308   0.0000114   0.0000011  -0.0000030  -0.0000026  -0.0000095
   93   0.0000177  -0.0000063  -0.0000001  -0.0000036   0.0000032  -0.0000068
           43          44          45          46          47          48
    1  -0.0280356   0.0315275   0.0137403  -0.0065037  -0.0011581  -0.0002554
    2   0.0065400   0.0025318   0.0001089  -0.0027088   0.0004869  -0.0001962
    3   0.0028152   0.0008120   0.0009344  -0.0014953  -0.0000140   0.0000798
    4   0.0007125   0.0003209   0.0010377   0.0001689  -0.0000730  -0.0000544
    5  -0.0012692   0.0011363  -0.0001820  -0.0003783  -0.0000481   0.0004235
    6  -0.0008296   0.0007715   0.0002581   0.0000302   0.0000501   0.0005402
    7   0.0015383   0.0007788  -0.0012522  -0.0002232  -0.0012436   0.0003888
    8   0.0009941   0.0000168   0.0005842  -0.0006693   0.0001374   0.0001003
    9  -0.0009672   0.0005698   0.0002549   0.0002289  -0.0000076  -0.0000724
   10  -0.0001356   0.0000266   0.0000912   0.0000320   0.0001028  -0.0000336
   11  -0.0000314  -0.0000932  -0.0000184   0.0000879   0.0000006  -0.0000197
   12  -0.0001122   0.0002460   0.0001927  -0.0000892   0.0000478  -0.0000124
   13   0.0002096  -0.0013949   0.0002503   0.0001630   0.0004964  -0.0000263
   14  -0.0013225   0.0002694   0.0000350   0.0003341   0.0001394  -0.0001072
   15   0.0001848   0.0002811  -0.0001278  -0.0001294  -0.0001207   0.0000559
   16   0.0061119  -0.0041770  -0.0045959  -0.0006350  -0.0028115   0.0009706
   17   0.0134070  -0.0304026  -0.0079243  -0.0019116  -0.0033049   0.0022690
   18  -0.0081869   0.0108353   0.0064344   0.0008966   0.0039610  -0.0009161
   19   0.0002799  -0.0009883  -0.0001769  -0.0001096  -0.0001954  -0.0000627
   20  -0.0007617   0.0016095  -0.0007413   0.0001372   0.0003034   0.0003489
   21  -0.0001669   0.0006573   0.0003887   0.0001027  -0.0000179   0.0002711
   22  -0.0021182   0.0027490   0.0016222   0.0005240   0.0010876  -0.0002873
   23   0.0037767  -0.0021448  -0.0034131  -0.0005202  -0.0014765   0.0006513
   24   0.0012254  -0.0014432  -0.0001637  -0.0000009  -0.0004023   0.0004204
   25  -0.0851087  -0.0204393   0.0107472   0.0039393   0.0133093  -0.0071745
   26  -0.0177546  -0.1371568   0.0334539  -0.0075961  -0.0226505   0.0130574
   27   0.0095515   0.0324755  -0.0994069  -0.0045387  -0.0120510   0.0053055
   28   0.0015448   0.0001659   0.0108434   0.0002274   0.0003087  -0.0005790
   29   0.0039727  -0.0004852   0.0297986   0.0005764   0.0010945  -0.0004173
   30  -0.0022907   0.0006607  -0.0166678  -0.0002600   0.0003623   0.0008175
   31  -0.0158975  -0.0077412   0.0009652   0.0009085   0.0014385  -0.0005053
   32  -0.0310386  -0.0054518  -0.0034254  -0.0007356   0.0006218  -0.0002859
   33   0.0159090   0.0022107   0.0017402  -0.0004020  -0.0007014   0.0001818
   34  -0.0065187   0.0012071  -0.0020384   0.0001308  -0.0000941  -0.0002632
   35  -0.0015905   0.0008534  -0.0010184   0.0001633   0.0004619   0.0000006
   36  -0.0006241  -0.0001378   0.0002148  -0.0000594   0.0003046  -0.0000688
   37   0.0012695   0.0016483   0.0002156  -0.0001248  -0.0013069  -0.0000102
   38  -0.0006281   0.0007010   0.0002531  -0.0001594   0.0000857  -0.0001095
   39   0.0001181  -0.0002765  -0.0000820   0.0002902   0.0003179   0.0001939
   40   0.0016053   0.0012482  -0.0013762  -0.0000188  -0.0000454   0.0001409
   41   0.0002193   0.0002667  -0.0013053   0.0000149   0.0000309  -0.0000635
   42   0.0006719   0.0003967   0.0005860   0.0000035   0.0000740  -0.0000468
   43   0.4758055  -0.0566615   0.0007638  -0.1068718   0.0962712   0.0505685
   44  -0.0566615   0.5053354   0.0469446   0.0964890  -0.1981280  -0.0803766
   45   0.0007638   0.0469446   0.5547673   0.0500052  -0.0792526  -0.0895983
   46  -0.1068718   0.0964890   0.0500052   0.1192816  -0.1037454  -0.0558476
   47   0.0962712  -0.1981280  -0.0792526  -0.1037454   0.2171739   0.0853477
   48   0.0505685  -0.0803766  -0.0895983  -0.0558476   0.0853477   0.0943441
   49  -0.0611228  -0.0002061  -0.0553465   0.0038110   0.0000446   0.0154538
   50  -0.0001187  -0.0481336  -0.0092567  -0.0062094  -0.0008096  -0.0244879
   51  -0.0563106  -0.0086076  -0.2774065  -0.0026819  -0.0009009  -0.0131030
   52  -0.1654303  -0.0144455  -0.0112257  -0.0163737  -0.0032019  -0.0031753
   53  -0.0137561  -0.0826980   0.0008440   0.0252298   0.0048207   0.0034333
   54  -0.0097675   0.0002869  -0.0816046   0.0135443   0.0025803   0.0007633
   55  -0.0091730  -0.0274224   0.0172902   0.0009368   0.0005854   0.0005018
   56  -0.0010491  -0.0020097   0.0008896  -0.0004091   0.0004432  -0.0000759
   57  -0.0019516  -0.0043217   0.0012978   0.0004930   0.0001101  -0.0001701
   58  -0.0095586  -0.0046035  -0.0325799   0.0012955   0.0005349   0.0003450
   59  -0.0007037  -0.0009911  -0.0035687   0.0002079   0.0002659   0.0004351
   60  -0.0007765   0.0000805  -0.0019733  -0.0006396   0.0002870   0.0005605
   61   0.0013219   0.0011157   0.0001047   0.0001060  -0.0001981  -0.0001859
   62   0.0013596  -0.0052278  -0.0030138   0.0019459   0.0003508   0.0000510
   63   0.0002106  -0.0014361  -0.0006638   0.0004320   0.0000475   0.0004604
   64  -0.0006661   0.0020170   0.0005858  -0.0005890  -0.0003812  -0.0000293
   65   0.0000332   0.0012400   0.0003427  -0.0005205  -0.0000674   0.0000889
   66   0.0000142  -0.0006154  -0.0002616   0.0003092  -0.0000514  -0.0000193
   67  -0.0000140  -0.0000824   0.0001931  -0.0000871   0.0001650   0.0000190
   68   0.0000065  -0.0005134  -0.0003007   0.0002952   0.0000063  -0.0000495
   69   0.0000177   0.0002375   0.0002301  -0.0002040   0.0000870   0.0000281
   70   0.0000337  -0.0004141  -0.0001740   0.0001846   0.0000111   0.0000849
   71   0.0002586  -0.0011205   0.0000501   0.0003216  -0.0000690  -0.0000957
   72   0.0001473  -0.0002628  -0.0005100   0.0001680  -0.0000312   0.0000124
   73  -0.0000377  -0.0000527   0.0001386   0.0000246  -0.0000109  -0.0000081
   74   0.0000183   0.0001457  -0.0000919  -0.0000423  -0.0000064   0.0000094
   75  -0.0001130   0.0000975   0.0004006  -0.0000521  -0.0000093  -0.0000189
   76   0.0004177  -0.0008910  -0.0000605   0.0000318   0.0000534   0.0000457
   77  -0.0002360   0.0005968   0.0002879  -0.0003344   0.0000951   0.0000616
   78  -0.0001056  -0.0000910   0.0005249  -0.0000723   0.0000054  -0.0000185
   79   0.0000254   0.0000363  -0.0000642  -0.0000547   0.0000095   0.0000354
   80  -0.0000296   0.0001816  -0.0000501  -0.0000694   0.0000096   0.0000357
   81  -0.0000525   0.0000346   0.0002114  -0.0000529   0.0000084   0.0000155
   82  -0.0000501  -0.0000727   0.0001930  -0.0000529   0.0000097  -0.0000079
   83  -0.0000466   0.0001110  -0.0000137   0.0000456  -0.0000174  -0.0000250
   84   0.0000664  -0.0000432  -0.0000107   0.0000178  -0.0000036   0.0000085
   85  -0.0000020  -0.0001566   0.0000466   0.0000255   0.0000483  -0.0000046
   86   0.0000736  -0.0003266  -0.0001415   0.0001517   0.0000296  -0.0000195
   87  -0.0000133   0.0000618  -0.0000070  -0.0000166  -0.0000117   0.0000024
   88  -0.0001249   0.0003581   0.0000702  -0.0001414   0.0000430  -0.0000452
   89   0.0000615  -0.0001041   0.0001161   0.0000255   0.0000027   0.0000143
   90   0.0000392  -0.0001491  -0.0000140   0.0000477  -0.0000033  -0.0000132
   91  -0.0000104   0.0000615  -0.0000142  -0.0000055  -0.0000538   0.0000014
   92   0.0000054  -0.0000081   0.0000092  -0.0000161   0.0000175   0.0000014
   93  -0.0000353   0.0001012   0.0000615  -0.0000276  -0.0000122  -0.0000034
           49          50          51          52          53          54
    1   0.0012094   0.0007711   0.0006917  -0.0947291   0.0298360   0.0140511
    2  -0.0011972   0.0000267  -0.0001123   0.0358956  -0.1510577  -0.0310843
    3  -0.0019767   0.0006505   0.0000636   0.0170505  -0.0286362  -0.0933116
    4  -0.0004278  -0.0000615  -0.0001330   0.0023083   0.0031213   0.0129810
    5   0.0004596   0.0004420   0.0006787  -0.0058695  -0.0068590  -0.0303702
    6   0.0007340   0.0002769   0.0005675  -0.0022974  -0.0037164  -0.0128729
    7  -0.0001944  -0.0000662   0.0002168   0.0057196   0.0118360  -0.0074760
    8  -0.0000536  -0.0001527  -0.0001146  -0.0001844  -0.0293074   0.0082681
    9  -0.0000491   0.0001483   0.0000893  -0.0067353  -0.0097727   0.0078827
   10   0.0000005  -0.0001131   0.0001414   0.0001939   0.0004478  -0.0003786
   11  -0.0001201  -0.0000204  -0.0001090  -0.0001612   0.0020583   0.0010713
   12   0.0002044  -0.0001472   0.0000720   0.0001651  -0.0014213  -0.0000491
   13   0.0000258   0.0000427  -0.0002670   0.0028661   0.0022696  -0.0023874
   14   0.0001629   0.0000658   0.0001696  -0.0056808  -0.0060125   0.0063163
   15   0.0000520  -0.0000905   0.0001184   0.0008279   0.0006400   0.0004548
   16   0.0000145   0.0001558  -0.0000174   0.0004346  -0.0004632  -0.0004619
   17   0.0003698   0.0017363  -0.0007146   0.0003819   0.0017041  -0.0010474
   18  -0.0005561   0.0008484   0.0002126  -0.0005470  -0.0009557  -0.0002169
   19   0.0000918  -0.0000226  -0.0004311  -0.0001174  -0.0000241   0.0000180
   20  -0.0000715   0.0000246   0.0005631   0.0000108  -0.0003442   0.0000148
   21  -0.0002311  -0.0007156   0.0006787   0.0001556  -0.0000700   0.0002442
   22  -0.0000847  -0.0002338   0.0001158  -0.0003449   0.0002064   0.0001655
   23   0.0001025   0.0002132   0.0000714   0.0002045   0.0003275   0.0001513
   24   0.0000116  -0.0003853   0.0003168   0.0001764   0.0001504  -0.0000502
   25   0.0014767   0.0053013  -0.0023799  -0.0111734  -0.0281560   0.0154772
   26  -0.0000119  -0.0008941   0.0003560  -0.0070036  -0.0032113   0.0010015
   27   0.0100273   0.0294303  -0.0169367   0.0018337  -0.0036021   0.0021497
   28  -0.0001774  -0.0018571   0.0010089   0.0007427   0.0002255   0.0006734
   29  -0.0020651  -0.0043924   0.0031751   0.0009770   0.0008557   0.0001088
   30   0.0009716   0.0028653  -0.0000342  -0.0005539  -0.0005539   0.0001039
   31   0.0009518   0.0013754  -0.0009771   0.0005083  -0.0004334   0.0004073
   32   0.0002543   0.0010378  -0.0008135  -0.0006272  -0.0050421   0.0028964
   33   0.0013620   0.0004530   0.0004161   0.0005305   0.0024053  -0.0018791
   34   0.0000508   0.0002975   0.0001099   0.0000534  -0.0018771   0.0011363
   35   0.0001646   0.0000530   0.0000283   0.0004531  -0.0001997   0.0004854
   36  -0.0001605  -0.0002871   0.0005365  -0.0003226  -0.0000329   0.0006177
   37  -0.0000059  -0.0000688   0.0000483  -0.0000054  -0.0001938  -0.0003271
   38   0.0000578  -0.0000080   0.0000326   0.0000558   0.0002757   0.0000035
   39   0.0001098  -0.0001913  -0.0001483   0.0000103   0.0002792  -0.0000202
   40   0.0001600  -0.0006628   0.0013143  -0.0000684   0.0000761   0.0002192
   41  -0.0003089  -0.0002328   0.0005732  -0.0000840  -0.0000615   0.0001651
   42  -0.0002715  -0.0004799   0.0005612   0.0000448  -0.0000728   0.0004611
   43  -0.0611228  -0.0001187  -0.0563106  -0.1654303  -0.0137561  -0.0097675
   44  -0.0002061  -0.0481336  -0.0086076  -0.0144455  -0.0826980   0.0002869
   45  -0.0553465  -0.0092567  -0.2774065  -0.0112257   0.0008440  -0.0816046
   46   0.0038110  -0.0062094  -0.0026819  -0.0163737   0.0252298   0.0135443
   47   0.0000446  -0.0008096  -0.0009009  -0.0032019   0.0048207   0.0025803
   48   0.0154538  -0.0244879  -0.0131030  -0.0031753   0.0034333   0.0007633
   49   0.0697790   0.0049142   0.0612720  -0.0107496  -0.0017633  -0.0323722
   50   0.0049142   0.0511346   0.0069454  -0.0020510  -0.0008560  -0.0054654
   51   0.0612720   0.0069454   0.3043904  -0.0008176  -0.0008363  -0.0028774
   52  -0.0107496  -0.0020510  -0.0008176   0.4298061   0.0429223   0.0142566
   53  -0.0017633  -0.0008560  -0.0008363   0.0429223   0.5448088  -0.0350726
   54  -0.0323722  -0.0054654  -0.0028774   0.0142566  -0.0350726   0.5787096
   55   0.0014975   0.0000458  -0.0005053  -0.0644690  -0.0583215   0.0377494
   56  -0.0001841   0.0001118  -0.0003318  -0.0569947  -0.2207989   0.1100270
   57   0.0004063  -0.0003111   0.0007257   0.0370762   0.1104248  -0.1189632
   58  -0.0062895  -0.0014414  -0.0004368  -0.0608982  -0.0091989  -0.0568078
   59  -0.0003981   0.0007313  -0.0001929  -0.0092384  -0.0536639  -0.0371328
   60  -0.0003049   0.0001426   0.0013803  -0.0559445  -0.0371801  -0.2782027
   61   0.0000174   0.0000035  -0.0000474  -0.0101074   0.0026122   0.0018303
   62  -0.0001802  -0.0000242   0.0001503   0.0246377   0.0055685   0.0040321
   63   0.0003910  -0.0000194   0.0003276   0.0083382   0.0032096  -0.0008847
   64  -0.0000086   0.0000331   0.0000760  -0.0062553  -0.0045819  -0.0002646
   65   0.0000422  -0.0000722   0.0000642  -0.0022150  -0.0022141   0.0016069
   66  -0.0000723   0.0000465  -0.0000191   0.0012732   0.0006496   0.0003584
   67   0.0000345  -0.0000258  -0.0000634   0.0003844   0.0002013  -0.0003923
   68   0.0000030   0.0000335   0.0000136   0.0011352   0.0011300   0.0003469
   69   0.0000626  -0.0000328   0.0000063  -0.0002474  -0.0002917  -0.0005930
   70   0.0001777   0.0000478   0.0002194   0.0010517   0.0002822  -0.0010489
   71  -0.0002169   0.0000092  -0.0001347   0.0002192   0.0013612   0.0002382
   72  -0.0001847  -0.0000520  -0.0000654   0.0004972   0.0004898   0.0021203
   73   0.0000624   0.0000033   0.0000080  -0.0001031   0.0002265  -0.0001761
   74  -0.0000348  -0.0000291  -0.0000258  -0.0002864  -0.0000523   0.0005595
   75   0.0001794   0.0000413   0.0000381  -0.0002138  -0.0002392  -0.0006885
   76  -0.0002527  -0.0000717  -0.0001583  -0.0029248   0.0005088   0.0000800
   77   0.0001362  -0.0000154   0.0000137  -0.0003659  -0.0007013  -0.0001311
   78   0.0001689   0.0000519   0.0000672  -0.0003749   0.0002595  -0.0012872
   79  -0.0000357  -0.0000178   0.0000123   0.0004873  -0.0002483   0.0000400
   80   0.0000250  -0.0000071   0.0000401   0.0004232  -0.0004958  -0.0000425
   81   0.0001159   0.0000142   0.0000276   0.0002669  -0.0001734  -0.0004423
   82   0.0000789   0.0000272   0.0000355  -0.0001213   0.0000409  -0.0005448
   83   0.0000306   0.0000117   0.0000180   0.0000799  -0.0000899  -0.0000054
   84  -0.0000309  -0.0000108  -0.0000242  -0.0000146   0.0001037   0.0001233
   85  -0.0000070   0.0000056  -0.0000264   0.0002327   0.0002562  -0.0001338
   86   0.0000094   0.0000152   0.0000131   0.0009086   0.0002431   0.0003728
   87   0.0000041   0.0000009   0.0000123  -0.0001280  -0.0000402  -0.0000326
   88  -0.0000835  -0.0000073  -0.0000434  -0.0006908  -0.0011058  -0.0001313
   89   0.0000368   0.0000031   0.0000005   0.0000694   0.0004687  -0.0001394
   90   0.0000194   0.0000113   0.0000125   0.0003333   0.0000227   0.0000192
   91  -0.0000000   0.0000046   0.0000265  -0.0002275  -0.0001761   0.0000408
   92  -0.0000019  -0.0000021  -0.0000129   0.0000348   0.0000431  -0.0000420
   93   0.0000101   0.0000061  -0.0000059  -0.0002385  -0.0002443  -0.0000321
           55          56          57          58          59          60
    1   0.0045391  -0.0067497  -0.0045928   0.0035424  -0.0063855  -0.0013829
    2   0.0145196  -0.0226044  -0.0111550   0.0026339  -0.0056625  -0.0026558
    3  -0.0106753   0.0146816   0.0068897   0.0169830  -0.0265742  -0.0117319
    4   0.0002637  -0.0004335  -0.0004649  -0.0009859   0.0022738   0.0012656
    5  -0.0007740   0.0007226   0.0003976   0.0032481  -0.0041540  -0.0022009
    6   0.0000775  -0.0003319   0.0006712   0.0010367  -0.0017986   0.0004259
    7  -0.0016153   0.0028675   0.0013599   0.0001987  -0.0001017   0.0001058
    8   0.0013419  -0.0004121  -0.0009626  -0.0007994   0.0009514   0.0012619
    9   0.0019599  -0.0039840  -0.0009822  -0.0000065  -0.0022408  -0.0003423
   10  -0.0001194   0.0000850  -0.0000601   0.0003390   0.0001336  -0.0000318
   11  -0.0002093   0.0002039  -0.0002769  -0.0000522   0.0000339  -0.0007990
   12   0.0001280   0.0001118   0.0005153  -0.0001091   0.0008370   0.0011492
   13  -0.0006838   0.0013515   0.0003884  -0.0002349  -0.0000147   0.0002202
   14   0.0020279  -0.0024454  -0.0009791  -0.0000521   0.0000653   0.0001222
   15   0.0000995   0.0002482   0.0003930  -0.0001895   0.0009565   0.0006294
   16  -0.0001434   0.0004440   0.0000201  -0.0001322  -0.0001232  -0.0000296
   17   0.0004659   0.0003093   0.0001247  -0.0000903  -0.0002526   0.0000638
   18  -0.0000150  -0.0000035  -0.0000127   0.0000752   0.0000007   0.0002596
   19   0.0000667  -0.0000586  -0.0000153  -0.0000731   0.0001154   0.0001500
   20  -0.0000459  -0.0000246   0.0000202   0.0000986   0.0000454   0.0001852
   21  -0.0000326  -0.0000434  -0.0000116   0.0000658   0.0002097  -0.0000249
   22   0.0001282  -0.0001701  -0.0000229   0.0000750  -0.0000548  -0.0000552
   23  -0.0000514  -0.0000291  -0.0000185  -0.0000590  -0.0000253  -0.0000728
   24  -0.0000172   0.0000529  -0.0000260  -0.0000086   0.0000341  -0.0000130
   25  -0.0060353  -0.0005762  -0.0003830   0.0012989   0.0000611   0.0002496
   26   0.0014905   0.0012048  -0.0002202   0.0008168   0.0000430   0.0000184
   27  -0.0020913  -0.0005161   0.0004129  -0.0011084  -0.0007930   0.0002350
   28   0.0001088   0.0000361  -0.0001669   0.0002338   0.0000367  -0.0003467
   29   0.0002778  -0.0000066  -0.0003158  -0.0004049   0.0002087  -0.0006538
   30   0.0000788   0.0000635   0.0004201   0.0009138   0.0001182   0.0005853
   31  -0.0000540   0.0001087  -0.0001549  -0.0001382  -0.0000920   0.0000150
   32  -0.0017623  -0.0001148   0.0000654   0.0000636   0.0000209  -0.0000984
   33   0.0009166   0.0002517   0.0003166   0.0001972   0.0001179   0.0003779
   34  -0.0007189  -0.0000574  -0.0000388  -0.0000052   0.0000048  -0.0000827
   35  -0.0002119  -0.0000198  -0.0000129  -0.0000241   0.0000051  -0.0000564
   36  -0.0000798  -0.0000204  -0.0000081   0.0001544   0.0000160  -0.0000028
   37   0.0000455  -0.0000440  -0.0000097  -0.0000148   0.0000111  -0.0000027
   38   0.0000566   0.0000208  -0.0000101   0.0000157  -0.0000087   0.0000182
   39   0.0000555   0.0000052  -0.0000130  -0.0000416  -0.0000104  -0.0000216
   40  -0.0000039   0.0000035   0.0000903   0.0002115   0.0000584   0.0001594
   41  -0.0000193  -0.0000140   0.0000128   0.0001014  -0.0000168   0.0000834
   42  -0.0001112  -0.0000239   0.0000065   0.0002100   0.0000613  -0.0000229
   43  -0.0091730  -0.0010491  -0.0019516  -0.0095586  -0.0007037  -0.0007765
   44  -0.0274224  -0.0020097  -0.0043217  -0.0046035  -0.0009911   0.0000805
   45   0.0172902   0.0008896   0.0012978  -0.0325799  -0.0035687  -0.0019733
   46   0.0009368  -0.0004091   0.0004930   0.0012955   0.0002079  -0.0006396
   47   0.0005854   0.0004432   0.0001101   0.0005349   0.0002659   0.0002870
   48   0.0005018  -0.0000759  -0.0001701   0.0003450   0.0004351   0.0005605
   49   0.0014975  -0.0001841   0.0004063  -0.0062895  -0.0003981  -0.0003049
   50   0.0000458   0.0001118  -0.0003111  -0.0014414   0.0007313   0.0001426
   51  -0.0005053  -0.0003318   0.0007257  -0.0004368  -0.0001929   0.0013803
   52  -0.0644690  -0.0569947   0.0370762  -0.0608982  -0.0092384  -0.0559445
   53  -0.0583215  -0.2207989   0.1104248  -0.0091989  -0.0536639  -0.0371801
   54   0.0377494   0.1100270  -0.1189632  -0.0568078  -0.0371328  -0.2782027
   55   0.0729058   0.0621614  -0.0406795   0.0016906   0.0063283  -0.0039694
   56   0.0621614   0.2409668  -0.1183884   0.0015853   0.0044610  -0.0022298
   57  -0.0406795  -0.1183884   0.1252988   0.0082084   0.0252772  -0.0169104
   58   0.0016906   0.0015853   0.0082084   0.0693101   0.0078766   0.0627862
   59   0.0063283   0.0044610   0.0252772   0.0078766   0.0568531   0.0436853
   60  -0.0039694  -0.0022298  -0.0169104   0.0627862   0.0436853   0.3025480
   61   0.0008266  -0.0002747  -0.0000376   0.0006648  -0.0004274  -0.0008723
   62  -0.0004969   0.0010414   0.0004936  -0.0004305   0.0006679  -0.0002570
   63  -0.0005984   0.0002807   0.0004717   0.0005613   0.0001033  -0.0000102
   64   0.0008336  -0.0013333  -0.0002232   0.0004387  -0.0001952  -0.0001852
   65   0.0003593  -0.0007662  -0.0000554   0.0000174   0.0002900   0.0001209
   66   0.0000331  -0.0001632  -0.0000819   0.0000228  -0.0001649  -0.0003367
   67  -0.0001607   0.0003463  -0.0000353  -0.0001127   0.0000090   0.0001368
   68  -0.0001246   0.0001377   0.0000282  -0.0000477  -0.0000370  -0.0000420
   69  -0.0000625   0.0001713   0.0000010  -0.0000699   0.0001218   0.0002491
   70  -0.0003136   0.0002617   0.0000081  -0.0010451   0.0003668   0.0001466
   71   0.0010686  -0.0009925   0.0011251   0.0005901   0.0004110  -0.0007797
   72  -0.0003733   0.0001505  -0.0006038   0.0003761  -0.0004837  -0.0007358
   73  -0.0000021  -0.0000170  -0.0000674  -0.0001731   0.0003672   0.0002368
   74  -0.0000987  -0.0000010  -0.0001092  -0.0000091   0.0001500  -0.0000228
   75   0.0001729  -0.0001110   0.0002617  -0.0001622   0.0006175   0.0009752
   76  -0.0004864  -0.0011124   0.0010558   0.0003832   0.0002466  -0.0010853
   77  -0.0006571   0.0002382  -0.0009015  -0.0001160  -0.0004915   0.0007522
   78  -0.0000911  -0.0005133  -0.0000357  -0.0001699  -0.0000616   0.0005909
   79  -0.0000493   0.0000396  -0.0000596   0.0001636  -0.0001069  -0.0000398
   80  -0.0001231   0.0002139  -0.0001858   0.0000223  -0.0000592   0.0001080
   81   0.0000434   0.0000343   0.0001731  -0.0001735   0.0002770   0.0003340
   82   0.0000540  -0.0002161  -0.0000555  -0.0002438  -0.0001736   0.0002774
   83  -0.0001960   0.0001940  -0.0000013  -0.0001059   0.0000717   0.0000577
   84   0.0000594  -0.0001075   0.0000328   0.0000409   0.0000500  -0.0000842
   85  -0.0000406   0.0001063   0.0000159  -0.0000155  -0.0000432  -0.0000054
   86  -0.0000230   0.0000224  -0.0000016  -0.0000694   0.0000451  -0.0000012
   87   0.0000106  -0.0000303  -0.0000031   0.0000102  -0.0000067   0.0000209
   88   0.0001182   0.0003950  -0.0000969   0.0000588  -0.0000479   0.0000061
   89  -0.0001629  -0.0001024   0.0001559  -0.0000899   0.0000511   0.0000548
   90   0.0000988  -0.0000631  -0.0000441  -0.0001024   0.0001020   0.0000699
   91   0.0000534  -0.0001120  -0.0000066   0.0000161   0.0000090  -0.0000012
   92  -0.0000285   0.0000498  -0.0000085  -0.0000105  -0.0000092   0.0000076
   93   0.0000265  -0.0000306  -0.0000218  -0.0000209   0.0000078   0.0000215
           61          62          63          64          65          66
    1  -0.1473355   0.0043253   0.0019628  -0.0070844   0.0286334  -0.0011624
    2   0.0015185  -0.0774459  -0.0011590   0.0276864  -0.0131089  -0.0011166
    3  -0.0054517  -0.0034418  -0.0800097  -0.0028022  -0.0024157   0.0018013
    4  -0.0150441  -0.0051618  -0.0294386  -0.0012851  -0.0010919  -0.0005639
    5  -0.0007571   0.0005222  -0.0007826   0.0002424   0.0001065   0.0002146
    6   0.0013755   0.0003713  -0.0001742  -0.0007284  -0.0002776  -0.0005325
    7  -0.0257861  -0.0204514   0.0230603  -0.0588075   0.0148523   0.0209753
    8  -0.0184351  -0.0021604   0.0031060   0.0184617   0.0161203   0.0051349
    9   0.0050212  -0.0030069   0.0003033   0.0189775   0.0048856   0.0005154
   10   0.0009103   0.0001220  -0.0003268   0.0027133   0.0010237   0.0022767
   11   0.0009812   0.0008710  -0.0006316  -0.0037111  -0.0012360  -0.0016845
   12  -0.0005211  -0.0000428   0.0004786  -0.0036799  -0.0019037  -0.0018682
   13  -0.0120083  -0.0186942   0.0010004  -0.1387356  -0.0487979   0.0266597
   14  -0.0243157  -0.0253865   0.0015321  -0.0152818  -0.1137910  -0.0042160
   15   0.0034778   0.0038818   0.0065557   0.0193068  -0.0027690  -0.0778866
   16   0.0001763  -0.0001981  -0.0003905   0.0005843   0.0021414  -0.0001064
   17  -0.0012649  -0.0044767   0.0028697  -0.0005975  -0.0066850  -0.0021721
   18   0.0018504   0.0019371  -0.0014366   0.0011469  -0.0017558  -0.0023967
   19   0.0002832   0.0002146   0.0002779  -0.0001425  -0.0001990  -0.0003469
   20  -0.0000597   0.0000257   0.0001703   0.0002508   0.0001340  -0.0000087
   21   0.0000536   0.0001359   0.0002939  -0.0000635   0.0001847   0.0000429
   22  -0.0004048  -0.0015132   0.0010143  -0.0004012  -0.0007556   0.0000565
   23   0.0002694  -0.0001713   0.0002775  -0.0000470  -0.0001045   0.0001674
   24  -0.0001656   0.0001009   0.0005208   0.0001759   0.0000195  -0.0000675
   25   0.0002432   0.0004150  -0.0003323   0.0001123   0.0019097   0.0008039
   26  -0.0002652  -0.0005854  -0.0000274   0.0009746   0.0013871   0.0002991
   27  -0.0000245   0.0000298   0.0000090   0.0000537   0.0002316   0.0008930
   28  -0.0000437  -0.0000177   0.0000158   0.0000426  -0.0000293  -0.0000248
   29   0.0000237   0.0000803  -0.0000298  -0.0001678  -0.0000215   0.0000527
   30   0.0000546   0.0000007  -0.0000522   0.0000190   0.0000569  -0.0000981
   31  -0.0000155   0.0000327  -0.0000377  -0.0000773   0.0001567   0.0000871
   32   0.0000967   0.0002431   0.0000156  -0.0005894  -0.0008974  -0.0003118
   33  -0.0000216  -0.0000826  -0.0000298  -0.0000294  -0.0001932  -0.0001161
   34   0.0000595   0.0001413  -0.0000222  -0.0001070  -0.0001368   0.0000293
   35   0.0000372   0.0000849   0.0000065   0.0000570  -0.0000518   0.0000719
   36  -0.0000158  -0.0000288   0.0000192   0.0000176   0.0000188  -0.0000140
   37  -0.0000256  -0.0001356  -0.0000082   0.0003974   0.0003777   0.0001260
   38   0.0000326   0.0000384  -0.0000117  -0.0001968  -0.0000110  -0.0000291
   39   0.0000055   0.0000382   0.0000135  -0.0000702  -0.0000002   0.0000151
   40   0.0000119  -0.0000003   0.0000110   0.0000246   0.0000246  -0.0000227
   41  -0.0000115  -0.0000322   0.0000035   0.0000802   0.0000470  -0.0000003
   42   0.0000046   0.0000050   0.0000163   0.0000737   0.0000437   0.0000022
   43   0.0013219   0.0013596   0.0002106  -0.0006661   0.0000332   0.0000142
   44   0.0011157  -0.0052278  -0.0014361   0.0020170   0.0012400  -0.0006154
   45   0.0001047  -0.0030138  -0.0006638   0.0005858   0.0003427  -0.0002616
   46   0.0001060   0.0019459   0.0004320  -0.0005890  -0.0005205   0.0003092
   47  -0.0001981   0.0003508   0.0000475  -0.0003812  -0.0000674  -0.0000514
   48  -0.0001859   0.0000510   0.0004604  -0.0000293   0.0000889  -0.0000193
   49   0.0000174  -0.0001802   0.0003910  -0.0000086   0.0000422  -0.0000723
   50   0.0000035  -0.0000242  -0.0000194   0.0000331  -0.0000722   0.0000465
   51  -0.0000474   0.0001503   0.0003276   0.0000760   0.0000642  -0.0000191
   52  -0.0101074   0.0246377   0.0083382  -0.0062553  -0.0022150   0.0012732
   53   0.0026122   0.0055685   0.0032096  -0.0045819  -0.0022141   0.0006496
   54   0.0018303   0.0040321  -0.0008847  -0.0002646   0.0016069   0.0003584
   55   0.0008266  -0.0004969  -0.0005984   0.0008336   0.0003593   0.0000331
   56  -0.0002747   0.0010414   0.0002807  -0.0013333  -0.0007662  -0.0001632
   57  -0.0000376   0.0004936   0.0004717  -0.0002232  -0.0000554  -0.0000819
   58   0.0006648  -0.0004305   0.0005613   0.0004387   0.0000174   0.0000228
   59  -0.0004274   0.0006679   0.0001033  -0.0001952   0.0002900  -0.0001649
   60  -0.0008723  -0.0002570  -0.0000102  -0.0001852   0.0001209  -0.0003367
   61   0.4726903   0.0642455  -0.0386878  -0.0737880   0.0083597   0.0026762
   62   0.0642455   0.4535305  -0.0285546   0.0095348  -0.1331038   0.0004603
   63  -0.0386878  -0.0285546   0.5679730   0.0021278  -0.0065391  -0.0849988
   64  -0.0737880   0.0095348   0.0021278   0.4505219  -0.0790888  -0.0889492
   65   0.0083597  -0.1331038  -0.0065391  -0.0790888   0.4955972   0.0585799
   66   0.0026762   0.0004603  -0.0849988  -0.0889492   0.0585799   0.5455540
   67  -0.0016473   0.0051836  -0.0075278  -0.0762283  -0.0019325  -0.0444304
   68   0.0183702  -0.0099758   0.0331219   0.0182033  -0.1029795   0.0349639
   69  -0.0059100   0.0079357  -0.0061630  -0.0362747  -0.0008397  -0.1735382
   70  -0.1055459  -0.0168036  -0.0384112   0.0037890  -0.0032022   0.0104602
   71  -0.0238818  -0.0912769  -0.0434639  -0.0127103  -0.0205101  -0.0204951
   72  -0.0349941  -0.0275136  -0.1396853   0.0066981  -0.0053830   0.0102639
   73   0.0081499   0.0009967  -0.0149761   0.0004482  -0.0000356   0.0005282
   74   0.0083941   0.0037158  -0.0161284   0.0001007   0.0007573  -0.0008008
   75   0.0095896   0.0001696  -0.0208893  -0.0001492   0.0012474  -0.0021039
   76   0.0022952  -0.0227567   0.0042977  -0.0031068   0.0001833  -0.0041033
   77  -0.0028139  -0.0376440   0.0041484  -0.0005373   0.0030982  -0.0022185
   78   0.0002007  -0.0274360   0.0083194  -0.0033583  -0.0003773  -0.0053279
   79  -0.0154526   0.0021630  -0.0000084  -0.0019900   0.0013495  -0.0018215
   80  -0.0172335   0.0060260   0.0002974  -0.0011897   0.0004405  -0.0002706
   81  -0.0246587   0.0048898  -0.0013470  -0.0003327   0.0004979   0.0007255
   82   0.0002483   0.0000468   0.0005387   0.0005089   0.0003363  -0.0002511
   83   0.0012206  -0.0078580   0.0033261  -0.0013583   0.0002505  -0.0019429
   84   0.0004341   0.0005912  -0.0009905  -0.0004548   0.0003929   0.0006249
   85   0.0033492  -0.0000677   0.0017178  -0.0901895   0.0490740   0.0885003
   86   0.0104761  -0.0111230  -0.0201003   0.0545446  -0.1076598  -0.0915886
   87  -0.0007710   0.0031300   0.0047282   0.0905734  -0.0847472  -0.2013578
   88  -0.0837755  -0.0286089   0.0888300   0.0013703   0.0019998  -0.0052310
   89  -0.0276057  -0.0671908   0.0642910  -0.0113431  -0.0061064   0.0281129
   90   0.0888557   0.0653878  -0.2490902   0.0008941  -0.0018855  -0.0024481
   91  -0.0003717   0.0001520  -0.0040218  -0.0023234   0.0271306  -0.0077459
   92  -0.0002120   0.0009165   0.0020762   0.0011242  -0.0100822  -0.0009031
   93  -0.0031693  -0.0004150  -0.0040655  -0.0031314   0.0407601  -0.0073234
           67          68          69          70          71          72
    1  -0.0010568  -0.0023016   0.0004654  -0.0159121  -0.0017116  -0.0075870
    2   0.0007362  -0.0034265   0.0015955  -0.0160759   0.0044175   0.0019053
    3   0.0007508   0.0005913   0.0002024  -0.0265629   0.0065166  -0.0006911
    4   0.0002730   0.0001648   0.0001583  -0.0053556   0.0036749   0.0007508
    5  -0.0000219   0.0001215  -0.0002492  -0.0004343   0.0002482  -0.0000795
    6   0.0000696   0.0001499   0.0002627   0.0003138   0.0002197   0.0009729
    7   0.0047400   0.0008177   0.0019195  -0.0006142   0.0004008  -0.0004433
    8  -0.0078542  -0.0012546  -0.0054236   0.0002609  -0.0004531   0.0013244
    9  -0.0061464  -0.0022043  -0.0046709  -0.0006872  -0.0003911   0.0034752
   10   0.0003517   0.0002308  -0.0014540  -0.0000679  -0.0003044   0.0003876
   11   0.0004970  -0.0001847   0.0016318  -0.0004140  -0.0001175  -0.0000600
   12   0.0006308   0.0005670   0.0020448   0.0003544   0.0000692  -0.0010442
   13  -0.0548703  -0.0096617  -0.0343349   0.0003597   0.0005412   0.0037320
   14  -0.0002030   0.0109118  -0.0045380   0.0019052  -0.0023486   0.0040776
   15  -0.0396249  -0.0101834   0.0055490  -0.0007940   0.0008948  -0.0028862
   16  -0.0006568  -0.0001637  -0.0004845  -0.0002516  -0.0001134   0.0001301
   17   0.0019375   0.0005887   0.0016470  -0.0003252   0.0004020   0.0003790
   18   0.0006482  -0.0000048   0.0013098   0.0002795   0.0000271  -0.0007004
   19   0.0001788   0.0000719   0.0004811   0.0001791   0.0000348  -0.0001724
   20  -0.0000331  -0.0000496  -0.0000453   0.0000722  -0.0000416  -0.0000082
   21   0.0000421   0.0000060   0.0001158   0.0001904  -0.0000159  -0.0001163
   22   0.0001107   0.0002561  -0.0001042  -0.0001633   0.0002490   0.0002103
   23  -0.0000700   0.0001103  -0.0001808   0.0000143   0.0000482   0.0000610
   24   0.0000312  -0.0000562  -0.0000033   0.0001425  -0.0001125   0.0000199
   25  -0.0003443  -0.0000798  -0.0004272   0.0001169  -0.0004500   0.0000473
   26  -0.0007980  -0.0001707  -0.0004996  -0.0000268   0.0003737   0.0001128
   27  -0.0001643   0.0001579  -0.0003456   0.0000047  -0.0000293   0.0003179
   28  -0.0000155  -0.0000174  -0.0000363  -0.0000312  -0.0000020   0.0000472
   29   0.0000866   0.0000117   0.0000844  -0.0000014  -0.0000026  -0.0000182
   30   0.0000458  -0.0000286   0.0001304   0.0000446   0.0000021  -0.0001473
   31   0.0000017  -0.0000231  -0.0000206  -0.0000055  -0.0000153   0.0000164
   32   0.0003984   0.0000955   0.0002643   0.0000170  -0.0002542  -0.0000344
   33   0.0001361  -0.0000215   0.0001237  -0.0000236   0.0000481  -0.0000912
   34   0.0000310   0.0000603  -0.0000168   0.0000247  -0.0000855   0.0000037
   35  -0.0000572   0.0000587  -0.0000722   0.0000253  -0.0000129   0.0000164
   36   0.0000046  -0.0000178   0.0000038  -0.0000051   0.0000075   0.0000130
   37  -0.0002363  -0.0000173  -0.0001520   0.0000122   0.0001100   0.0000329
   38   0.0000967  -0.0000182   0.0000644  -0.0000140  -0.0000496  -0.0000187
   39   0.0000115   0.0000049  -0.0000047  -0.0000014  -0.0000270   0.0000103
   40  -0.0000019  -0.0000032   0.0000180   0.0000145  -0.0000011  -0.0000271
   41  -0.0000309  -0.0000109  -0.0000143   0.0000028   0.0000252  -0.0000003
   42  -0.0000527   0.0000083  -0.0000078   0.0000205   0.0000134  -0.0000133
   43  -0.0000140   0.0000065   0.0000177   0.0000337   0.0002586   0.0001473
   44  -0.0000824  -0.0005134   0.0002375  -0.0004141  -0.0011205  -0.0002628
   45   0.0001931  -0.0003007   0.0002301  -0.0001740   0.0000501  -0.0005100
   46  -0.0000871   0.0002952  -0.0002040   0.0001846   0.0003216   0.0001680
   47   0.0001650   0.0000063   0.0000870   0.0000111  -0.0000690  -0.0000312
   48   0.0000190  -0.0000495   0.0000281   0.0000849  -0.0000957   0.0000124
   49   0.0000345   0.0000030   0.0000626   0.0001777  -0.0002169  -0.0001847
   50  -0.0000258   0.0000335  -0.0000328   0.0000478   0.0000092  -0.0000520
   51  -0.0000634   0.0000136   0.0000063   0.0002194  -0.0001347  -0.0000654
   52   0.0003844   0.0011352  -0.0002474   0.0010517   0.0002192   0.0004972
   53   0.0002013   0.0011300  -0.0002917   0.0002822   0.0013612   0.0004898
   54  -0.0003923   0.0003469  -0.0005930  -0.0010489   0.0002382   0.0021203
   55  -0.0001607  -0.0001246  -0.0000625  -0.0003136   0.0010686  -0.0003733
   56   0.0003463   0.0001377   0.0001713   0.0002617  -0.0009925   0.0001505
   57  -0.0000353   0.0000282   0.0000010   0.0000081   0.0011251  -0.0006038
   58  -0.0001127  -0.0000477  -0.0000699  -0.0010451   0.0005901   0.0003761
   59   0.0000090  -0.0000370   0.0001218   0.0003668   0.0004110  -0.0004837
   60   0.0001368  -0.0000420   0.0002491   0.0001466  -0.0007797  -0.0007358
   61  -0.0016473   0.0183702  -0.0059100  -0.1055459  -0.0238818  -0.0349941
   62   0.0051836  -0.0099758   0.0079357  -0.0168036  -0.0912769  -0.0275136
   63  -0.0075278   0.0331219  -0.0061630  -0.0384112  -0.0434639  -0.1396853
   64  -0.0762283   0.0182033  -0.0362747   0.0037890  -0.0127103   0.0066981
   65  -0.0019325  -0.1029795  -0.0008397  -0.0032022  -0.0205101  -0.0053830
   66  -0.0444304   0.0349639  -0.1735382   0.0104602  -0.0204951   0.0102639
   67   0.1380652  -0.0068810   0.1172860  -0.0015909  -0.0002846  -0.0002760
   68  -0.0068810   0.6203613  -0.0738906  -0.0012051  -0.0028847  -0.0002786
   69   0.1172860  -0.0738906   0.2499597  -0.0014407  -0.0009196  -0.0017356
   70  -0.0015909  -0.0012051  -0.0014407   0.5807262  -0.0309848  -0.0265766
   71  -0.0002846  -0.0028847  -0.0009196  -0.0309848   0.4382747  -0.0002221
   72  -0.0002760  -0.0002786  -0.0017356  -0.0265766  -0.0002221   0.5529055
   73   0.0002533  -0.0004173  -0.0003592  -0.1048744  -0.0056567   0.0993151
   74   0.0002147  -0.0010640   0.0007430  -0.0064986  -0.0478285   0.0097147
   75  -0.0002141   0.0003842   0.0013876   0.0976820   0.0123111  -0.2464406
   76   0.0010421   0.0009191   0.0003959  -0.0718808  -0.0087298  -0.0124046
   77  -0.0004942  -0.0016337  -0.0003151   0.0188380  -0.1909905   0.0589507
   78   0.0001836   0.0011788   0.0010655  -0.0189839   0.0227820  -0.0973599
   79   0.0012100   0.0011158   0.0005139  -0.2846284   0.0694569  -0.0129866
   80  -0.0006029  -0.0032773   0.0001328   0.0687948  -0.0663807   0.0010256
   81   0.0001087   0.0001413   0.0000214  -0.0103804   0.0026492  -0.0546617
   82  -0.0002237   0.0001103   0.0000438   0.0002718   0.0052390   0.0003933
   83   0.0001774   0.0005055   0.0001871  -0.0223491  -0.0222942  -0.0279974
   84   0.0001826  -0.0000210  -0.0000064   0.0074955   0.0139277   0.0065261
   85   0.0062789  -0.0042721  -0.0256174  -0.0002576   0.0001943  -0.0005291
   86  -0.0012059   0.0092230   0.0104676   0.0025995  -0.0015137   0.0018175
   87  -0.0034296  -0.0064386  -0.0392442  -0.0006514   0.0007026  -0.0000582
   88  -0.0002336   0.0016248  -0.0005061   0.0062507   0.0031541  -0.0163463
   89   0.0008165  -0.0045944   0.0004102   0.0054147   0.0033051  -0.0179729
   90  -0.0001627   0.0010884   0.0004820   0.0086984   0.0053556  -0.0285662
   91  -0.0154751  -0.0181695  -0.0136398  -0.0006542  -0.0003649  -0.0000525
   92   0.0097113  -0.5112203   0.0615311  -0.0001654   0.0002656   0.0003916
   93  -0.0179606   0.0207854  -0.0368605  -0.0004044  -0.0002535  -0.0005249
           73          74          75          76          77          78
    1   0.0003714   0.0004291   0.0013830   0.0003230   0.0019966   0.0007999
    2   0.0006091   0.0005445   0.0003033   0.0008488   0.0006808   0.0002760
    3   0.0003099   0.0012010   0.0012366   0.0016266   0.0003847   0.0010664
    4   0.0002740   0.0001797   0.0000678   0.0004542  -0.0004710   0.0003445
    5   0.0000883  -0.0000359   0.0001109  -0.0000256   0.0002162   0.0001871
    6   0.0002288   0.0000841   0.0002331  -0.0001738  -0.0001339   0.0000573
    7   0.0001741  -0.0000174  -0.0000621   0.0003381   0.0010480   0.0004014
    8  -0.0003301  -0.0000188  -0.0002723   0.0002284  -0.0009289  -0.0003503
    9  -0.0000999  -0.0004430  -0.0012164   0.0000448  -0.0001419  -0.0012163
   10  -0.0002367  -0.0003086   0.0001085  -0.0000198   0.0001213  -0.0001323
   11  -0.0002405  -0.0001519  -0.0001671   0.0000459   0.0002484   0.0000004
   12   0.0000023  -0.0000495   0.0005946  -0.0001842  -0.0002600   0.0004576
   13  -0.0002274  -0.0000856  -0.0006081   0.0001609  -0.0034263  -0.0010737
   14   0.0001305  -0.0002435  -0.0002802  -0.0016248  -0.0018082  -0.0014188
   15  -0.0000323   0.0001433   0.0006267   0.0004162   0.0007375   0.0010599
   16  -0.0000616  -0.0000408  -0.0000442   0.0000069   0.0000852  -0.0000674
   17   0.0001075   0.0000231  -0.0000994   0.0000841   0.0000907   0.0000069
   18   0.0000482   0.0001928   0.0003607  -0.0000486  -0.0000970   0.0002440
   19   0.0000308   0.0000731   0.0001427  -0.0000403  -0.0001123   0.0000761
   20   0.0000090   0.0000178   0.0000201  -0.0000015  -0.0000267   0.0000050
   21  -0.0000032   0.0000128   0.0000565  -0.0000503  -0.0000547   0.0000467
   22   0.0000444  -0.0000271  -0.0000592   0.0000118  -0.0000855  -0.0000305
   23   0.0000240  -0.0000156  -0.0000138  -0.0000682  -0.0000082  -0.0000099
   24  -0.0000126  -0.0000041  -0.0000203   0.0000134   0.0000287  -0.0000250
   25  -0.0000155   0.0000163  -0.0000212  -0.0003248   0.0001428  -0.0001062
   26  -0.0000261   0.0000335  -0.0000179   0.0002213  -0.0004055  -0.0000492
   27   0.0000213  -0.0000160  -0.0000711  -0.0001949  -0.0000420  -0.0001183
   28  -0.0000059  -0.0000003  -0.0000267   0.0000257   0.0000139  -0.0000195
   29  -0.0000016   0.0000076   0.0000044   0.0000006   0.0000083  -0.0000006
   30  -0.0000024   0.0000052   0.0000525  -0.0000032  -0.0000127   0.0000678
   31  -0.0000124   0.0000032  -0.0000102   0.0000235   0.0000012  -0.0000156
   32   0.0000153  -0.0000077   0.0000067  -0.0001931   0.0002188  -0.0000042
   33  -0.0000056   0.0000049   0.0000177   0.0001063   0.0000030   0.0000339
   34   0.0000117  -0.0000070   0.0000061  -0.0001027   0.0000581  -0.0000055
   35   0.0000144  -0.0000077   0.0000052  -0.0000672   0.0000024   0.0000019
   36  -0.0000029   0.0000032  -0.0000064   0.0000186  -0.0000099  -0.0000082
   37   0.0000023   0.0000052   0.0000032   0.0000089  -0.0001277  -0.0000095
   38  -0.0000076   0.0000002  -0.0000055   0.0000291   0.0000588   0.0000018
   39   0.0000010  -0.0000003  -0.0000056  -0.0000001   0.0000268  -0.0000045
   40   0.0000006   0.0000012   0.0000105   0.0000003  -0.0000028   0.0000113
   41  -0.0000014   0.0000006   0.0000005   0.0000102  -0.0000278   0.0000022
   42   0.0000030  -0.0000016   0.0000090  -0.0000285  -0.0000232   0.0000146
   43  -0.0000377   0.0000183  -0.0001130   0.0004177  -0.0002360  -0.0001056
   44  -0.0000527   0.0001457   0.0000975  -0.0008910   0.0005968  -0.0000910
   45   0.0001386  -0.0000919   0.0004006  -0.0000605   0.0002879   0.0005249
   46   0.0000246  -0.0000423  -0.0000521   0.0000318  -0.0003344  -0.0000723
   47  -0.0000109  -0.0000064  -0.0000093   0.0000534   0.0000951   0.0000054
   48  -0.0000081   0.0000094  -0.0000189   0.0000457   0.0000616  -0.0000185
   49   0.0000624  -0.0000348   0.0001794  -0.0002527   0.0001362   0.0001689
   50   0.0000033  -0.0000291   0.0000413  -0.0000717  -0.0000154   0.0000519
   51   0.0000080  -0.0000258   0.0000381  -0.0001583   0.0000137   0.0000672
   52  -0.0001031  -0.0002864  -0.0002138  -0.0029248  -0.0003659  -0.0003749
   53   0.0002265  -0.0000523  -0.0002392   0.0005088  -0.0007013   0.0002595
   54  -0.0001761   0.0005595  -0.0006885   0.0000800  -0.0001311  -0.0012872
   55  -0.0000021  -0.0000987   0.0001729  -0.0004864  -0.0006571  -0.0000911
   56  -0.0000170  -0.0000010  -0.0001110  -0.0011124   0.0002382  -0.0005133
   57  -0.0000674  -0.0001092   0.0002617   0.0010558  -0.0009015  -0.0000357
   58  -0.0001731  -0.0000091  -0.0001622   0.0003832  -0.0001160  -0.0001699
   59   0.0003672   0.0001500   0.0006175   0.0002466  -0.0004915  -0.0000616
   60   0.0002368  -0.0000228   0.0009752  -0.0010853   0.0007522   0.0005909
   61   0.0081499   0.0083941   0.0095896   0.0022952  -0.0028139   0.0002007
   62   0.0009967   0.0037158   0.0001696  -0.0227567  -0.0376440  -0.0274360
   63  -0.0149761  -0.0161284  -0.0208893   0.0042977   0.0041484   0.0083194
   64   0.0004482   0.0001007  -0.0001492  -0.0031068  -0.0005373  -0.0033583
   65  -0.0000356   0.0007573   0.0012474   0.0001833   0.0030982  -0.0003773
   66   0.0005282  -0.0008008  -0.0021039  -0.0041033  -0.0022185  -0.0053279
   67   0.0002533   0.0002147  -0.0002141   0.0010421  -0.0004942   0.0001836
   68  -0.0004173  -0.0010640   0.0003842   0.0009191  -0.0016337   0.0011788
   69  -0.0003592   0.0007430   0.0013876   0.0003959  -0.0003151   0.0010655
   70  -0.1048744  -0.0064986   0.0976820  -0.0718808   0.0188380  -0.0189839
   71  -0.0056567  -0.0478285   0.0123111  -0.0087298  -0.1909905   0.0227820
   72   0.0993151   0.0097147  -0.2464406  -0.0124046   0.0589507  -0.0973599
   73   0.1055103   0.0109688  -0.1075301   0.0049531  -0.0036784  -0.0032424
   74   0.0109688   0.0628373  -0.0223793  -0.0145122  -0.0212795   0.0362262
   75  -0.1075301  -0.0223793   0.2687733   0.0023194   0.0112590  -0.0040760
   76   0.0049531  -0.0145122   0.0023194   0.2123678   0.1398051   0.2125332
   77  -0.0036784  -0.0212795   0.0112590   0.1398051   0.4491025   0.1024018
   78  -0.0032424   0.0362262  -0.0040760   0.2125332   0.1024018   0.3360654
   79  -0.0135441   0.0035115  -0.0000269   0.0089609   0.0029347  -0.0008521
   80  -0.0006216   0.0031606  -0.0006367   0.0306469  -0.0298811   0.0088064
   81   0.0282972  -0.0075500   0.0020056  -0.0106626   0.0089137   0.0009231
   82  -0.0001634   0.0002001  -0.0003862  -0.1532668  -0.1524092  -0.1874405
   83  -0.0007485   0.0012455   0.0003819  -0.1236763  -0.1691277  -0.1413644
   84   0.0006925   0.0011848   0.0001584  -0.1946172  -0.1841124  -0.2447578
   85  -0.0001250   0.0000556   0.0000549   0.0001616   0.0000662   0.0001814
   86  -0.0000077   0.0001018  -0.0001532  -0.0007718  -0.0010157  -0.0007342
   87  -0.0000790   0.0001807   0.0002666   0.0001272  -0.0000640   0.0002680
   88  -0.0007713  -0.0022540  -0.0020109   0.0002230   0.0010740   0.0011186
   89  -0.0016604  -0.0021469  -0.0025572   0.0005490   0.0012682   0.0002184
   90  -0.0030741  -0.0027392  -0.0022172   0.0005007   0.0011189   0.0030560
   91   0.0000426   0.0000512  -0.0000299   0.0002164  -0.0004534   0.0001315
   92  -0.0000464   0.0001473  -0.0000185   0.0001217   0.0000624  -0.0000009
   93  -0.0001595   0.0000960   0.0002996   0.0001937  -0.0005709   0.0003067
           79          80          81          82          83          84
    1   0.0008611  -0.0008891  -0.0001429   0.0003479   0.0001725  -0.0000693
    2  -0.0011936  -0.0018307  -0.0025169   0.0002403   0.0000465   0.0001448
    3  -0.0028708  -0.0033458  -0.0032984   0.0001124   0.0002084   0.0000486
    4  -0.0010161  -0.0011946  -0.0011727   0.0000006   0.0001197   0.0000882
    5  -0.0001376  -0.0000966  -0.0000882   0.0000797   0.0000137  -0.0000495
    6  -0.0000158  -0.0001152  -0.0000169   0.0000453  -0.0000058   0.0000021
    7  -0.0001725  -0.0003125  -0.0002619   0.0000488   0.0002349  -0.0000413
    8   0.0008196   0.0007654   0.0002031  -0.0001052  -0.0002192   0.0000499
    9  -0.0000407  -0.0001986  -0.0006690  -0.0001811  -0.0001926   0.0000740
   10   0.0000742   0.0000094  -0.0000539  -0.0000157  -0.0000311  -0.0000089
   11   0.0000292  -0.0000408  -0.0001224  -0.0000049   0.0000179  -0.0000220
   12  -0.0000554   0.0000299   0.0002828   0.0000860   0.0000693  -0.0000127
   13   0.0010409   0.0007718   0.0001274  -0.0001792  -0.0003070   0.0001147
   14  -0.0004494   0.0000177   0.0000521   0.0001499  -0.0004807  -0.0001370
   15   0.0001521   0.0001495   0.0000365   0.0000601   0.0002985  -0.0000848
   16  -0.0000019   0.0000349  -0.0000168  -0.0000020  -0.0000201  -0.0000024
   17  -0.0001930  -0.0001879  -0.0002425  -0.0000046   0.0000426   0.0000013
   18  -0.0000111   0.0000327   0.0002139   0.0000205   0.0000159   0.0000093
   19  -0.0000090   0.0000165   0.0000773   0.0000105   0.0000124   0.0000037
   20   0.0000226   0.0000189   0.0000288  -0.0000008  -0.0000078   0.0000023
   21   0.0000179   0.0000253   0.0000409   0.0000170   0.0000111  -0.0000115
   22  -0.0000829  -0.0000927  -0.0001090  -0.0000029   0.0000236   0.0000020
   23  -0.0000368  -0.0000291  -0.0000226   0.0000134   0.0000152  -0.0000033
   24   0.0000468   0.0000401   0.0000315  -0.0000104  -0.0000110   0.0000026
   25   0.0000456   0.0000977   0.0000313  -0.0000393   0.0000372  -0.0000240
   26   0.0000491  -0.0000160  -0.0000070  -0.0000421  -0.0000237   0.0000338
   27  -0.0000411  -0.0000196  -0.0000731  -0.0000314   0.0000223   0.0000148
   28   0.0000067  -0.0000021  -0.0000148  -0.0000077  -0.0000078   0.0000040
   29  -0.0000007  -0.0000001   0.0000032  -0.0000055   0.0000016   0.0000042
   30   0.0000032   0.0000098   0.0000329   0.0000265   0.0000028  -0.0000183
   31   0.0000100   0.0000024  -0.0000030  -0.0000103  -0.0000065   0.0000052
   32  -0.0000266   0.0000161   0.0000009   0.0000074   0.0000316  -0.0000181
   33   0.0000108  -0.0000015   0.0000174   0.0000080  -0.0000122   0.0000030
   34  -0.0000191   0.0000053   0.0000012   0.0000077   0.0000151  -0.0000079
   35  -0.0000216  -0.0000025  -0.0000039   0.0000130   0.0000108  -0.0000040
   36   0.0000075   0.0000016  -0.0000014  -0.0000069  -0.0000023   0.0000022
   37  -0.0000029  -0.0000096  -0.0000030  -0.0000081   0.0000072   0.0000060
   38   0.0000122   0.0000064   0.0000038  -0.0000026  -0.0000111  -0.0000000
   39   0.0000019   0.0000022  -0.0000011   0.0000004  -0.0000037   0.0000014
   40   0.0000015   0.0000031   0.0000078   0.0000048   0.0000001  -0.0000029
   41   0.0000027  -0.0000005   0.0000000  -0.0000014   0.0000002  -0.0000004
   42  -0.0000068  -0.0000005   0.0000017   0.0000101   0.0000062  -0.0000081
   43   0.0000254  -0.0000296  -0.0000525  -0.0000501  -0.0000466   0.0000664
   44   0.0000363   0.0001816   0.0000346  -0.0000727   0.0001110  -0.0000432
   45  -0.0000642  -0.0000501   0.0002114   0.0001930  -0.0000137  -0.0000107
   46  -0.0000547  -0.0000694  -0.0000529  -0.0000529   0.0000456   0.0000178
   47   0.0000095   0.0000096   0.0000084   0.0000097  -0.0000174  -0.0000036
   48   0.0000354   0.0000357   0.0000155  -0.0000079  -0.0000250   0.0000085
   49  -0.0000357   0.0000250   0.0001159   0.0000789   0.0000306  -0.0000309
   50  -0.0000178  -0.0000071   0.0000142   0.0000272   0.0000117  -0.0000108
   51   0.0000123   0.0000401   0.0000276   0.0000355   0.0000180  -0.0000242
   52   0.0004873   0.0004232   0.0002669  -0.0001213   0.0000799  -0.0000146
   53  -0.0002483  -0.0004958  -0.0001734   0.0000409  -0.0000899   0.0001037
   54   0.0000400  -0.0000425  -0.0004423  -0.0005448  -0.0000054   0.0001233
   55  -0.0000493  -0.0001231   0.0000434   0.0000540  -0.0001960   0.0000594
   56   0.0000396   0.0002139   0.0000343  -0.0002161   0.0001940  -0.0001075
   57  -0.0000596  -0.0001858   0.0001731  -0.0000555  -0.0000013   0.0000328
   58   0.0001636   0.0000223  -0.0001735  -0.0002438  -0.0001059   0.0000409
   59  -0.0001069  -0.0000592   0.0002770  -0.0001736   0.0000717   0.0000500
   60  -0.0000398   0.0001080   0.0003340   0.0002774   0.0000577  -0.0000842
   61  -0.0154526  -0.0172335  -0.0246587   0.0002483   0.0012206   0.0004341
   62   0.0021630   0.0060260   0.0048898   0.0000468  -0.0078580   0.0005912
   63  -0.0000084   0.0002974  -0.0013470   0.0005387   0.0033261  -0.0009905
   64  -0.0019900  -0.0011897  -0.0003327   0.0005089  -0.0013583  -0.0004548
   65   0.0013495   0.0004405   0.0004979   0.0003363   0.0002505   0.0003929
   66  -0.0018215  -0.0002706   0.0007255  -0.0002511  -0.0019429   0.0006249
   67   0.0012100  -0.0006029   0.0001087  -0.0002237   0.0001774   0.0001826
   68   0.0011158  -0.0032773   0.0001413   0.0001103   0.0005055  -0.0000210
   69   0.0005139   0.0001328   0.0000214   0.0000438   0.0001871  -0.0000064
   70  -0.2846284   0.0687948  -0.0103804   0.0002718  -0.0223491   0.0074955
   71   0.0694569  -0.0663807   0.0026492   0.0052390  -0.0222942   0.0139277
   72  -0.0129866   0.0010256  -0.0546617   0.0003933  -0.0279974   0.0065261
   73  -0.0135441  -0.0006216   0.0282972  -0.0001634  -0.0007485   0.0006925
   74   0.0035115   0.0031606  -0.0075500   0.0002001   0.0012455   0.0011848
   75  -0.0000269  -0.0006367   0.0020056  -0.0003862   0.0003819   0.0001584
   76   0.0089609   0.0306469  -0.0106626  -0.1532668  -0.1236763  -0.1946172
   77   0.0029347  -0.0298811   0.0089137  -0.1524092  -0.1691277  -0.1841124
   78  -0.0008521   0.0088064   0.0009231  -0.1874405  -0.1413644  -0.2447578
   79   0.3019675  -0.0803175   0.0179155   0.0008280   0.0010374  -0.0001084
   80  -0.0803175   0.0896743  -0.0068025   0.0012581   0.0012796   0.0006013
   81   0.0179155  -0.0068025   0.0545917   0.0005039  -0.0009106   0.0001670
   82   0.0008280   0.0012581   0.0005039   0.1519488   0.1451617   0.1863721
   83   0.0010374   0.0012796  -0.0009106   0.1451617   0.1962648   0.1673061
   84  -0.0001084   0.0006013   0.0001670   0.1863721   0.1673061   0.2375875
   85   0.0000874   0.0000364  -0.0000523  -0.0000278   0.0000534  -0.0000066
   86  -0.0003369  -0.0000662  -0.0001081  -0.0000547  -0.0003157   0.0000927
   87   0.0001584   0.0000274  -0.0001857   0.0000511   0.0000864  -0.0000480
   88   0.0007770   0.0005317   0.0005289   0.0000042   0.0003800  -0.0002266
   89   0.0002387   0.0005287   0.0007915   0.0001569   0.0002915   0.0000393
   90  -0.0002849   0.0002445   0.0009088   0.0000991   0.0004035   0.0005869
   91   0.0005119   0.0000086   0.0001181   0.0000516   0.0000441   0.0000306
   92   0.0002585   0.0000325   0.0000042   0.0000028   0.0000399   0.0000070
   93   0.0003786   0.0000592  -0.0000656   0.0000216   0.0000869   0.0000841
           85          86          87          88          89          90
    1  -0.0003229   0.0001555  -0.0000508  -0.0145314   0.0024592  -0.0024947
    2  -0.0010864  -0.0024867   0.0003711  -0.0102813   0.0026870  -0.0008008
    3  -0.0000828  -0.0006999  -0.0000596   0.0267631  -0.0064226   0.0014684
    4  -0.0001215   0.0004153  -0.0000232   0.0010962  -0.0009027  -0.0003555
    5   0.0000981  -0.0000198   0.0000179   0.0000736   0.0005447  -0.0000379
    6  -0.0001311   0.0001332   0.0000752   0.0000060   0.0001839   0.0018350
    7  -0.0022948  -0.0012581  -0.0003026  -0.0060729   0.0016194  -0.0002862
    8  -0.0056871  -0.0026118   0.0016724   0.0021000  -0.0021614  -0.0001532
    9   0.0020258   0.0007076   0.0010748  -0.0008224  -0.0000346   0.0008398
   10  -0.0004300  -0.0002918  -0.0001930   0.0001222   0.0000253  -0.0001448
   11   0.0007274   0.0002938   0.0001526   0.0001940   0.0000696  -0.0001899
   12   0.0005425   0.0000823   0.0001450   0.0000044  -0.0000048   0.0001859
   13  -0.0335467  -0.0135013   0.0056978   0.0005225  -0.0024358  -0.0004628
   14   0.0103125   0.0097337  -0.0023970  -0.0000209  -0.0028646  -0.0003216
   15   0.0236332   0.0107646   0.0022989  -0.0002612  -0.0003968   0.0001979
   16  -0.0001302  -0.0002236   0.0000039   0.0002487  -0.0001396  -0.0001111
   17   0.0014385   0.0007371  -0.0003296  -0.0014456   0.0002427   0.0000998
   18   0.0009429   0.0002068  -0.0001587   0.0007573  -0.0000118   0.0000066
   19  -0.0000166   0.0000092   0.0000121  -0.0000934   0.0000022   0.0000416
   20  -0.0000223  -0.0000210  -0.0000021  -0.0000273  -0.0000109   0.0000073
   21  -0.0001200  -0.0000185   0.0000350  -0.0000928   0.0000089   0.0000091
   22   0.0000400   0.0000927  -0.0000162  -0.0006042   0.0000765   0.0000156
   23  -0.0000287   0.0000320   0.0000012  -0.0001438   0.0000507  -0.0000147
   24   0.0000220  -0.0000008  -0.0000108  -0.0001040  -0.0000172  -0.0000127
   25  -0.0005017  -0.0002246   0.0000887   0.0002777  -0.0000538  -0.0000524
   26  -0.0003512  -0.0002507   0.0000949  -0.0000867  -0.0000066  -0.0000029
   27  -0.0002631  -0.0000541   0.0000339  -0.0001108  -0.0000227  -0.0000108
   28   0.0000243   0.0000067  -0.0000035  -0.0000081  -0.0000014  -0.0000016
   29  -0.0000213  -0.0000104   0.0000000   0.0000181  -0.0000031  -0.0000032
   30  -0.0000229  -0.0000052   0.0000046   0.0000249  -0.0000042   0.0000102
   31  -0.0000384  -0.0000138   0.0000026   0.0000178   0.0000007  -0.0000026
   32   0.0002575   0.0001217  -0.0000590   0.0000638   0.0000009  -0.0000083
   33   0.0000737   0.0000016  -0.0000241   0.0000310   0.0000073   0.0000029
   34   0.0000191   0.0000218  -0.0000067   0.0000199  -0.0000019  -0.0000032
   35  -0.0000146   0.0000134   0.0000008  -0.0000096  -0.0000024   0.0000057
   36   0.0000045  -0.0000019  -0.0000016  -0.0000067   0.0000003  -0.0000029
   37  -0.0001171  -0.0000453   0.0000289  -0.0000394  -0.0000055   0.0000049
   38   0.0000178   0.0000051  -0.0000037   0.0000242   0.0000012  -0.0000072
   39  -0.0000035   0.0000025   0.0000006   0.0000003  -0.0000000  -0.0000023
   40  -0.0000111  -0.0000037   0.0000018  -0.0000018  -0.0000007  -0.0000000
   41  -0.0000083  -0.0000067   0.0000021  -0.0000061  -0.0000001   0.0000022
   42  -0.0000263  -0.0000005   0.0000100  -0.0000160  -0.0000022   0.0000054
   43  -0.0000020   0.0000736  -0.0000133  -0.0001249   0.0000615   0.0000392
   44  -0.0001566  -0.0003266   0.0000618   0.0003581  -0.0001041  -0.0001491
   45   0.0000466  -0.0001415  -0.0000070   0.0000702   0.0001161  -0.0000140
   46   0.0000255   0.0001517  -0.0000166  -0.0001414   0.0000255   0.0000477
   47   0.0000483   0.0000296  -0.0000117   0.0000430   0.0000027  -0.0000033
   48  -0.0000046  -0.0000195   0.0000024  -0.0000452   0.0000143  -0.0000132
   49  -0.0000070   0.0000094   0.0000041  -0.0000835   0.0000368   0.0000194
   50   0.0000056   0.0000152   0.0000009  -0.0000073   0.0000031   0.0000113
   51  -0.0000264   0.0000131   0.0000123  -0.0000434   0.0000005   0.0000125
   52   0.0002327   0.0009086  -0.0001280  -0.0006908   0.0000694   0.0003333
   53   0.0002562   0.0002431  -0.0000402  -0.0011058   0.0004687   0.0000227
   54  -0.0001338   0.0003728  -0.0000326  -0.0001313  -0.0001394   0.0000192
   55  -0.0000406  -0.0000230   0.0000106   0.0001182  -0.0001629   0.0000988
   56   0.0001063   0.0000224  -0.0000303   0.0003950  -0.0001024  -0.0000631
   57   0.0000159  -0.0000016  -0.0000031  -0.0000969   0.0001559  -0.0000441
   58  -0.0000155  -0.0000694   0.0000102   0.0000588  -0.0000899  -0.0001024
   59  -0.0000432   0.0000451  -0.0000067  -0.0000479   0.0000511   0.0001020
   60  -0.0000054  -0.0000012   0.0000209   0.0000061   0.0000548   0.0000699
   61   0.0033492   0.0104761  -0.0007710  -0.0837755  -0.0276057   0.0888557
   62  -0.0000677  -0.0111230   0.0031300  -0.0286089  -0.0671908   0.0653878
   63   0.0017178  -0.0201003   0.0047282   0.0888300   0.0642910  -0.2490902
   64  -0.0901895   0.0545446   0.0905734   0.0013703  -0.0113431   0.0008941
   65   0.0490740  -0.1076598  -0.0847472   0.0019998  -0.0061064  -0.0018855
   66   0.0885003  -0.0915886  -0.2013578  -0.0052310   0.0281129  -0.0024481
   67   0.0062789  -0.0012059  -0.0034296  -0.0002336   0.0008165  -0.0001627
   68  -0.0042721   0.0092230  -0.0064386   0.0016248  -0.0045944   0.0010884
   69  -0.0256174   0.0104676  -0.0392442  -0.0005061   0.0004102   0.0004820
   70  -0.0002576   0.0025995  -0.0006514   0.0062507   0.0054147   0.0086984
   71   0.0001943  -0.0015137   0.0007026   0.0031541   0.0033051   0.0053556
   72  -0.0005291   0.0018175  -0.0000582  -0.0163463  -0.0179729  -0.0285662
   73  -0.0001250  -0.0000077  -0.0000790  -0.0007713  -0.0016604  -0.0030741
   74   0.0000556   0.0001018   0.0001807  -0.0022540  -0.0021469  -0.0027392
   75   0.0000549  -0.0001532   0.0002666  -0.0020109  -0.0025572  -0.0022172
   76   0.0001616  -0.0007718   0.0001272   0.0002230   0.0005490   0.0005007
   77   0.0000662  -0.0010157  -0.0000640   0.0010740   0.0012682   0.0011189
   78   0.0001814  -0.0007342   0.0002680   0.0011186   0.0002184   0.0030560
   79   0.0000874  -0.0003369   0.0001584   0.0007770   0.0002387  -0.0002849
   80   0.0000364  -0.0000662   0.0000274   0.0005317   0.0005287   0.0002445
   81  -0.0000523  -0.0001081  -0.0001857   0.0005289   0.0007915   0.0009088
   82  -0.0000278  -0.0000547   0.0000511   0.0000042   0.0001569   0.0000991
   83   0.0000534  -0.0003157   0.0000864   0.0003800   0.0002915   0.0004035
   84  -0.0000066   0.0000927  -0.0000480  -0.0002266   0.0000393   0.0005869
   85   0.1171462  -0.0503966  -0.0907961   0.0004904   0.0003101  -0.0003134
   86  -0.0503966   0.1049534   0.0889717  -0.0002207   0.0005970  -0.0000310
   87  -0.0907961   0.0889717   0.2306822  -0.0002444  -0.0001562   0.0013614
   88   0.0004904  -0.0002207  -0.0002444   0.0959506   0.0317832  -0.0916499
   89   0.0003101   0.0005970  -0.0001562   0.0317832   0.0757640  -0.0674982
   90  -0.0003134  -0.0000310   0.0013614  -0.0916499  -0.0674982   0.2714059
   91   0.0003403  -0.0008159  -0.0000453  -0.0003760   0.0007581  -0.0001461
   92  -0.0009022   0.0012603  -0.0011884   0.0004485  -0.0005827   0.0000598
   93   0.0003735   0.0000257   0.0001716  -0.0001951   0.0008360  -0.0000421
           91          92          93
    1   0.0003663  -0.0004881   0.0004436
    2  -0.0000499   0.0000596   0.0007904
    3  -0.0000270   0.0004081  -0.0003371
    4  -0.0000027   0.0001606   0.0000100
    5  -0.0000251   0.0000004   0.0000310
    6   0.0000218  -0.0000437  -0.0000476
    7  -0.0017089   0.0003813  -0.0003388
    8   0.0016861  -0.0008627   0.0002983
    9   0.0008813  -0.0001592   0.0007799
   10  -0.0000712   0.0000735   0.0001426
   11   0.0000889  -0.0000156  -0.0002286
   12  -0.0001371   0.0000732  -0.0001676
   13   0.0027407  -0.0026986   0.0016540
   14  -0.0019078   0.0012933  -0.0017640
   15   0.0022442  -0.0019864   0.0003719
   16   0.0000531  -0.0000351   0.0000009
   17  -0.0003200   0.0002982  -0.0002001
   18  -0.0000896   0.0000530  -0.0000118
   19   0.0000076  -0.0000134  -0.0000291
   20   0.0000178  -0.0000108   0.0000255
   21   0.0000368  -0.0000198  -0.0000248
   22  -0.0001231  -0.0000060   0.0000260
   23  -0.0000274  -0.0000166   0.0000427
   24   0.0000158   0.0000223   0.0000048
   25   0.0000321  -0.0000629   0.0000567
   26   0.0001686  -0.0001170   0.0000716
   27   0.0000636  -0.0000166   0.0000335
   28  -0.0000054   0.0000062   0.0000024
   29   0.0000028   0.0000022  -0.0000258
   30   0.0000138  -0.0000074  -0.0000249
   31  -0.0000094   0.0000031   0.0000053
   32  -0.0000842   0.0000569  -0.0000403
   33  -0.0000298   0.0000126  -0.0000070
   34  -0.0000167  -0.0000009   0.0000043
   35   0.0000089  -0.0000114   0.0000113
   36   0.0000007   0.0000053   0.0000011
   37   0.0000581  -0.0000308   0.0000177
   38  -0.0000299   0.0000114  -0.0000063
   39  -0.0000064   0.0000011  -0.0000001
   40   0.0000042  -0.0000030  -0.0000036
   41   0.0000072  -0.0000026   0.0000032
   42   0.0000196  -0.0000095  -0.0000068
   43  -0.0000104   0.0000054  -0.0000353
   44   0.0000615  -0.0000081   0.0001012
   45  -0.0000142   0.0000092   0.0000615
   46  -0.0000055  -0.0000161  -0.0000276
   47  -0.0000538   0.0000175  -0.0000122
   48   0.0000014   0.0000014  -0.0000034
   49  -0.0000000  -0.0000019   0.0000101
   50   0.0000046  -0.0000021   0.0000061
   51   0.0000265  -0.0000129  -0.0000059
   52  -0.0002275   0.0000348  -0.0002385
   53  -0.0001761   0.0000431  -0.0002443
   54   0.0000408  -0.0000420  -0.0000321
   55   0.0000534  -0.0000285   0.0000265
   56  -0.0001120   0.0000498  -0.0000306
   57  -0.0000066  -0.0000085  -0.0000218
   58   0.0000161  -0.0000105  -0.0000209
   59   0.0000090  -0.0000092   0.0000078
   60  -0.0000012   0.0000076   0.0000215
   61  -0.0003717  -0.0002120  -0.0031693
   62   0.0001520   0.0009165  -0.0004150
   63  -0.0040218   0.0020762  -0.0040655
   64  -0.0023234   0.0011242  -0.0031314
   65   0.0271306  -0.0100822   0.0407601
   66  -0.0077459  -0.0009031  -0.0073234
   67  -0.0154751   0.0097113  -0.0179606
   68  -0.0181695  -0.5112203   0.0207854
   69  -0.0136398   0.0615311  -0.0368605
   70  -0.0006542  -0.0001654  -0.0004044
   71  -0.0003649   0.0002656  -0.0002535
   72  -0.0000525   0.0003916  -0.0005249
   73   0.0000426  -0.0000464  -0.0001595
   74   0.0000512   0.0001473   0.0000960
   75  -0.0000299  -0.0000185   0.0002996
   76   0.0002164   0.0001217   0.0001937
   77  -0.0004534   0.0000624  -0.0005709
   78   0.0001315  -0.0000009   0.0003067
   79   0.0005119   0.0002585   0.0003786
   80   0.0000086   0.0000325   0.0000592
   81   0.0001181   0.0000042  -0.0000656
   82   0.0000516   0.0000028   0.0000216
   83   0.0000441   0.0000399   0.0000869
   84   0.0000306   0.0000070   0.0000841
   85   0.0003403  -0.0009022   0.0003735
   86  -0.0008159   0.0012603   0.0000257
   87  -0.0000453  -0.0011884   0.0001716
   88  -0.0003760   0.0004485  -0.0001951
   89   0.0007581  -0.0005827   0.0008360
   90  -0.0001461   0.0000598  -0.0000421
   91   0.0168868  -0.0076100   0.0223466
   92  -0.0076100   0.5183845  -0.0602468
   93   0.0223466  -0.0602468   0.0474365
 Gradient time:  CPU 19411.94 s  wall 3362.54 s
 **********************************************************************
 **                                                                  **
 **                       VIBRATIONAL ANALYSIS                       **
 **                       --------------------                       **
 **                                                                  **
 **        VIBRATIONAL FREQUENCIES (CM**-1) AND NORMAL MODES         **
 **     FORCE CONSTANTS (mDYN/ANGSTROM) AND REDUCED MASSES (AMU)     **
 **                  INFRARED INTENSITIES (KM/MOL)                   **
 **                                                                  **
 **********************************************************************


 Mode:                 1                      2                      3
 Frequency:        42.14                  84.70                 119.37
 Force Cnst:      0.0046                 0.0159                 0.0366
 Red. Mass:       4.3757                 3.7692                 4.3611
 IR Active:          YES                    YES                    YES
 IR Intens:        0.562                  0.309                  4.637
 Raman Active:       YES                    YES                    YES
               X      Y      Z        X      Y      Z        X      Y      Z
 C          0.003  0.019  0.033    0.032 -0.012 -0.105   -0.031  0.036  0.001
 H         -0.014  0.131  0.023    0.080 -0.026 -0.118    0.019  0.011 -0.012
 C         -0.011 -0.043 -0.076    0.020 -0.014 -0.116   -0.022  0.023 -0.012
 H         -0.026 -0.126 -0.064    0.047 -0.030 -0.119   -0.019  0.013 -0.010
 O          0.005 -0.002 -0.134    0.020 -0.006 -0.137   -0.012  0.045 -0.031
 C         -0.007 -0.022 -0.120    0.012  0.002 -0.063   -0.014 -0.017 -0.003
 H          0.000  0.089 -0.141   -0.052  0.041 -0.058   -0.018 -0.027  0.000
 H         -0.017 -0.077 -0.215    0.030 -0.008 -0.071    0.020 -0.024  0.004
 C         -0.002 -0.069  0.006    0.081  0.011  0.023   -0.035 -0.035 -0.004
 H         -0.016 -0.197  0.019    0.247  0.038 -0.007    0.019  0.015 -0.018
 C         -0.001 -0.030 -0.036    0.048  0.032  0.272   -0.039 -0.105  0.091
 H         -0.017 -0.086 -0.150    0.119  0.039  0.335    0.035 -0.099  0.154
 H          0.002 -0.072  0.059    0.132  0.042  0.370   -0.053 -0.113  0.090
 H          0.010  0.101 -0.050   -0.140  0.039  0.314   -0.101 -0.163  0.110
 C          0.018  0.006  0.166    0.017 -0.024 -0.086   -0.093 -0.052 -0.083
 H          0.035 -0.039  0.278    0.026 -0.002 -0.117   -0.141 -0.049 -0.151
 H          0.008  0.149  0.165   -0.032 -0.103 -0.071   -0.069 -0.140 -0.087
 C          0.024 -0.028  0.177    0.017  0.000 -0.152   -0.099  0.024 -0.062
 H          0.028  0.031  0.276   -0.008 -0.025 -0.207   -0.130  0.015 -0.096
 H          0.035 -0.155  0.198    0.041  0.066 -0.170   -0.137  0.080 -0.061
 C          0.007 -0.001 -0.005    0.034 -0.006 -0.013   -0.024  0.066  0.069
 C          0.009  0.006  0.063    0.028 -0.006  0.018   -0.017  0.057 -0.006
 O         -0.188  0.062  0.208   -0.131  0.015  0.129   -0.019 -0.011 -0.023
 C          0.070  0.053 -0.090   -0.050 -0.007  0.046   -0.044  0.019  0.122
 H          0.107  0.129 -0.064   -0.091 -0.066  0.019   -0.263  0.255  0.045
 O          0.086  0.025 -0.185   -0.088  0.008  0.101    0.387 -0.025 -0.053
 H          0.066  0.034 -0.108   -0.039  0.033  0.083   -0.149 -0.221  0.368
 H          0.092  0.063 -0.221   -0.145  0.003  0.151    0.343 -0.069  0.019
 H          0.162 -0.020  0.161    0.144 -0.017  0.088   -0.016  0.108 -0.032
 H         -0.033 -0.061 -0.042    0.097 -0.010  0.014    0.020  0.111  0.103
 H         -0.182  0.066  0.239   -0.143  0.016  0.144   -0.046 -0.017 -0.067
 TransDip   0.014 -0.004  0.019    0.011 -0.006  0.013   -0.064 -0.013  0.023

 Mode:                 4                      5                      6
 Frequency:       163.73                 193.46                 208.79
 Force Cnst:      0.0420                 0.0533                 0.0669
 Red. Mass:       2.6563                 2.4167                 2.6037
 IR Active:          YES                    YES                    YES
 IR Intens:        1.995                  9.230                  1.959
 Raman Active:       YES                    YES                    YES
               X      Y      Z        X      Y      Z        X      Y      Z
 C          0.001  0.037  0.029   -0.004  0.018  0.034   -0.017 -0.002 -0.132
 H         -0.028  0.010  0.041    0.012  0.027  0.027   -0.028 -0.055 -0.122
 C          0.040  0.033  0.045   -0.046  0.011  0.002   -0.003  0.055 -0.033
 H          0.162 -0.005  0.026   -0.159  0.017  0.022   -0.009  0.164 -0.044
 O         -0.032  0.041 -0.101   -0.003  0.003  0.101   -0.006  0.004  0.082
 C          0.038 -0.000  0.176   -0.036  0.012 -0.144    0.013  0.015 -0.001
 H         -0.008 -0.144  0.210    0.039  0.119 -0.177   -0.014  0.032  0.001
 H          0.093  0.056  0.300   -0.072 -0.042 -0.251    0.057 -0.008 -0.014
 C         -0.008  0.022  0.032   -0.038 -0.024 -0.067   -0.006 -0.031  0.061
 H         -0.077  0.139  0.034    0.051 -0.049 -0.079   -0.067 -0.123  0.078
 C          0.018 -0.094 -0.064   -0.062 -0.011  0.093    0.013 -0.066 -0.060
 H          0.024 -0.013  0.087    0.014 -0.074  0.032    0.030 -0.170 -0.238
 H         -0.074 -0.047 -0.296   -0.010 -0.064  0.278   -0.064 -0.164  0.039
 H          0.134 -0.332 -0.070   -0.215  0.122  0.116    0.096  0.095 -0.092
 C         -0.019 -0.026 -0.070   -0.052 -0.018 -0.066   -0.022  0.039  0.166
 H         -0.076 -0.004 -0.186   -0.084 -0.021 -0.102    0.098  0.006  0.382
 H          0.050 -0.143 -0.084   -0.002 -0.042 -0.078   -0.236  0.203  0.215
 C         -0.029  0.031 -0.001   -0.053  0.006  0.013    0.016  0.021 -0.133
 H         -0.032  0.031 -0.004   -0.040  0.016  0.036   -0.107 -0.019 -0.268
 H         -0.075  0.053  0.006   -0.109  0.000  0.028    0.216  0.134 -0.205
 C          0.009  0.019 -0.050    0.005  0.001 -0.009   -0.010 -0.011 -0.099
 C         -0.025  0.010 -0.039   -0.009  0.002  0.032   -0.015 -0.004  0.004
 O         -0.131  0.011  0.034    0.053  0.044  0.006   -0.004  0.104  0.029
 C          0.132 -0.047 -0.084    0.177 -0.041 -0.091   -0.029 -0.076 -0.035
 H          0.299 -0.189 -0.022    0.416 -0.181  0.007   -0.070 -0.139 -0.063
 O          0.018  0.002  0.099    0.018  0.004  0.083    0.060 -0.044  0.093
 H          0.161 -0.019 -0.292    0.215 -0.001 -0.374   -0.049 -0.126 -0.016
 H          0.125 -0.069  0.070    0.306 -0.081 -0.081    0.109 -0.144  0.135
 H          0.028 -0.013  0.003   -0.044 -0.031  0.029   -0.020 -0.080  0.042
 H         -0.048  0.001 -0.082   -0.060 -0.046 -0.054    0.036 -0.037 -0.086
 H         -0.216  0.015  0.074    0.067  0.048  0.037   -0.048  0.117  0.144
 TransDip   0.033 -0.031 -0.000    0.071 -0.024 -0.062   -0.014 -0.042 -0.004

 Mode:                 7                      8                      9
 Frequency:       239.48                 241.57                 246.78
 Force Cnst:      0.0817                 0.0445                 0.0403
 Red. Mass:       2.4166                 1.2932                 1.1244
 IR Active:          YES                    YES                    YES
 IR Intens:        2.278                  0.974                105.958
 Raman Active:       YES                    YES                    YES
               X      Y      Z        X      Y      Z        X      Y      Z
 C         -0.040 -0.059  0.005    0.017  0.024  0.017   -0.006 -0.014 -0.004
 H         -0.075 -0.051  0.015    0.029  0.003  0.016    0.004 -0.026 -0.006
 C          0.003 -0.079  0.009    0.014  0.030  0.022    0.001 -0.017 -0.004
 H          0.051 -0.090 -0.000    0.035  0.022  0.020    0.015 -0.025 -0.006
 O          0.040 -0.038 -0.045   -0.018  0.023 -0.009    0.006 -0.008 -0.023
 C         -0.028 -0.086  0.090    0.024  0.012  0.036   -0.002 -0.013  0.013
 H         -0.072 -0.212  0.121    0.026 -0.025  0.042   -0.013 -0.021  0.016
 H         -0.019 -0.016  0.211    0.045  0.022  0.063   -0.003 -0.006  0.024
 C         -0.008 -0.012 -0.004    0.006  0.002  0.007    0.007 -0.003  0.010
 H         -0.021  0.032 -0.005   -0.007  0.014  0.008   -0.001 -0.007  0.011
 C         -0.029  0.165 -0.023    0.015 -0.037 -0.012    0.007  0.019 -0.012
 H         -0.116  0.028 -0.334    0.134 -0.337 -0.473   -0.023  0.036 -0.002
 H          0.077  0.088  0.292   -0.053 -0.305  0.457    0.017  0.039 -0.040
 H         -0.077  0.574 -0.046   -0.032  0.495 -0.047    0.028  0.005 -0.015
 C          0.024 -0.055 -0.051   -0.008 -0.004 -0.019    0.007 -0.002  0.013
 H         -0.018 -0.038 -0.138   -0.029 -0.000 -0.054    0.019 -0.003  0.032
 H          0.096 -0.122 -0.068    0.003 -0.044 -0.021   -0.018  0.009  0.019
 C         -0.003 -0.068  0.037   -0.008  0.033 -0.026    0.006 -0.005 -0.021
 H          0.052 -0.049  0.098   -0.032  0.014 -0.071   -0.004 -0.020 -0.052
 H         -0.048 -0.139  0.061   -0.007  0.092 -0.037    0.034  0.030 -0.035
 C         -0.045  0.016 -0.049    0.019  0.001  0.029   -0.008  0.004  0.018
 C          0.018  0.032 -0.034   -0.008 -0.009  0.004    0.003  0.004  0.000
 O          0.007  0.156  0.003   -0.023 -0.087 -0.006   -0.002 -0.012 -0.000
 C         -0.032 -0.019 -0.022    0.018  0.020  0.012   -0.031  0.022  0.027
 H         -0.057 -0.041 -0.038    0.035  0.034  0.022   -0.024  0.029  0.031
 O          0.066  0.003  0.057   -0.029  0.010 -0.029   -0.045  0.024  0.027
 H         -0.053 -0.072 -0.012    0.029  0.045  0.003   -0.031  0.026  0.023
 H          0.030 -0.066  0.142   -0.020  0.045 -0.066    0.808 -0.117 -0.547
 H          0.064  0.019 -0.001   -0.021  0.009 -0.012    0.014  0.024 -0.005
 H         -0.081  0.048 -0.055    0.025 -0.005  0.029    0.003  0.017  0.028
 H          0.146  0.160  0.030   -0.114 -0.090 -0.023    0.009 -0.014 -0.020
 TransDip   0.002 -0.042  0.024   -0.007  0.030 -0.005    0.285 -0.025 -0.163

 Mode:                10                     11                     12
 Frequency:       290.17                 316.15                 330.00
 Force Cnst:      0.1186                 0.0776                 0.1508
 Red. Mass:       2.3902                 1.3181                 2.3508
 IR Active:          YES                    YES                    YES
 IR Intens:        2.958                 88.758                 17.614
 Raman Active:       YES                    YES                    YES
               X      Y      Z        X      Y      Z        X      Y      Z
 C          0.002  0.038 -0.027   -0.010 -0.008  0.044   -0.048 -0.066  0.166
 H         -0.062  0.121 -0.016    0.002 -0.032  0.042   -0.092 -0.175  0.193
 C          0.010  0.049 -0.014   -0.004 -0.028  0.016   -0.004 -0.106  0.139
 H          0.010  0.098 -0.020    0.017 -0.096  0.018   -0.044 -0.254  0.160
 O         -0.023  0.005  0.049   -0.017 -0.009 -0.064    0.004 -0.035 -0.011
 C          0.031  0.059 -0.007   -0.008  0.027  0.003    0.020 -0.001 -0.065
 H          0.030  0.021 -0.000   -0.002  0.055 -0.004    0.160  0.146 -0.117
 H          0.022  0.082  0.026   -0.052  0.028 -0.021   -0.161 -0.030 -0.212
 C          0.039  0.065 -0.051    0.005  0.035  0.005    0.082  0.022 -0.038
 H          0.073  0.122 -0.061    0.002  0.038  0.005    0.116 -0.004 -0.040
 C          0.060 -0.119  0.035    0.016 -0.035 -0.006    0.100 -0.024 -0.004
 H          0.263 -0.219 -0.003    0.074 -0.072 -0.032    0.151 -0.043 -0.003
 H         -0.061 -0.251  0.142   -0.046 -0.084  0.009    0.064 -0.053  0.005
 H         -0.007 -0.092  0.048    0.034 -0.029 -0.010    0.091 -0.035 -0.001
 C          0.043  0.051 -0.082   -0.014  0.042  0.001    0.022  0.060 -0.010
 H         -0.017  0.062 -0.182    0.003  0.042  0.023    0.022  0.028  0.051
 H          0.191  0.001 -0.118   -0.042  0.051  0.008   -0.021  0.097  0.000
 C          0.035  0.002  0.138   -0.006  0.028 -0.032    0.015  0.044 -0.051
 H          0.151  0.106  0.377   -0.002 -0.022 -0.114    0.055 -0.104 -0.273
 H         -0.092 -0.264  0.219    0.010  0.123 -0.053    0.040  0.293 -0.103
 C         -0.019 -0.029 -0.065   -0.016 -0.018  0.038   -0.074  0.015  0.018
 C         -0.031 -0.012 -0.020   -0.007 -0.011  0.020   -0.027  0.032 -0.055
 O         -0.007  0.102 -0.004   -0.011  0.049  0.034   -0.035  0.069 -0.048
 C         -0.108 -0.080  0.012    0.019 -0.027  0.014   -0.022 -0.010 -0.001
 H         -0.240 -0.064 -0.050    0.059 -0.015  0.035   -0.005  0.002  0.009
 O         -0.036 -0.095 -0.010   -0.010 -0.040 -0.017    0.005 -0.012 -0.005
 H         -0.130 -0.103  0.148    0.024 -0.021 -0.027   -0.029 -0.034 -0.022
 H          0.176 -0.136 -0.149   -0.039 -0.006 -0.022   -0.043 -0.010  0.031
 H         -0.040 -0.071  0.007    0.030  0.004  0.035   -0.023  0.051 -0.063
 H          0.022 -0.012 -0.040   -0.024 -0.015  0.036   -0.178  0.091 -0.004
 H          0.002  0.114  0.098    0.846  0.009 -0.405   -0.457  0.095  0.232
 TransDip   0.049 -0.017 -0.019    0.286 -0.047 -0.085   -0.115  0.016  0.068

 Mode:                13                     14                     15
 Frequency:       358.15                 377.00                 421.49
 Force Cnst:      0.2980                 0.2682                 0.2216
 Red. Mass:       3.9430                 3.2030                 2.1173
 IR Active:          YES                    YES                    YES
 IR Intens:        2.881                 25.565                  0.942
 Raman Active:       YES                    YES                    YES
               X      Y      Z        X      Y      Z        X      Y      Z
 C         -0.050 -0.107 -0.060    0.007 -0.059  0.003    0.055 -0.043  0.001
 H         -0.074 -0.110 -0.052    0.056 -0.074 -0.011    0.069 -0.052 -0.002
 C         -0.037 -0.083 -0.015    0.029 -0.064 -0.031   -0.017 -0.012 -0.006
 H         -0.029 -0.034 -0.022    0.091 -0.123 -0.039   -0.024 -0.047 -0.001
 O         -0.025 -0.097  0.040    0.110 -0.045 -0.109   -0.032 -0.033 -0.015
 C         -0.053  0.020  0.017   -0.057  0.080  0.059   -0.059  0.134 -0.025
 H         -0.094 -0.056  0.039   -0.118 -0.009  0.086   -0.094  0.490 -0.082
 H         -0.138  0.101  0.102   -0.117  0.152  0.144   -0.105 -0.025 -0.313
 C          0.016  0.100 -0.050   -0.121  0.136 -0.020   -0.048  0.046  0.183
 H          0.036  0.132 -0.056   -0.148  0.180 -0.019   -0.093  0.039  0.187
 C          0.039 -0.098  0.016   -0.137 -0.051  0.017   -0.021 -0.026 -0.023
 H          0.253 -0.185  0.011    0.036 -0.118  0.017   -0.037 -0.084 -0.140
 H         -0.111 -0.227  0.075   -0.249 -0.153  0.073   -0.169 -0.091 -0.097
 H         -0.003 -0.127  0.028   -0.181 -0.068  0.028    0.192 -0.005 -0.073
 C          0.041  0.115 -0.023   -0.097  0.146  0.005    0.040 -0.100 -0.005
 H          0.142  0.126  0.083    0.058  0.176  0.147    0.014  0.046 -0.329
 H          0.009  0.241 -0.017   -0.186  0.297  0.025    0.145 -0.433 -0.025
 C          0.064 -0.095  0.008   -0.041 -0.050 -0.021    0.038 -0.072 -0.010
 H          0.217 -0.064  0.143    0.045 -0.057  0.015   -0.006 -0.077 -0.042
 H          0.052 -0.276  0.044   -0.055 -0.083 -0.010    0.055 -0.032 -0.022
 C         -0.053  0.011 -0.048    0.044 -0.017  0.039    0.043 -0.012  0.005
 C         -0.024 -0.047  0.033    0.118  0.008 -0.007   -0.010 -0.019 -0.024
 O         -0.026 -0.099  0.007    0.122  0.021  0.020    0.005  0.060 -0.029
 C         -0.035  0.151 -0.096    0.044 -0.032  0.041    0.014  0.030  0.023
 H         -0.016  0.115 -0.093    0.072 -0.021  0.056   -0.019  0.044  0.008
 O          0.100  0.248  0.105   -0.022 -0.064 -0.028    0.007  0.035  0.005
 H         -0.049  0.103 -0.121    0.057 -0.003  0.021    0.018  0.055  0.065
 H          0.084  0.056  0.276   -0.035  0.011 -0.079    0.010  0.038 -0.000
 H         -0.038 -0.025  0.014    0.179  0.040  0.009   -0.029 -0.045 -0.021
 H         -0.084 -0.087 -0.096    0.035  0.038  0.053    0.044  0.002  0.010
 H          0.172 -0.117 -0.171   -0.374  0.050  0.330   -0.041  0.073  0.095
 TransDip   0.013 -0.049 -0.019   -0.128  0.068  0.073   -0.001 -0.007  0.030

 Mode:                16                     17                     18
 Frequency:       442.71                 457.15                 500.07
 Force Cnst:      0.3557                 0.3972                 0.4243
 Red. Mass:       3.0806                 3.2261                 2.8798
 IR Active:          YES                    YES                    YES
 IR Intens:        3.669                 12.591                 11.241
 Raman Active:       YES                    YES                    YES
               X      Y      Z        X      Y      Z        X      Y      Z
 C          0.035 -0.008 -0.038   -0.116  0.031 -0.063   -0.019  0.064  0.071
 H          0.157  0.052 -0.087   -0.032  0.150 -0.107   -0.103  0.173  0.082
 C         -0.106 -0.005 -0.083   -0.085 -0.041 -0.150   -0.086 -0.012 -0.033
 H         -0.146  0.061 -0.079   -0.104  0.023 -0.151   -0.133 -0.109 -0.014
 O         -0.090 -0.005  0.016    0.027 -0.032 -0.003    0.012  0.045 -0.070
 C         -0.099 -0.103  0.032   -0.073 -0.021 -0.003   -0.111 -0.071  0.000
 H         -0.230 -0.345  0.101   -0.299  0.005  0.037   -0.195 -0.116  0.026
 H         -0.002  0.014  0.280   -0.077  0.026  0.070   -0.075 -0.038  0.075
 C         -0.001 -0.022 -0.051    0.123  0.050  0.109   -0.041 -0.015  0.009
 H         -0.002 -0.034 -0.049    0.183  0.072  0.094   -0.075 -0.053  0.018
 C         -0.009 -0.058  0.014    0.218  0.025 -0.036   -0.070 -0.047  0.006
 H          0.099 -0.077  0.057    0.149 -0.010 -0.151    0.013 -0.066  0.033
 H         -0.047 -0.098  0.044    0.097 -0.005 -0.148   -0.126 -0.087  0.010
 H         -0.079 -0.104  0.034    0.459  0.041 -0.092   -0.091 -0.095  0.015
 C          0.125 -0.000  0.011   -0.060  0.017 -0.017    0.117 -0.017  0.010
 H          0.168 -0.009  0.082   -0.151  0.002 -0.102   -0.034  0.000 -0.218
 H          0.112  0.108  0.011   -0.068 -0.142 -0.011    0.308 -0.179 -0.035
 C          0.137 -0.018 -0.037   -0.115  0.035  0.012    0.117  0.172  0.034
 H          0.127 -0.029 -0.062   -0.054  0.071  0.104   -0.002  0.045 -0.243
 H          0.210 -0.020 -0.055   -0.156 -0.081  0.043    0.217  0.459 -0.046
 C          0.018  0.012  0.140   -0.105  0.016  0.082   -0.029 -0.031 -0.059
 C         -0.087  0.036 -0.022    0.006  0.034  0.074    0.044 -0.014  0.058
 O         -0.025  0.116 -0.085    0.106 -0.033  0.028    0.132 -0.043  0.059
 C          0.121  0.029  0.124    0.031 -0.022 -0.000   -0.079 -0.017 -0.091
 H          0.285  0.094  0.209    0.226 -0.017  0.095   -0.173 -0.057 -0.139
 O         -0.017 -0.015 -0.034    0.002 -0.038 -0.013    0.010  0.017  0.021
 H          0.150  0.073 -0.034    0.037 -0.062 -0.212   -0.095 -0.040 -0.000
 H         -0.099  0.144 -0.097   -0.054 -0.000  0.001    0.037 -0.096  0.091
 H         -0.145  0.054 -0.064    0.037  0.117  0.048    0.073 -0.033  0.086
 H          0.065  0.082  0.184   -0.084 -0.007  0.083   -0.086 -0.103 -0.107
 H         -0.112  0.135  0.089   -0.146 -0.027  0.109   -0.036 -0.038  0.129
 TransDip   0.023  0.035  0.045   -0.099  0.054  0.011   -0.103 -0.028  0.014

 Mode:                19                     20                     21
 Frequency:       545.00                 596.54                 655.07
 Force Cnst:      0.6397                 1.0447                 0.7490
 Red. Mass:       3.6556                 4.9824                 2.9626
 IR Active:          YES                    YES                    YES
 IR Intens:       13.382                 15.328                  3.893
 Raman Active:       YES                    YES                    YES
               X      Y      Z        X      Y      Z        X      Y      Z
 C         -0.070 -0.076 -0.047   -0.046 -0.075 -0.023    0.073 -0.031  0.082
 H         -0.065 -0.165 -0.035   -0.048 -0.277  0.009    0.071 -0.103  0.091
 C         -0.019  0.011  0.041   -0.033  0.115  0.117   -0.107 -0.017  0.046
 H         -0.071  0.082  0.044    0.082  0.051  0.102   -0.300 -0.108  0.097
 O          0.129  0.152  0.059   -0.200  0.217 -0.207    0.000  0.155  0.020
 C         -0.037  0.010 -0.010    0.058  0.041  0.011   -0.173 -0.060 -0.018
 H         -0.014  0.120 -0.034    0.266  0.099 -0.039   -0.284 -0.142  0.021
 H         -0.087 -0.029 -0.102    0.051 -0.028 -0.107   -0.207  0.030  0.115
 C         -0.029  0.023  0.027    0.024 -0.044 -0.049    0.023  0.017  0.008
 H         -0.055  0.012  0.031    0.034 -0.024 -0.050    0.120  0.030 -0.011
 C         -0.041 -0.021  0.004    0.044  0.005  0.002    0.104  0.008  0.005
 H          0.023 -0.048  0.001    0.018  0.026  0.022    0.114 -0.025 -0.050
 H         -0.102 -0.063  0.007    0.121  0.039  0.040    0.016 -0.027 -0.051
 H         -0.033 -0.042  0.004   -0.021  0.031  0.015    0.220 -0.003 -0.021
 C          0.103 -0.021 -0.003    0.026 -0.049 -0.013   -0.056 -0.010 -0.020
 H          0.163  0.054 -0.078    0.162 -0.063  0.184    0.050 -0.037  0.172
 H          0.133 -0.070 -0.009   -0.113  0.124  0.018   -0.216  0.126  0.019
 C          0.099 -0.120 -0.037    0.020 -0.166 -0.056   -0.045 -0.064 -0.016
 H          0.151 -0.109  0.010    0.093 -0.079  0.131   -0.014 -0.027  0.065
 H          0.173 -0.224 -0.037   -0.013 -0.378 -0.007   -0.178 -0.090  0.025
 C         -0.109  0.114  0.006   -0.069 -0.057  0.059    0.201 -0.015 -0.116
 C          0.060  0.231  0.024   -0.077 -0.030  0.114    0.056  0.025 -0.032
 O         -0.074 -0.095  0.035    0.219  0.013  0.047   -0.025 -0.005  0.003
 C         -0.023 -0.057 -0.032   -0.028 -0.002 -0.029    0.035 -0.003 -0.012
 H          0.141 -0.098  0.044    0.081  0.016  0.027   -0.295 -0.061 -0.177
 O         -0.018 -0.103 -0.022    0.013  0.013  0.009   -0.014 -0.007  0.007
 H         -0.035 -0.152 -0.236   -0.031 -0.033 -0.131    0.039  0.093  0.339
 H         -0.038 -0.061 -0.040    0.006 -0.040  0.059    0.027  0.004 -0.035
 H          0.099  0.344 -0.015   -0.112 -0.084  0.133   -0.020 -0.130  0.008
 H         -0.137  0.191  0.019   -0.063 -0.147  0.033    0.116 -0.012 -0.151
 H         -0.043 -0.145 -0.424   -0.046  0.040  0.341    0.041 -0.014 -0.085
 TransDip  -0.005  0.065 -0.097   -0.055 -0.074  0.085    0.031 -0.045 -0.032

 Mode:                22                     23                     24
 Frequency:       769.41                 806.52                 820.95
 Force Cnst:      0.7892                 1.4130                 1.0322
 Red. Mass:       2.2627                 3.6870                 2.5995
 IR Active:          YES                    YES                    YES
 IR Intens:        0.618                 10.886                 11.531
 Raman Active:       YES                    YES                    YES
               X      Y      Z        X      Y      Z        X      Y      Z
 C          0.050 -0.013  0.080    0.142  0.090  0.029    0.112  0.004  0.141
 H          0.065  0.102  0.057    0.181  0.075  0.017    0.226  0.106  0.087
 C          0.012  0.034 -0.085    0.019 -0.098 -0.004    0.010  0.052 -0.104
 H         -0.043  0.012 -0.069    0.080 -0.219  0.003   -0.126  0.002 -0.067
 O         -0.014 -0.027  0.011   -0.123 -0.164 -0.022    0.048  0.048  0.021
 C          0.006  0.153 -0.018    0.002  0.007  0.046    0.056 -0.019 -0.046
 H         -0.137 -0.197  0.072    0.000  0.142  0.020   -0.150 -0.139  0.017
 H          0.085  0.330  0.314   -0.007 -0.073 -0.087    0.331 -0.020  0.108
 C         -0.001  0.056 -0.110    0.009 -0.036  0.023   -0.001 -0.015  0.095
 H         -0.048 -0.003 -0.093    0.021  0.080  0.010    0.135  0.039  0.062
 C          0.060  0.019 -0.020   -0.029 -0.013  0.004   -0.055 -0.012  0.030
 H          0.227  0.026  0.109   -0.111 -0.005 -0.040   -0.247 -0.028 -0.135
 H          0.101 -0.004  0.085   -0.001  0.015 -0.015   -0.121  0.016 -0.123
 H         -0.150 -0.043  0.034    0.022  0.031 -0.012    0.230  0.055 -0.042
 C          0.008 -0.127  0.077    0.020 -0.028 -0.064   -0.026  0.040 -0.083
 H          0.042 -0.090  0.044    0.183 -0.081  0.252    0.185  0.074  0.121
 H          0.096 -0.070  0.050   -0.231  0.212 -0.003   -0.254  0.155 -0.024
 C         -0.058 -0.131  0.059    0.027  0.020 -0.052    0.040 -0.042 -0.032
 H         -0.314 -0.285 -0.332    0.069  0.130  0.148    0.219 -0.079  0.007
 H          0.095  0.325 -0.064   -0.191 -0.114  0.030   -0.212  0.007  0.026
 C         -0.016  0.027  0.011    0.052  0.176 -0.064   -0.053 -0.101  0.127
 C         -0.010  0.034  0.026   -0.115  0.194  0.154   -0.007 -0.011  0.020
 O          0.005 -0.002 -0.001    0.070 -0.020  0.019   -0.041  0.026 -0.053
 C         -0.028 -0.007 -0.043   -0.006 -0.000 -0.075   -0.095 -0.032 -0.104
 H         -0.050 -0.033 -0.056   -0.200 -0.122 -0.179   -0.012 -0.002 -0.062
 O          0.000 -0.008  0.001   -0.015 -0.067  0.006    0.007  0.035 -0.000
 H         -0.036 -0.028 -0.031   -0.028 -0.034  0.079   -0.096 -0.044 -0.173
 H          0.012 -0.058  0.032   -0.003 -0.059 -0.012    0.062 -0.199  0.149
 H         -0.004  0.079  0.007   -0.108  0.353  0.088   -0.004  0.078 -0.031
 H         -0.076  0.011 -0.021    0.099 -0.027 -0.111   -0.151 -0.154  0.068
 H         -0.026 -0.007 -0.039   -0.146 -0.048 -0.201   -0.016  0.035  0.009
 TransDip  -0.007  0.022 -0.011    0.002  0.105 -0.015   -0.016 -0.106  0.019

 Mode:                25                     26                     27
 Frequency:       849.09                 876.77                 915.47
 Force Cnst:      0.9068                 1.1487                 0.8670
 Red. Mass:       2.1347                 2.5363                 1.7559
 IR Active:          YES                    YES                    YES
 IR Intens:        6.297                 12.070                  0.437
 Raman Active:       YES                    YES                    YES
               X      Y      Z        X      Y      Z        X      Y      Z
 C         -0.041 -0.080  0.012   -0.013  0.032  0.080    0.048 -0.037  0.012
 H         -0.059 -0.070  0.015   -0.074  0.075  0.087    0.072 -0.207  0.028
 C          0.023 -0.033 -0.051   -0.009  0.061 -0.034   -0.030  0.027  0.036
 H         -0.063 -0.026 -0.031   -0.075  0.014 -0.018   -0.108 -0.065  0.059
 O         -0.073  0.024  0.004   -0.035 -0.029  0.020   -0.015 -0.038 -0.008
 C          0.115 -0.058 -0.083    0.007  0.004 -0.031   -0.042  0.123 -0.025
 H          0.080 -0.319 -0.028   -0.093 -0.074  0.004   -0.144 -0.171  0.050
 H          0.266  0.025  0.140    0.186 -0.002  0.059   -0.009  0.279  0.252
 C          0.000  0.023  0.052    0.005 -0.012  0.039   -0.005 -0.095 -0.010
 H          0.087 -0.132  0.048    0.128  0.040  0.011   -0.049 -0.272  0.013
 C         -0.034 -0.002  0.020   -0.033 -0.006  0.026    0.043 -0.062 -0.010
 H         -0.144 -0.006 -0.065   -0.132 -0.033 -0.093   -0.244  0.072  0.028
 H         -0.084  0.014 -0.082   -0.109 -0.005 -0.087    0.385  0.141  0.052
 H          0.126  0.022 -0.019    0.171  0.023 -0.025   -0.079  0.106  0.005
 C         -0.067  0.145  0.036    0.045 -0.013 -0.060   -0.082  0.036  0.028
 H         -0.193  0.283 -0.397    0.222 -0.002  0.142   -0.236  0.030 -0.159
 H          0.210 -0.235 -0.028   -0.111  0.157 -0.022   -0.035 -0.214  0.019
 C         -0.003 -0.059  0.039    0.015 -0.057 -0.015    0.079  0.062 -0.044
 H          0.103 -0.224 -0.173    0.105 -0.115 -0.061    0.254  0.136  0.173
 H          0.173  0.113 -0.037   -0.102  0.030 -0.001    0.064 -0.215  0.012
 C          0.053  0.037 -0.057   -0.072  0.185 -0.100   -0.008  0.026  0.007
 C         -0.051  0.058  0.054    0.015 -0.120 -0.136    0.047  0.006 -0.028
 O          0.024 -0.005  0.005    0.048 -0.041  0.104    0.003 -0.003  0.016
 C          0.054  0.016  0.014    0.016  0.011  0.075   -0.033 -0.004 -0.008
 H         -0.117 -0.026 -0.071    0.080 -0.014  0.101    0.060 -0.009  0.035
 O         -0.008 -0.024  0.007   -0.001 -0.020 -0.009    0.002 -0.001 -0.005
 H          0.049  0.040  0.185    0.002 -0.054 -0.042   -0.032 -0.026 -0.115
 H         -0.020  0.067 -0.059   -0.045  0.150 -0.114    0.006 -0.034  0.019
 H         -0.105  0.019  0.051    0.041 -0.292 -0.027    0.063  0.016 -0.024
 H          0.020 -0.026 -0.091   -0.225  0.545 -0.053   -0.030  0.137  0.031
 H         -0.037 -0.013 -0.056    0.144 -0.034  0.174    0.002 -0.007 -0.012
 TransDip   0.067  0.018 -0.040   -0.030  0.074 -0.078    0.017  0.005  0.012

 Mode:                28                     29                     30
 Frequency:       919.51                 958.79                 967.92
 Force Cnst:      0.8582                 1.0127                 0.8262
 Red. Mass:       1.7228                 1.8697                 1.4967
 IR Active:          YES                    YES                    YES
 IR Intens:        7.548                  6.656                  4.518
 Raman Active:       YES                    YES                    YES
               X      Y      Z        X      Y      Z        X      Y      Z
 C         -0.086 -0.042  0.023   -0.102 -0.016 -0.016    0.059 -0.002 -0.069
 H         -0.126  0.175  0.004   -0.228 -0.088  0.034    0.014  0.050 -0.059
 C         -0.023  0.014 -0.082   -0.011  0.020  0.033    0.028 -0.015  0.050
 H          0.042  0.128 -0.104   -0.021 -0.030  0.036    0.106  0.039  0.028
 O         -0.004  0.009  0.013    0.012 -0.033 -0.014   -0.015  0.008 -0.005
 C         -0.000  0.054  0.095    0.012  0.110 -0.052   -0.057 -0.005  0.008
 H         -0.091  0.370  0.053    0.011 -0.210  0.008    0.077 -0.010 -0.018
 H          0.032 -0.110 -0.161    0.015  0.281  0.228   -0.225  0.030 -0.026
 C         -0.001 -0.088 -0.005    0.067 -0.005 -0.013   -0.007 -0.012 -0.040
 H         -0.093  0.164 -0.012    0.377 -0.034 -0.064    0.287  0.115 -0.100
 C          0.030 -0.068 -0.008   -0.093 -0.010  0.050   -0.001 -0.023  0.068
 H         -0.288  0.069  0.012   -0.255 -0.069 -0.174   -0.283 -0.042 -0.172
 H          0.392  0.144  0.064   -0.252 -0.012 -0.178   -0.053  0.049 -0.163
 H         -0.095  0.136  0.004    0.284  0.026 -0.043    0.380  0.095 -0.034
 C         -0.024  0.029 -0.081    0.059 -0.089 -0.015   -0.066  0.004 -0.027
 H         -0.017 -0.065  0.112    0.069 -0.177  0.170   -0.127 -0.056  0.018
 H         -0.011  0.251 -0.087   -0.040  0.073  0.008    0.126  0.186 -0.081
 C          0.045 -0.023  0.058   -0.001  0.055 -0.006    0.032 -0.026  0.089
 H          0.163 -0.214 -0.190   -0.035  0.111  0.070   -0.159 -0.111 -0.159
 H          0.062  0.225  0.006   -0.048 -0.050  0.025    0.238  0.225 -0.012
 C          0.010 -0.045 -0.023   -0.015 -0.083 -0.026    0.025  0.026  0.003
 C          0.023  0.032  0.009    0.025  0.045  0.024    0.006 -0.002  0.006
 O         -0.004  0.002 -0.006   -0.006  0.007 -0.014   -0.001  0.001 -0.003
 C          0.058  0.009  0.020    0.071  0.013  0.035   -0.075 -0.004  0.004
 H         -0.101  0.011 -0.055   -0.082  0.040 -0.033    0.195 -0.017  0.129
 O         -0.004 -0.000  0.008   -0.003  0.002  0.012    0.010  0.002 -0.012
 H          0.057  0.048  0.202    0.070  0.052  0.224   -0.059 -0.033 -0.294
 H         -0.014  0.076 -0.047   -0.022  0.110 -0.063    0.008 -0.070  0.049
 H          0.013  0.013  0.014    0.061  0.093  0.017   -0.018 -0.012 -0.002
 H         -0.089 -0.076 -0.074   -0.051 -0.204 -0.078    0.240  0.063  0.107
 H         -0.030 -0.005 -0.064   -0.062 -0.004 -0.102    0.003  0.003  0.013
 TransDip   0.034  0.077 -0.027   -0.004  0.082  0.008    0.054 -0.041 -0.003

 Mode:                31                     32                     33
 Frequency:       989.51                1003.17                1009.69
 Force Cnst:      1.8577                 2.4303                 1.2603
 Red. Mass:       3.2202                 4.0989                 2.0982
 IR Active:          YES                    YES                    YES
 IR Intens:       59.727                147.893                  6.062
 Raman Active:       YES                    YES                    YES
               X      Y      Z        X      Y      Z        X      Y      Z
 C         -0.028 -0.045  0.016   -0.034 -0.072  0.001   -0.007  0.055 -0.009
 H          0.036 -0.021 -0.003   -0.023 -0.105 -0.001    0.083 -0.002 -0.028
 C         -0.082  0.173  0.037    0.050 -0.172 -0.091   -0.032  0.067  0.057
 H         -0.015  0.332  0.004   -0.156 -0.119 -0.034    0.028  0.091  0.038
 O         -0.135 -0.143 -0.022   -0.196  0.092  0.061    0.013 -0.050 -0.021
 C         -0.008 -0.066  0.000    0.067  0.037  0.021   -0.045 -0.011 -0.002
 H          0.259 -0.039 -0.057   -0.192  0.127  0.054    0.072 -0.057 -0.015
 H          0.262 -0.237 -0.132    0.040  0.046  0.022   -0.117  0.020  0.009
 C         -0.084  0.000 -0.010    0.127  0.008  0.024   -0.017 -0.040  0.008
 H         -0.029  0.011 -0.020    0.022  0.086  0.035    0.020 -0.169  0.013
 C          0.060  0.081  0.028   -0.098 -0.032 -0.045    0.018 -0.079  0.022
 H          0.347 -0.053 -0.012   -0.129  0.023  0.039   -0.337  0.025 -0.043
 H         -0.254 -0.104 -0.039    0.015  0.004  0.051    0.275  0.116 -0.018
 H          0.209 -0.102  0.009   -0.289 -0.004 -0.004    0.063  0.126 -0.006
 C         -0.044 -0.008 -0.011    0.101  0.002  0.007    0.152  0.106  0.012
 H         -0.100 -0.057  0.018    0.067 -0.051  0.071    0.388  0.355 -0.185
 H         -0.021  0.040 -0.017    0.053  0.029  0.021    0.310  0.059 -0.028
 C          0.036  0.005  0.022   -0.097  0.069 -0.001   -0.150 -0.065 -0.027
 H          0.086 -0.045 -0.031   -0.140  0.124  0.063   -0.351  0.010 -0.018
 H          0.069  0.028  0.010   -0.226  0.036  0.039   -0.135 -0.020 -0.039
 C          0.031 -0.032  0.046    0.063  0.025  0.003    0.016  0.012  0.048
 C          0.254  0.075 -0.025    0.269 -0.001  0.056    0.034 -0.020 -0.002
 O         -0.015  0.012 -0.002   -0.042  0.012 -0.060   -0.012  0.004 -0.014
 C         -0.008  0.035 -0.049   -0.096  0.064 -0.011    0.010  0.028 -0.052
 H         -0.047  0.023 -0.066    0.239 -0.001  0.145   -0.094  0.028 -0.098
 O         -0.001 -0.031  0.012    0.016 -0.053  0.002   -0.005 -0.028  0.011
 H         -0.004  0.051  0.022   -0.058  0.061 -0.367   -0.000  0.024  0.076
 H          0.022 -0.099  0.047    0.020 -0.131  0.060    0.016 -0.085  0.039
 H          0.282  0.161 -0.054   -0.031 -0.303  0.051    0.087  0.070 -0.024
 H         -0.153  0.113  0.011    0.139  0.203  0.091   -0.020 -0.047  0.011
 H         -0.079 -0.007 -0.159   -0.003  0.025  0.033    0.020  0.010  0.034
 TransDip   0.215  0.122  0.011    0.375 -0.092  0.052   -0.005  0.076  0.022

 Mode:                34                     35                     36
 Frequency:      1028.88                1054.06                1069.52
 Force Cnst:      3.0124                 1.2140                 1.3040
 Red. Mass:       4.8298                 1.8546                 1.9349
 IR Active:          YES                    YES                    YES
 IR Intens:       31.621                 21.246                 98.056
 Raman Active:       YES                    YES                    YES
               X      Y      Z        X      Y      Z        X      Y      Z
 C         -0.002  0.024 -0.002    0.010 -0.010 -0.002    0.038 -0.098 -0.018
 H          0.044  0.052 -0.019    0.357  0.019 -0.112    0.060 -0.398  0.017
 C          0.047 -0.002 -0.004    0.009 -0.033 -0.033   -0.087  0.045 -0.002
 H          0.133  0.056 -0.027    0.124  0.132 -0.070   -0.263 -0.130  0.043
 O          0.066  0.040 -0.010   -0.041  0.023  0.027    0.045 -0.019 -0.008
 C         -0.039  0.002  0.006   -0.006 -0.008  0.050    0.050  0.001  0.007
 H          0.004  0.010 -0.005    0.086  0.130  0.006   -0.206  0.139  0.035
 H         -0.193  0.048 -0.006   -0.271  0.018 -0.060    0.408 -0.142 -0.030
 C         -0.000 -0.001 -0.028    0.107  0.012 -0.045    0.029  0.012  0.005
 H          0.072 -0.004 -0.039    0.221  0.057 -0.066   -0.002  0.309 -0.016
 C          0.001  0.017  0.013   -0.068 -0.008 -0.000   -0.020 -0.008 -0.008
 H          0.034 -0.019 -0.030   -0.112 -0.018 -0.048   -0.042  0.008  0.005
 H         -0.085 -0.020 -0.035   -0.112 -0.014 -0.048    0.011  0.007  0.006
 H          0.084 -0.016 -0.005   -0.020 -0.002 -0.015   -0.053  0.017 -0.002
 C         -0.068 -0.028  0.009   -0.019  0.005  0.049    0.025  0.001  0.001
 H         -0.187 -0.109  0.016   -0.249 -0.105 -0.030   -0.171 -0.155  0.066
 H         -0.057 -0.052  0.006    0.127 -0.063  0.012    0.227  0.196 -0.054
 C          0.079 -0.005 -0.012   -0.010  0.001 -0.018   -0.054  0.055  0.033
 H          0.151 -0.022 -0.003    0.002  0.023  0.026   -0.234  0.122  0.045
 H          0.160 -0.087 -0.016    0.160 -0.120 -0.039    0.126 -0.015 -0.001
 C         -0.057  0.106  0.052   -0.010  0.029  0.112    0.046 -0.028  0.013
 C         -0.003 -0.152  0.100    0.009  0.005 -0.096   -0.106  0.029 -0.102
 O         -0.051  0.001 -0.097    0.017 -0.008  0.052    0.032 -0.007  0.068
 C          0.045  0.349 -0.127    0.060 -0.073 -0.085   -0.025  0.093 -0.030
 H         -0.155  0.289 -0.202   -0.300  0.005 -0.252    0.061  0.085  0.015
 O         -0.001 -0.272  0.103   -0.025  0.040 -0.007    0.006 -0.058  0.016
 H         -0.018  0.171  0.144    0.025 -0.065  0.303   -0.014  0.098 -0.089
 H         -0.043 -0.067 -0.053    0.043 -0.127  0.078    0.014 -0.132  0.067
 H         -0.051 -0.162  0.065   -0.022  0.017 -0.114   -0.039  0.098 -0.099
 H         -0.299 -0.144 -0.139   -0.298  0.192  0.038    0.056  0.034  0.035
 H          0.152  0.052  0.303    0.052 -0.006  0.071   -0.006 -0.023 -0.047
 TransDip   0.083  0.148  0.060    0.044 -0.103 -0.096   -0.248  0.165 -0.108

 Mode:                37                     38                     39
 Frequency:      1084.67                1098.77                1120.60
 Force Cnst:      1.4057                 1.9612                 1.8146
 Red. Mass:       2.0280                 2.7572                 2.4526
 IR Active:          YES                    YES                    YES
 IR Intens:       71.793                 17.249                  3.527
 Raman Active:       YES                    YES                    YES
               X      Y      Z        X      Y      Z        X      Y      Z
 C          0.015 -0.017 -0.001   -0.033 -0.045  0.035    0.027 -0.132  0.024
 H          0.096 -0.339  0.020   -0.066 -0.022  0.043    0.080 -0.290  0.025
 C         -0.019  0.015 -0.005   -0.069  0.151  0.020    0.151 -0.000 -0.076
 H         -0.179 -0.144  0.043    0.029  0.226 -0.016    0.396  0.134 -0.134
 O          0.029  0.002 -0.020    0.075 -0.060 -0.048   -0.008  0.035  0.019
 C          0.019  0.002  0.003   -0.055 -0.000  0.041   -0.101  0.056  0.024
 H         -0.147  0.075  0.023   -0.047  0.155  0.017   -0.147  0.047  0.029
 H          0.295 -0.116 -0.036   -0.060 -0.036 -0.029    0.022 -0.028 -0.037
 C         -0.055  0.001 -0.022    0.196 -0.049  0.007   -0.093 -0.142 -0.037
 H         -0.051  0.263 -0.045    0.260 -0.185  0.009   -0.052 -0.381 -0.022
 C          0.027 -0.002  0.029   -0.099  0.026 -0.058    0.041  0.073  0.050
 H         -0.031 -0.011 -0.034    0.096 -0.005  0.036    0.254 -0.071 -0.058
 H          0.021  0.024 -0.036   -0.210 -0.096  0.041   -0.242 -0.078 -0.057
 H          0.138  0.038 -0.001   -0.279 -0.123 -0.005    0.274 -0.114  0.010
 C          0.004 -0.010  0.010    0.024  0.057  0.011    0.086  0.053 -0.012
 H         -0.141 -0.107  0.022   -0.252 -0.128  0.016   -0.078 -0.056 -0.002
 H          0.253  0.189 -0.060   -0.028 -0.134  0.032    0.184  0.133 -0.040
 C         -0.014  0.027 -0.006   -0.050 -0.037  0.010   -0.083  0.081  0.004
 H         -0.184  0.131  0.071    0.372 -0.254 -0.107    0.138  0.021  0.026
 H          0.267 -0.145 -0.046   -0.152  0.077  0.016   -0.243  0.086  0.045
 C         -0.040  0.107 -0.001    0.103  0.085 -0.020   -0.008 -0.006 -0.007
 C          0.050 -0.079  0.158   -0.047 -0.048  0.104   -0.056  0.019 -0.001
 O         -0.047  0.005 -0.102   -0.023  0.003 -0.060    0.012 -0.001  0.015
 C          0.039 -0.111  0.008   -0.050 -0.036  0.004    0.001  0.001  0.008
 H         -0.145 -0.132 -0.086    0.073 -0.139  0.049    0.003 -0.007  0.007
 O         -0.011  0.059 -0.018    0.005  0.014 -0.019    0.002  0.001  0.001
 H          0.001 -0.173  0.140   -0.027 -0.009 -0.162    0.001 -0.000 -0.004
 H         -0.026  0.163 -0.088    0.008 -0.036  0.021   -0.005  0.025 -0.014
 H          0.038 -0.083  0.146    0.043  0.069  0.084   -0.116 -0.036  0.002
 H         -0.130  0.086 -0.045    0.252  0.070  0.040   -0.103  0.037 -0.033
 H          0.076  0.040  0.163    0.054  0.024  0.090   -0.019 -0.007 -0.027
 TransDip   0.099 -0.160  0.196   -0.085 -0.013  0.102    0.024 -0.037 -0.041

 Mode:                40                     41                     42
 Frequency:      1129.88                1163.02                1168.49
 Force Cnst:      1.7108                 1.6720                 1.6312
 Red. Mass:       2.2745                 2.0980                 2.0277
 IR Active:          YES                    YES                    YES
 IR Intens:       23.584                 15.230                  5.225
 Raman Active:       YES                    YES                    YES
               X      Y      Z        X      Y      Z        X      Y      Z
 C          0.181 -0.017  0.018   -0.014 -0.043  0.074   -0.063  0.173  0.096
 H          0.205 -0.075  0.018    0.172  0.172 -0.018   -0.153  0.039  0.139
 C          0.009  0.055 -0.007   -0.141 -0.025 -0.094    0.058  0.004 -0.029
 H          0.039  0.129 -0.019   -0.038  0.044 -0.125   -0.014 -0.293  0.023
 O         -0.018 -0.003 -0.009    0.051  0.007 -0.004   -0.018 -0.012  0.024
 C         -0.038 -0.059  0.023    0.066  0.023  0.096   -0.019  0.010  0.041
 H         -0.059  0.103 -0.002    0.595  0.045 -0.016   -0.293  0.202  0.059
 H         -0.147 -0.075 -0.067   -0.104 -0.018 -0.079    0.129 -0.102 -0.059
 C          0.093  0.022 -0.012   -0.058  0.039 -0.095    0.011 -0.063 -0.070
 H          0.150  0.057 -0.024   -0.016 -0.012 -0.094    0.081  0.063 -0.092
 C         -0.037 -0.018 -0.026    0.014 -0.017  0.066   -0.007  0.030  0.025
 H         -0.076  0.015  0.011   -0.136 -0.041 -0.097    0.060 -0.041 -0.057
 H          0.009 -0.002  0.012    0.006  0.057 -0.107   -0.137 -0.026 -0.054
 H         -0.138  0.005 -0.006    0.273  0.076 -0.004    0.116 -0.043 -0.001
 C         -0.027  0.040  0.036    0.024 -0.026  0.078   -0.016  0.036  0.054
 H         -0.093  0.053 -0.073   -0.010  0.018 -0.056   -0.191 -0.006 -0.100
 H          0.060 -0.066  0.015    0.036 -0.165  0.075    0.302  0.025 -0.032
 C         -0.023 -0.020 -0.001   -0.005  0.031 -0.067   -0.010 -0.089 -0.107
 H         -0.199  0.061  0.035    0.079  0.093  0.086    0.079 -0.046  0.015
 H         -0.020  0.015 -0.007   -0.162 -0.122  0.003    0.324 -0.399 -0.137
 C         -0.146 -0.093 -0.110    0.062 -0.012 -0.046    0.017 -0.051 -0.023
 C          0.033  0.024  0.026   -0.036 -0.004  0.034    0.020  0.014 -0.029
 O          0.008  0.011 -0.002    0.001  0.004 -0.011    0.006  0.004  0.014
 C          0.000  0.040  0.090   -0.050  0.018  0.031   -0.033  0.018  0.026
 H          0.103 -0.039  0.133    0.107 -0.133  0.090    0.105 -0.017  0.090
 O          0.023 -0.010  0.024    0.015 -0.008 -0.009    0.008 -0.005 -0.006
 H         -0.015 -0.034 -0.054    0.015  0.161 -0.139    0.018  0.141 -0.075
 H         -0.092  0.414 -0.237    0.007 -0.029  0.014    0.020 -0.079  0.046
 H          0.126 -0.031  0.106   -0.068 -0.197  0.117    0.031 -0.003 -0.014
 H         -0.407 -0.163 -0.239   -0.128  0.185 -0.064    0.128 -0.196 -0.020
 H         -0.164 -0.024 -0.277   -0.064 -0.009 -0.125   -0.052 -0.009 -0.082
 TransDip   0.025  0.137 -0.070   -0.120  0.036 -0.003    0.052 -0.018 -0.048

 Mode:                43                     44                     45
 Frequency:      1192.86                1209.34                1239.63
 Force Cnst:      1.8636                 0.9701                 1.1068
 Red. Mass:       2.2229                 1.1259                 1.2224
 IR Active:          YES                    YES                    YES
 IR Intens:        0.438                 20.274                  2.930
 Raman Active:       YES                    YES                    YES
               X      Y      Z        X      Y      Z        X      Y      Z
 C         -0.061 -0.035  0.080    0.005 -0.016  0.012    0.031 -0.004 -0.011
 H         -0.156 -0.262  0.140   -0.026  0.002  0.018   -0.094  0.051  0.018
 C          0.141  0.093 -0.038   -0.005 -0.008 -0.018   -0.005  0.003  0.009
 H          0.352  0.286 -0.100   -0.052  0.027 -0.010   -0.074 -0.045  0.027
 O         -0.021 -0.025 -0.001   -0.021  0.009  0.016   -0.004  0.001 -0.002
 C         -0.060 -0.107 -0.081    0.005 -0.004  0.013   -0.003 -0.010  0.012
 H         -0.206 -0.079 -0.062    0.049  0.018 -0.001   -0.064  0.059  0.010
 H         -0.160 -0.045 -0.043   -0.001 -0.023 -0.023    0.118 -0.080 -0.038
 C         -0.022  0.145 -0.010   -0.010  0.018 -0.026   -0.008  0.030 -0.058
 H         -0.038  0.404 -0.031   -0.032  0.044 -0.024   -0.066  0.102 -0.053
 C          0.016 -0.085  0.001    0.003 -0.010  0.016    0.002 -0.018  0.030
 H         -0.271  0.043  0.015   -0.049 -0.009 -0.023   -0.089 -0.020 -0.046
 H          0.263  0.100 -0.017    0.015  0.020 -0.029    0.019  0.037 -0.061
 H         -0.037  0.172 -0.009    0.057  0.029 -0.001    0.093  0.054 -0.000
 C          0.011 -0.070  0.060    0.013 -0.005  0.026    0.031  0.004  0.056
 H         -0.005 -0.065  0.035   -0.037 -0.022 -0.003   -0.124 -0.068 -0.002
 H         -0.032 -0.110  0.072    0.001 -0.060  0.030   -0.013 -0.149  0.069
 C          0.008  0.042 -0.032   -0.006  0.007 -0.013   -0.020 -0.004 -0.018
 H          0.120  0.052  0.054    0.090 -0.016  0.004    0.260 -0.109 -0.033
 H         -0.033 -0.108  0.009   -0.102  0.006  0.013   -0.273  0.075  0.033
 C          0.054  0.002 -0.005    0.008  0.016  0.008   -0.037  0.011  0.001
 C         -0.033  0.008  0.027    0.017  0.012 -0.047    0.015 -0.006 -0.015
 O          0.004  0.002 -0.002   -0.013 -0.026  0.006    0.006  0.012  0.008
 C         -0.018 -0.005  0.010   -0.027  0.008 -0.001    0.042 -0.007 -0.041
 H          0.049 -0.040  0.039   -0.040 -0.280 -0.042   -0.025  0.479 -0.026
 O          0.001  0.003 -0.015    0.021 -0.006  0.017   -0.025  0.001  0.027
 H          0.031  0.129 -0.022   -0.056 -0.094 -0.111   -0.121 -0.476  0.024
 H          0.035 -0.155  0.090   -0.081  0.379 -0.221   -0.028  0.096 -0.051
 H         -0.019  0.058  0.012    0.025  0.416 -0.255    0.022 -0.132  0.053
 H         -0.024  0.094 -0.008    0.116 -0.318 -0.051    0.334 -0.073  0.131
 H         -0.016 -0.001 -0.028    0.270  0.033  0.458   -0.101 -0.012 -0.167
 TransDip   0.018  0.004  0.010    0.127  0.060  0.032    0.010  0.011 -0.053

 Mode:                46                     47                     48
 Frequency:      1248.90                1259.09                1274.85
 Force Cnst:      1.1731                 1.2299                 1.2753
 Red. Mass:       1.2765                 1.3168                 1.3318
 IR Active:          YES                    YES                    YES
 IR Intens:       35.733                 40.137                  3.983
 Raman Active:       YES                    YES                    YES
               X      Y      Z        X      Y      Z        X      Y      Z
 C          0.031 -0.020  0.013   -0.048 -0.002  0.047    0.014  0.013  0.061
 H         -0.246 -0.182  0.119   -0.131 -0.235  0.105    0.069 -0.061  0.050
 C         -0.011  0.017 -0.050   -0.003  0.029 -0.061   -0.022 -0.003 -0.054
 H         -0.005 -0.073 -0.041    0.158 -0.073 -0.083    0.111  0.006 -0.080
 O         -0.005  0.004  0.012    0.008 -0.008  0.009   -0.004  0.006  0.013
 C         -0.005 -0.007  0.055   -0.012 -0.002  0.024   -0.026  0.015 -0.013
 H         -0.007  0.133  0.027    0.100  0.017 -0.003    0.472 -0.240 -0.066
 H          0.023 -0.089 -0.069   -0.054 -0.017 -0.028   -0.152  0.079  0.023
 C          0.021 -0.007 -0.054    0.010 -0.007  0.008   -0.016  0.005  0.100
 H          0.151 -0.130 -0.066    0.194 -0.124 -0.015    0.041  0.018  0.090
 C         -0.008  0.008  0.005   -0.004  0.007 -0.022    0.005 -0.006 -0.039
 H          0.012 -0.021 -0.035    0.049  0.009  0.021    0.030  0.053  0.091
 H         -0.034  0.003 -0.028    0.005 -0.013  0.031    0.060 -0.027  0.093
 H          0.014 -0.018 -0.001   -0.067 -0.029 -0.004   -0.102 -0.006 -0.006
 C         -0.040  0.006  0.010   -0.043 -0.014 -0.027    0.016 -0.004 -0.036
 H          0.223  0.233 -0.105    0.248  0.189 -0.057   -0.185 -0.196  0.095
 H         -0.170 -0.160  0.044   -0.095 -0.005 -0.014    0.222  0.258 -0.089
 C          0.049 -0.000  0.013    0.039  0.011  0.014   -0.042  0.001 -0.019
 H         -0.268  0.134  0.057   -0.278  0.140  0.052    0.051 -0.021 -0.004
 H         -0.048  0.052  0.029    0.210 -0.078 -0.013    0.227 -0.154 -0.061
 C         -0.025 -0.007 -0.054    0.061 -0.002  0.053   -0.009 -0.014 -0.061
 C          0.004  0.012  0.022   -0.012 -0.002 -0.012    0.008  0.012  0.002
 O         -0.013 -0.022 -0.015    0.007  0.015  0.010   -0.005 -0.011 -0.005
 C          0.037 -0.012  0.022   -0.019  0.007 -0.056    0.011 -0.005  0.010
 H          0.073  0.351  0.081   -0.071 -0.034 -0.091    0.098  0.388  0.094
 O         -0.025  0.008 -0.015    0.010 -0.005  0.034   -0.017  0.002  0.006
 H          0.029 -0.029  0.098   -0.136 -0.347 -0.113   -0.056 -0.217 -0.001
 H          0.065 -0.321  0.188   -0.093  0.405 -0.229    0.009 -0.070  0.046
 H          0.045  0.274 -0.091   -0.087 -0.187  0.043    0.041  0.122 -0.037
 H          0.019  0.094 -0.004    0.134  0.075  0.109    0.121 -0.068 -0.023
 H          0.181  0.021  0.307   -0.106 -0.011 -0.181    0.087  0.009  0.146
 TransDip   0.095 -0.105  0.128   -0.063  0.155 -0.115    0.033 -0.050  0.024

 Mode:                49                     50                     51
 Frequency:      1290.47                1301.18                1315.85
 Force Cnst:      1.2688                 1.3213                 1.3470
 Red. Mass:       1.2931                 1.3245                 1.3204
 IR Active:          YES                    YES                    YES
 IR Intens:        3.125                  3.313                  4.333
 Raman Active:       YES                    YES                    YES
               X      Y      Z        X      Y      Z        X      Y      Z
 C          0.010 -0.001 -0.028   -0.022 -0.020 -0.004   -0.028 -0.059  0.064
 H         -0.017 -0.013 -0.018    0.044  0.480 -0.093    0.184  0.215 -0.034
 C         -0.002 -0.009 -0.005    0.013 -0.033  0.066   -0.011 -0.048  0.034
 H          0.249 -0.313 -0.019    0.170  0.047  0.030   -0.014  0.562 -0.029
 O          0.000  0.016  0.021    0.009 -0.000 -0.009    0.012 -0.007 -0.025
 C         -0.115  0.037  0.018   -0.039  0.025 -0.027    0.003  0.015 -0.013
 H          0.298 -0.156 -0.032   -0.125 -0.035  0.004   -0.128  0.035  0.014
 H          0.503 -0.253 -0.104    0.328 -0.092 -0.005    0.136 -0.015  0.014
 C         -0.013  0.042  0.006   -0.010 -0.009  0.005   -0.008 -0.027  0.004
 H          0.391 -0.004 -0.060    0.195  0.114 -0.042    0.207  0.098 -0.045
 C         -0.001 -0.028 -0.037   -0.001 -0.003 -0.019   -0.005  0.010 -0.019
 H         -0.007  0.031  0.057    0.035  0.010  0.027    0.074  0.002  0.022
 H          0.129  0.026  0.038    0.039  0.003  0.023    0.012 -0.005  0.029
 H         -0.100  0.040 -0.016   -0.046  0.001 -0.008   -0.030 -0.026 -0.008
 C          0.015  0.008  0.013   -0.004  0.008  0.025   -0.040 -0.017  0.020
 H         -0.057 -0.038  0.013   -0.053  0.005 -0.028    0.138  0.144 -0.070
 H         -0.095 -0.117  0.046    0.100  0.022 -0.004    0.125  0.075 -0.026
 C          0.004 -0.006  0.009    0.014 -0.009 -0.040    0.033  0.019 -0.031
 H          0.027 -0.026 -0.012   -0.109  0.073  0.025   -0.167  0.147  0.070
 H         -0.070  0.058  0.016   -0.078 -0.057 -0.008   -0.011 -0.065  0.000
 C         -0.038  0.034  0.024    0.063 -0.081 -0.024   -0.020  0.079 -0.011
 C          0.018 -0.008 -0.020   -0.021  0.027  0.043    0.009  0.009 -0.029
 O          0.001  0.004  0.003   -0.007 -0.012 -0.010    0.002 -0.001  0.007
 C          0.006  0.000  0.011   -0.015 -0.000 -0.021    0.004 -0.006  0.025
 H         -0.047 -0.188 -0.033    0.052  0.179  0.028    0.035  0.047  0.047
 O          0.003  0.001 -0.013    0.003 -0.002  0.022   -0.011  0.005 -0.013
 H          0.062  0.178  0.039   -0.065 -0.163 -0.052   -0.014 -0.066 -0.005
 H          0.022 -0.084  0.043   -0.040  0.172 -0.092    0.025 -0.125  0.069
 H         -0.002 -0.104  0.017   -0.121  0.130 -0.059   -0.090 -0.193  0.019
 H          0.053 -0.192 -0.007   -0.242  0.469  0.018    0.201 -0.472 -0.090
 H         -0.034 -0.004 -0.053    0.105  0.014  0.177   -0.002 -0.004 -0.008
 TransDip   0.004 -0.051 -0.024    0.039  0.033  0.027   -0.015 -0.060 -0.024

 Mode:                52                     53                     54
 Frequency:      1334.67                1345.30                1363.25
 Force Cnst:      1.3443                 1.3504                 1.3744
 Red. Mass:       1.2809                 1.2664                 1.2552
 IR Active:          YES                    YES                    YES
 IR Intens:        1.025                  0.571                  1.920
 Raman Active:       YES                    YES                    YES
               X      Y      Z        X      Y      Z        X      Y      Z
 C          0.013  0.005 -0.034   -0.033  0.008  0.001    0.015  0.005  0.042
 H          0.039 -0.099 -0.031    0.453 -0.030 -0.140    0.051 -0.020  0.034
 C         -0.006  0.018 -0.007    0.010 -0.002  0.024    0.007 -0.056  0.001
 H         -0.067 -0.168  0.023   -0.004 -0.047  0.035   -0.095  0.360 -0.020
 O         -0.005  0.004  0.006    0.000 -0.003 -0.002   -0.005  0.015 -0.004
 C          0.039 -0.009  0.005   -0.010 -0.001  0.008   -0.016  0.015  0.009
 H         -0.023  0.037  0.012   -0.091  0.060  0.014    0.022 -0.009  0.005
 H         -0.196  0.084  0.026    0.136 -0.063 -0.012    0.120 -0.056 -0.026
 C         -0.057 -0.052  0.021    0.002  0.025 -0.036    0.002  0.013 -0.007
 H          0.463  0.308 -0.098    0.016 -0.106 -0.030    0.024 -0.082 -0.004
 C         -0.005  0.014 -0.043   -0.003 -0.009  0.012   -0.004 -0.004  0.001
 H          0.149  0.016  0.070   -0.019 -0.025 -0.036    0.007 -0.007  0.001
 H          0.066 -0.009  0.092    0.024  0.035 -0.045    0.020  0.016 -0.009
 H         -0.036 -0.043 -0.024    0.015  0.021  0.002    0.012  0.013 -0.004
 C         -0.051 -0.060  0.060    0.017 -0.029 -0.028    0.003 -0.004 -0.010
 H          0.307  0.259 -0.111    0.277  0.121  0.002    0.032  0.007  0.005
 H          0.280  0.140 -0.027   -0.311 -0.177  0.062   -0.053 -0.021  0.005
 C         -0.030  0.040 -0.002   -0.092  0.055  0.061   -0.023  0.010  0.000
 H          0.413 -0.123 -0.030    0.305 -0.142 -0.044    0.020  0.008  0.021
 H         -0.151  0.078  0.026    0.499 -0.091 -0.061    0.172 -0.066 -0.034
 C         -0.016 -0.013 -0.003    0.022 -0.008 -0.032   -0.086 -0.044 -0.038
 C         -0.001 -0.008  0.005    0.000  0.017  0.001   -0.020 -0.031  0.013
 O         -0.000  0.001 -0.003   -0.002 -0.006 -0.003    0.004  0.003 -0.006
 C          0.004  0.001 -0.006   -0.017 -0.005  0.008    0.013 -0.002 -0.042
 H         -0.026 -0.018 -0.024    0.101  0.178  0.088   -0.094 -0.070 -0.102
 O          0.003 -0.003  0.003   -0.002 -0.002  0.005    0.017 -0.013  0.018
 H          0.027  0.075  0.013   -0.037 -0.078 -0.021    0.117  0.350  0.093
 H         -0.002  0.019 -0.012   -0.008  0.013 -0.003   -0.025  0.139 -0.078
 H          0.069  0.060  0.009   -0.024 -0.006 -0.000    0.256  0.175  0.059
 H          0.023  0.102  0.049   -0.094 -0.087 -0.110    0.488  0.345  0.334
 H         -0.005  0.000 -0.006    0.043  0.004  0.069   -0.033 -0.003 -0.043
 TransDip  -0.030  0.012 -0.002    0.019  0.014  0.008   -0.023  0.008 -0.037

 Mode:                55                     56                     57
 Frequency:      1370.16                1373.93                1384.88
 Force Cnst:      1.4382                 1.4109                 1.5788
 Red. Mass:       1.3003                 1.2686                 1.3972
 IR Active:          YES                    YES                    YES
 IR Intens:        6.966                  6.984                  4.038
 Raman Active:       YES                    YES                    YES
               X      Y      Z        X      Y      Z        X      Y      Z
 C          0.030  0.016 -0.003   -0.035 -0.065  0.015    0.025 -0.008 -0.007
 H         -0.176 -0.070  0.071    0.184  0.214 -0.089   -0.273  0.096  0.072
 C          0.024 -0.012 -0.012   -0.006  0.026 -0.001    0.032 -0.035 -0.008
 H         -0.171  0.162  0.005    0.252 -0.289 -0.022   -0.296  0.195  0.035
 O          0.016 -0.012 -0.018   -0.024  0.026  0.034   -0.015  0.012  0.000
 C         -0.054  0.040 -0.011   -0.016  0.009 -0.029    0.037  0.003  0.020
 H          0.253 -0.222 -0.031    0.041 -0.065 -0.025   -0.051  0.021  0.032
 H         -0.012  0.002 -0.044   -0.021  0.055  0.038   -0.121  0.022 -0.027
 C          0.036 -0.110 -0.001    0.043 -0.065 -0.004   -0.107 -0.015  0.011
 H         -0.178  0.644 -0.032   -0.253  0.348  0.009    0.452  0.044 -0.088
 C         -0.003  0.026  0.007   -0.001  0.020  0.014    0.018  0.000 -0.027
 H          0.017 -0.033 -0.073   -0.007 -0.028 -0.065    0.025  0.037  0.044
 H         -0.052 -0.025  0.029   -0.067 -0.020 -0.004    0.044 -0.023  0.059
 H          0.009 -0.113  0.014    0.009 -0.072  0.017   -0.046 -0.015 -0.009
 C          0.021  0.043  0.010   -0.009  0.014  0.006    0.079  0.047 -0.016
 H          0.084  0.089 -0.009    0.089  0.090 -0.023   -0.188 -0.148  0.038
 H         -0.201 -0.262  0.074   -0.046 -0.083  0.017   -0.290 -0.190  0.080
 C         -0.028 -0.003  0.012    0.018  0.011 -0.002   -0.030 -0.004  0.001
 H          0.021 -0.007  0.027   -0.140  0.076  0.020   -0.055  0.024  0.030
 H          0.140  0.009 -0.028   -0.004 -0.023  0.010    0.177 -0.046 -0.041
 C         -0.012 -0.014  0.009    0.015  0.028 -0.007    0.050  0.018  0.029
 C          0.014  0.024  0.010   -0.038 -0.046 -0.019   -0.036 -0.043 -0.012
 O         -0.003 -0.003  0.009    0.007  0.007 -0.015    0.009  0.011 -0.002
 C          0.003  0.001 -0.002   -0.002  0.002  0.002   -0.004  0.010  0.009
 H         -0.021 -0.036 -0.018    0.013  0.014  0.010    0.018 -0.035  0.016
 O          0.001  0.001 -0.000   -0.002 -0.001 -0.001   -0.006  0.005 -0.008
 H          0.009  0.022  0.010   -0.013 -0.038 -0.012   -0.057 -0.161 -0.036
 H         -0.000  0.003 -0.001    0.001 -0.012  0.006    0.008 -0.049  0.028
 H         -0.326 -0.109 -0.106    0.610  0.189  0.214    0.365  0.154  0.106
 H         -0.028  0.051  0.024    0.077 -0.074 -0.014   -0.206 -0.044 -0.101
 H          0.023  0.001  0.036   -0.054 -0.002 -0.082   -0.074 -0.005 -0.120
 TransDip   0.073 -0.033  0.026   -0.068 -0.016 -0.048   -0.021 -0.043 -0.043

 Mode:                58                     59                     60
 Frequency:      1395.10                1398.68                1408.50
 Force Cnst:      1.6598                 1.6891                 1.4564
 Red. Mass:       1.4474                 1.4655                 1.2460
 IR Active:          YES                    YES                    YES
 IR Intens:        3.855                  0.108                  3.131
 Raman Active:       YES                    YES                    YES
               X      Y      Z        X      Y      Z        X      Y      Z
 C          0.020  0.030 -0.029    0.078 -0.125  0.006   -0.016 -0.013  0.011
 H         -0.253 -0.081  0.066   -0.421  0.572  0.065    0.112  0.035 -0.033
 C          0.043 -0.058 -0.002    0.010  0.057 -0.003   -0.000  0.030 -0.002
 H         -0.269  0.250  0.029   -0.009 -0.222  0.033    0.037 -0.106  0.004
 O         -0.007  0.009 -0.002   -0.002  0.006 -0.002    0.000 -0.003  0.000
 C         -0.071  0.030  0.020   -0.004 -0.022  0.004    0.020 -0.013 -0.006
 H          0.191 -0.116 -0.011    0.007  0.065 -0.011   -0.060  0.016  0.002
 H          0.220 -0.138 -0.086   -0.054  0.016  0.030   -0.109  0.041  0.013
 C          0.084  0.029 -0.010    0.019  0.020 -0.002   -0.003 -0.009  0.003
 H         -0.251 -0.133  0.062   -0.077 -0.119  0.025    0.015  0.046 -0.002
 C         -0.065 -0.014  0.008   -0.003 -0.004  0.005   -0.128 -0.015 -0.020
 H          0.167 -0.069  0.052   -0.014 -0.004 -0.002    0.466 -0.112  0.187
 H          0.157  0.124  0.017   -0.003  0.007 -0.017    0.434  0.241  0.194
 H          0.219  0.053 -0.055    0.006  0.017  0.001    0.522  0.038 -0.153
 C         -0.061 -0.050  0.012   -0.010 -0.032 -0.005    0.028  0.028 -0.009
 H          0.177  0.131 -0.050    0.095  0.070 -0.068   -0.113 -0.066  0.006
 H          0.223  0.183 -0.065    0.021  0.136 -0.022   -0.134 -0.072  0.029
 C         -0.012  0.015 -0.005   -0.072  0.054 -0.022    0.012 -0.012  0.005
 H          0.171 -0.046 -0.011    0.075  0.031  0.019   -0.124  0.026 -0.004
 H         -0.011  0.004 -0.002    0.327 -0.234 -0.073   -0.003 -0.005  0.006
 C          0.056  0.004  0.034   -0.032  0.029  0.015   -0.013  0.003 -0.013
 C         -0.037 -0.025 -0.011    0.024 -0.034  0.015    0.012 -0.003  0.007
 O          0.007  0.006 -0.004    0.001  0.015  0.015   -0.001  0.002  0.004
 C         -0.005  0.011  0.011    0.021  0.009  0.006   -0.000 -0.006 -0.003
 H          0.015 -0.031  0.016   -0.072 -0.127 -0.053    0.006  0.030  0.004
 O         -0.006  0.005 -0.007   -0.004  0.003 -0.010    0.002 -0.002  0.003
 H         -0.060 -0.171 -0.050    0.016 -0.001  0.018    0.018  0.054  0.016
 H          0.007 -0.043  0.024    0.017 -0.071  0.037   -0.003  0.017 -0.009
 H          0.291  0.089  0.112   -0.226  0.085 -0.190   -0.106  0.012 -0.069
 H         -0.278 -0.010 -0.116    0.080 -0.016  0.052    0.078 -0.009  0.023
 H         -0.042 -0.002 -0.067   -0.078 -0.006 -0.126   -0.008 -0.001 -0.014
 TransDip   0.047 -0.036 -0.021    0.007 -0.003 -0.007    0.049  0.015  0.024

 Mode:                61                     62                     63
 Frequency:      1416.36                1422.44                1450.84
 Force Cnst:      1.7704                 1.8326                 1.7722
 Red. Mass:       1.4979                 1.5372                 1.4290
 IR Active:          YES                    YES                    YES
 IR Intens:        6.240                 15.018                  3.150
 Raman Active:       YES                    YES                    YES
               X      Y      Z        X      Y      Z        X      Y      Z
 C          0.082  0.029 -0.008   -0.013 -0.043  0.006    0.028 -0.023 -0.015
 H         -0.334 -0.067  0.132    0.065  0.182 -0.046   -0.235  0.074  0.054
 C         -0.129 -0.048  0.025    0.095  0.065 -0.013   -0.000  0.008 -0.004
 H          0.599  0.148 -0.142   -0.410 -0.155  0.113   -0.025 -0.021  0.003
 O          0.003  0.003  0.014   -0.001 -0.032 -0.006   -0.002 -0.007  0.003
 C          0.052 -0.001 -0.035   -0.028 -0.015  0.022    0.001 -0.003  0.003
 H         -0.200  0.032  0.009    0.100  0.007 -0.008    0.009 -0.006  0.001
 H          0.043  0.049  0.038   -0.091 -0.017 -0.016   -0.025 -0.001 -0.010
 C         -0.002 -0.007 -0.005   -0.000  0.011  0.004    0.003  0.001  0.001
 H         -0.048  0.046 -0.005    0.036 -0.055  0.006   -0.008 -0.006  0.003
 C         -0.018  0.001  0.005   -0.001 -0.006 -0.006   -0.001 -0.000 -0.000
 H          0.071 -0.031  0.005   -0.004  0.014  0.026   -0.004  0.003  0.004
 H          0.049  0.043  0.004    0.017 -0.003  0.017   -0.002 -0.004  0.005
 H          0.077  0.003 -0.017    0.007  0.015 -0.007    0.004 -0.001 -0.001
 C          0.011 -0.000 -0.000    0.002  0.000 -0.002    0.002 -0.004  0.003
 H          0.006  0.004 -0.016   -0.026 -0.014 -0.007   -0.017  0.010 -0.045
 H         -0.046 -0.010  0.012   -0.001  0.025 -0.002   -0.012  0.050  0.003
 C         -0.050 -0.001 -0.001    0.004  0.010 -0.004   -0.008  0.004 -0.005
 H          0.154 -0.038  0.043   -0.069  0.013 -0.035   -0.001  0.014  0.014
 H          0.175  0.005 -0.054   -0.011 -0.078  0.011    0.021 -0.010 -0.011
 C         -0.009 -0.019  0.021   -0.031 -0.037  0.006    0.026  0.054  0.045
 C         -0.002  0.076 -0.027   -0.036  0.137 -0.032   -0.011  0.036 -0.025
 O         -0.008 -0.025 -0.024   -0.009 -0.042 -0.033   -0.001 -0.011 -0.007
 C          0.013  0.026  0.009    0.021  0.033  0.007   -0.069 -0.124 -0.069
 H         -0.054 -0.163 -0.044   -0.085 -0.157 -0.067    0.167  0.505  0.108
 O         -0.004  0.005 -0.010   -0.002  0.004 -0.006    0.026 -0.016  0.041
 H         -0.030 -0.100 -0.017   -0.018 -0.081 -0.030    0.142  0.565  0.115
 H          0.013 -0.060  0.033    0.011 -0.046  0.025   -0.058  0.304 -0.166
 H          0.175 -0.270  0.259    0.178 -0.459  0.414    0.086 -0.173  0.142
 H         -0.024  0.026  0.031    0.118  0.058  0.104   -0.132 -0.163 -0.089
 H          0.143  0.011  0.224    0.226  0.015  0.360    0.056  0.002  0.084
 TransDip  -0.012  0.056  0.056    0.052  0.107  0.035   -0.052  0.009 -0.022

 Mode:                64                     65                     66
 Frequency:      1483.38                1488.10                1496.49
 Force Cnst:      1.4104                 1.4373                 1.4191
 Red. Mass:       1.0879                 1.1016                 1.0755
 IR Active:          YES                    YES                    YES
 IR Intens:        3.623                  4.027                  2.788
 Raman Active:       YES                    YES                    YES
               X      Y      Z        X      Y      Z        X      Y      Z
 C         -0.005 -0.018  0.002   -0.019  0.000  0.003   -0.007 -0.004  0.003
 H         -0.012  0.065 -0.008    0.036  0.003 -0.015    0.042  0.011 -0.011
 C          0.005  0.013 -0.002    0.016  0.004 -0.004   -0.009  0.009  0.002
 H         -0.021 -0.043  0.007   -0.034 -0.016  0.006    0.015 -0.025  0.000
 O         -0.000 -0.001  0.001   -0.001 -0.001  0.000    0.002 -0.001  0.000
 C          0.012  0.008  0.008   -0.022 -0.022 -0.009    0.026  0.044  0.020
 H         -0.058 -0.100  0.036    0.108  0.202 -0.067   -0.165 -0.363  0.117
 H         -0.063 -0.040 -0.105    0.079  0.080  0.198   -0.125 -0.153 -0.363
 C         -0.006  0.003  0.002    0.006  0.005 -0.002    0.016 -0.017 -0.010
 H          0.012 -0.038  0.002   -0.020 -0.002  0.001   -0.047  0.021 -0.004
 C         -0.001 -0.015  0.005   -0.000  0.008 -0.005    0.008 -0.029 -0.018
 H          0.103 -0.006  0.080   -0.081  0.017 -0.037   -0.010  0.221  0.412
 H         -0.035  0.042 -0.152    0.025 -0.037  0.123   -0.250 -0.174 -0.036
 H         -0.039  0.193 -0.006    0.048 -0.127 -0.002    0.106  0.409 -0.067
 C         -0.042  0.035 -0.031    0.023 -0.028  0.018    0.016 -0.019  0.015
 H          0.187 -0.101  0.479   -0.126  0.042 -0.291   -0.069  0.068 -0.249
 H          0.338 -0.391 -0.100   -0.176  0.261  0.050   -0.167  0.188  0.046
 C         -0.018 -0.035 -0.025   -0.016 -0.062 -0.028   -0.001 -0.009 -0.001
 H          0.096  0.180  0.359    0.144  0.229  0.503    0.014  0.031  0.071
 H          0.133  0.337 -0.116    0.146  0.505 -0.150    0.025  0.071 -0.019
 C          0.001  0.003  0.001    0.003 -0.003 -0.002   -0.001 -0.000 -0.004
 C         -0.001  0.002 -0.001   -0.001  0.000  0.001    0.001 -0.001  0.001
 O         -0.000 -0.000 -0.000    0.000  0.000  0.000   -0.000  0.000  0.000
 C          0.001 -0.003  0.002    0.004  0.002  0.007    0.002  0.003  0.002
 H         -0.033  0.026 -0.014   -0.049  0.018 -0.020   -0.008 -0.005 -0.004
 O          0.001 -0.001  0.001    0.000 -0.002 -0.000   -0.000 -0.000 -0.001
 H          0.011  0.021 -0.037    0.006 -0.003 -0.061   -0.001 -0.008 -0.009
 H         -0.003  0.006 -0.002   -0.002 -0.004  0.003    0.001 -0.005  0.003
 H         -0.000 -0.009  0.005   -0.002  0.003 -0.001   -0.004  0.005 -0.006
 H          0.009 -0.009  0.002    0.007  0.002  0.001    0.020 -0.001  0.005
 H          0.002  0.000  0.004   -0.001 -0.000 -0.000   -0.001 -0.000 -0.002
 TransDip   0.042  0.020  0.040    0.024  0.049  0.034   -0.043  0.031 -0.003

 Mode:                67                     68                     69
 Frequency:      1499.18                1502.24                1518.61
 Force Cnst:      1.3924                 1.4284                 1.4787
 Red. Mass:       1.0515                 1.0743                 1.0883
 IR Active:          YES                    YES                    YES
 IR Intens:        7.938                  7.943                  5.905
 Raman Active:       YES                    YES                    YES
               X      Y      Z        X      Y      Z        X      Y      Z
 C          0.002 -0.004 -0.001    0.005  0.007 -0.004    0.002 -0.004  0.001
 H         -0.006  0.014 -0.001   -0.032 -0.029  0.011   -0.003  0.011  0.000
 C         -0.004  0.001  0.004    0.006 -0.015 -0.002    0.002  0.003 -0.002
 H          0.015 -0.000  0.001   -0.001  0.034 -0.006   -0.014 -0.015  0.001
 O         -0.000  0.000 -0.000   -0.001  0.002  0.000   -0.001 -0.001  0.000
 C          0.008  0.007  0.008   -0.034 -0.039 -0.021   -0.000 -0.000  0.002
 H         -0.076 -0.080  0.033    0.187  0.413 -0.130    0.003 -0.006  0.002
 H          0.003 -0.064 -0.108    0.155  0.182  0.414   -0.008 -0.003 -0.008
 C          0.003  0.026 -0.021    0.001 -0.026 -0.012    0.000  0.001  0.000
 H         -0.039 -0.063 -0.009   -0.033  0.059 -0.016   -0.001 -0.003  0.001
 C          0.004  0.028 -0.038    0.007 -0.026 -0.023   -0.000  0.000  0.000
 H         -0.374  0.218  0.082   -0.013  0.233  0.424   -0.000 -0.004 -0.008
 H         -0.004 -0.285  0.606   -0.222 -0.187  0.030    0.004  0.003 -0.000
 H          0.328 -0.377 -0.061    0.157  0.372 -0.080   -0.003 -0.007  0.001
 C         -0.016  0.004 -0.006   -0.006  0.016 -0.005   -0.001 -0.002  0.002
 H          0.084 -0.024  0.158    0.061  0.005  0.089   -0.003 -0.000 -0.003
 H          0.112 -0.137 -0.029    0.027 -0.123 -0.010    0.013  0.009 -0.002
 C         -0.003  0.006 -0.001    0.001  0.010  0.008   -0.002 -0.007 -0.005
 H          0.018 -0.002 -0.004   -0.024 -0.040 -0.084    0.023  0.031  0.064
 H          0.008 -0.010 -0.001   -0.015 -0.079  0.024    0.001  0.068 -0.019
 C         -0.000  0.001  0.000    0.002 -0.000  0.003   -0.008  0.001 -0.001
 C          0.000  0.000 -0.000   -0.001 -0.001 -0.000    0.000  0.002 -0.001
 O         -0.000 -0.000 -0.000    0.000  0.000  0.000    0.000 -0.000  0.000
 C         -0.000 -0.000 -0.000   -0.002 -0.001 -0.003   -0.033  0.026 -0.073
 H         -0.000 -0.000 -0.000    0.021 -0.005  0.009    0.590 -0.275  0.227
 O          0.000 -0.000 -0.000    0.000  0.000  0.000   -0.002  0.006 -0.004
 H          0.000  0.001  0.001   -0.004 -0.001  0.024   -0.130 -0.151  0.680
 H          0.000 -0.000  0.000   -0.000  0.003 -0.002   -0.002  0.007 -0.004
 H          0.000 -0.001  0.000    0.006  0.002  0.002   -0.008 -0.013  0.004
 H         -0.000 -0.001 -0.000   -0.019  0.003 -0.005    0.048  0.023  0.029
 H          0.001  0.000  0.001   -0.002  0.000 -0.002    0.001  0.000 -0.000
 TransDip  -0.011 -0.048  0.076    0.013  0.043  0.078    0.046  0.033  0.053

 Mode:                70                     71                     72
 Frequency:      2968.14                2983.09                2996.81
 Force Cnst:      5.6125                 5.6630                 5.6568
 Red. Mass:       1.0813                 1.0801                 1.0691
 IR Active:          YES                    YES                    YES
 IR Intens:       11.775                  8.235                 30.022
 Raman Active:       YES                    YES                    YES
               X      Y      Z        X      Y      Z        X      Y      Z
 C          0.004  0.002  0.014   -0.000  0.000 -0.000    0.002  0.000  0.005
 H         -0.053 -0.027 -0.171    0.001 -0.001  0.004   -0.019 -0.006 -0.057
 C         -0.017 -0.006 -0.076   -0.004 -0.001 -0.015   -0.000 -0.000  0.001
 H          0.184  0.099  0.930    0.038  0.020  0.181   -0.001 -0.000 -0.009
 O          0.002 -0.001 -0.001    0.001 -0.000 -0.000   -0.000  0.000 -0.000
 C          0.001 -0.002  0.007    0.001 -0.001  0.011    0.003  0.004  0.010
 H         -0.011 -0.014 -0.073   -0.025 -0.022 -0.124   -0.028 -0.021 -0.137
 H          0.008  0.034 -0.018    0.015  0.035 -0.020   -0.007 -0.023  0.018
 C          0.003  0.001  0.015   -0.012 -0.006 -0.070   -0.006 -0.003 -0.031
 H         -0.032 -0.014 -0.182    0.145  0.075  0.856    0.063  0.033  0.369
 C          0.000  0.000 -0.001   -0.002  0.000  0.008    0.004  0.001  0.008
 H         -0.003 -0.010  0.005    0.013  0.045 -0.023   -0.008 -0.024  0.017
 H         -0.003  0.005  0.001    0.026 -0.046 -0.018   -0.018  0.028  0.015
 H          0.004  0.001  0.013   -0.013 -0.005 -0.057   -0.022 -0.008 -0.124
 C         -0.001 -0.000 -0.005    0.009 -0.002  0.030   -0.030  0.019 -0.054
 H         -0.000 -0.001 -0.002   -0.017  0.035  0.025    0.161 -0.257 -0.151
 H          0.016  0.002  0.063   -0.098 -0.014 -0.398    0.191  0.031  0.799
 C          0.002  0.002  0.004    0.001  0.002  0.001    0.002 -0.000  0.012
 H         -0.005 -0.009  0.010   -0.004 -0.020  0.014    0.005  0.025 -0.011
 H         -0.013 -0.005 -0.049   -0.002 -0.001 -0.015   -0.031 -0.023 -0.129
 C          0.001  0.001 -0.001    0.000  0.000 -0.000    0.000  0.000 -0.000
 C         -0.001 -0.001 -0.001   -0.000 -0.000 -0.000   -0.000  0.000  0.000
 O          0.000  0.000  0.000    0.000  0.000  0.000   -0.000  0.000 -0.000
 C         -0.001 -0.001  0.004   -0.000 -0.000  0.001    0.000  0.000 -0.001
 H          0.024  0.005 -0.046    0.008  0.001 -0.014   -0.006 -0.001  0.010
 O         -0.000 -0.000  0.000    0.000 -0.000  0.000   -0.000  0.000  0.000
 H         -0.010  0.003  0.002   -0.005  0.001  0.000    0.005 -0.002  0.000
 H          0.000 -0.000 -0.000    0.000 -0.000  0.000   -0.000  0.000 -0.000
 H         -0.001  0.002  0.004   -0.000  0.001  0.001    0.001 -0.000 -0.001
 H         -0.006 -0.006  0.016   -0.000 -0.000  0.001   -0.002 -0.002  0.004
 H         -0.001 -0.000 -0.001   -0.000 -0.000 -0.000    0.000  0.000 -0.000
 TransDip   0.026 -0.038 -0.100    0.003 -0.038 -0.084   -0.077  0.089 -0.130

 Mode:                73                     74                     75
 Frequency:      3004.61                3014.81                3016.46
 Force Cnst:      5.7473                 5.5706                 5.6962
 Red. Mass:       1.0805                 1.0402                 1.0625
 IR Active:          YES                    YES                    YES
 IR Intens:       10.073                 20.966                 18.133
 Raman Active:       YES                    YES                    YES
               X      Y      Z        X      Y      Z        X      Y      Z
 C         -0.021 -0.009 -0.069    0.002  0.001  0.006    0.006  0.002  0.017
 H          0.256  0.113  0.841   -0.022 -0.009 -0.073   -0.062 -0.027 -0.199
 C         -0.003 -0.001 -0.012    0.000  0.001  0.004   -0.000  0.000 -0.001
 H          0.026  0.014  0.132   -0.007 -0.004 -0.038    0.002  0.002  0.008
 O          0.000 -0.000  0.000   -0.000 -0.000 -0.000   -0.000 -0.000  0.000
 C          0.004  0.007  0.012    0.011  0.020  0.017   -0.002 -0.004 -0.004
 H         -0.033 -0.029 -0.184   -0.065 -0.050 -0.333    0.013  0.011  0.070
 H         -0.018 -0.055  0.041   -0.066 -0.192  0.128    0.011  0.035 -0.024
 C          0.001  0.000  0.004    0.001  0.000  0.001   -0.000 -0.000 -0.001
 H         -0.009 -0.004 -0.052   -0.005 -0.002 -0.015    0.002  0.001  0.011
 C         -0.001  0.000 -0.001   -0.042 -0.007 -0.014   -0.005 -0.001 -0.001
 H          0.003  0.008 -0.004    0.142  0.402 -0.227    0.017  0.048 -0.027
 H          0.006 -0.010 -0.005    0.231 -0.367 -0.177    0.030 -0.047 -0.022
 H          0.004  0.002  0.023    0.116  0.047  0.578    0.013  0.005  0.066
 C          0.001 -0.002 -0.002   -0.002  0.001 -0.005    0.002 -0.003 -0.001
 H         -0.015  0.027  0.014    0.005 -0.010 -0.006   -0.027  0.043  0.022
 H          0.007  0.001  0.020    0.014  0.002  0.062   -0.003 -0.002 -0.011
 C          0.006  0.006  0.023   -0.001 -0.002 -0.004    0.005  0.006  0.011
 H         -0.003 -0.022  0.021    0.003  0.014 -0.010   -0.013 -0.040  0.030
 H         -0.079 -0.049 -0.308    0.015  0.009  0.058   -0.040 -0.026 -0.164
 C         -0.004 -0.003  0.010    0.001  0.000 -0.002   -0.002 -0.002  0.006
 C         -0.000 -0.000 -0.000    0.000  0.000  0.000    0.000  0.000 -0.002
 O          0.000  0.000  0.000   -0.000 -0.000 -0.000    0.000  0.000  0.000
 C          0.001  0.002 -0.010   -0.000 -0.001  0.004   -0.001  0.013 -0.065
 H         -0.061 -0.012  0.119    0.027  0.005 -0.052   -0.387 -0.076  0.756
 O          0.000  0.000 -0.000   -0.000 -0.000 -0.000    0.000  0.002  0.000
 H          0.048 -0.016 -0.000   -0.024  0.008 -0.000    0.385 -0.126  0.008
 H         -0.000  0.001 -0.001    0.000 -0.000  0.000   -0.002  0.006 -0.004
 H         -0.001  0.001  0.002    0.001 -0.001 -0.002   -0.005  0.003  0.011
 H          0.049  0.040 -0.117   -0.007 -0.006  0.017    0.030  0.021 -0.062
 H         -0.000  0.000 -0.000    0.000 -0.000 -0.000    0.001  0.001  0.001
 TransDip  -0.031  0.016 -0.095   -0.142  0.032  0.018   -0.008  0.079 -0.111

 Mode:                76                     77                     78
 Frequency:      3021.05                3026.50                3043.16
 Force Cnst:      5.6871                 5.7706                 5.9309
 Red. Mass:       1.0576                 1.0693                 1.0870
 IR Active:          YES                    YES                    YES
 IR Intens:       39.155                 68.188                 40.071
 Raman Active:       YES                    YES                    YES
               X      Y      Z        X      Y      Z        X      Y      Z
 C         -0.002 -0.001 -0.007   -0.007 -0.003 -0.022    0.001  0.001  0.003
 H          0.025  0.010  0.089    0.079  0.035  0.263   -0.013 -0.005 -0.042
 C          0.000 -0.001 -0.004   -0.002 -0.001 -0.010   -0.001  0.001  0.001
 H          0.008  0.005  0.040    0.022  0.009  0.116   -0.002 -0.001 -0.007
 O         -0.000  0.000  0.000    0.000 -0.000  0.000    0.002  0.000  0.000
 C         -0.022 -0.041 -0.034   -0.006 -0.013 -0.005   -0.000 -0.000 -0.001
 H          0.125  0.102  0.666    0.028  0.021  0.145    0.001  0.001  0.006
 H          0.129  0.383 -0.254    0.045  0.135 -0.087    0.000  0.000 -0.000
 C         -0.002 -0.001 -0.009   -0.001  0.000 -0.003    0.000 -0.000 -0.000
 H          0.015  0.010  0.098    0.005  0.002  0.034    0.000  0.000  0.003
 C         -0.020 -0.002 -0.003   -0.004 -0.002 -0.001   -0.000 -0.000  0.000
 H          0.069  0.192 -0.107    0.017  0.045 -0.026    0.001  0.003 -0.002
 H          0.121 -0.188 -0.089    0.021 -0.031 -0.015    0.002 -0.002 -0.001
 H          0.051  0.019  0.239    0.012  0.004  0.053    0.000  0.000  0.002
 C         -0.001 -0.001 -0.010   -0.015  0.023  0.010    0.000 -0.001 -0.001
 H         -0.009  0.015  0.007    0.173 -0.279 -0.144   -0.006  0.010  0.005
 H          0.027  0.001  0.115    0.003  0.006  0.021    0.002 -0.000  0.006
 C          0.006  0.007  0.018   -0.021 -0.030 -0.047    0.000  0.000 -0.000
 H         -0.014 -0.044  0.034    0.075  0.236 -0.166   -0.002 -0.005  0.003
 H         -0.061 -0.040 -0.248    0.178  0.118  0.730    0.001  0.000  0.001
 C         -0.000 -0.000  0.000   -0.003 -0.002  0.006   -0.011 -0.007  0.025
 C         -0.001  0.000  0.001   -0.000 -0.000 -0.001    0.036 -0.035 -0.061
 O         -0.000 -0.000 -0.000    0.000  0.000  0.000   -0.001  0.001 -0.001
 C          0.001 -0.002  0.010   -0.003  0.003 -0.013    0.009 -0.003  0.001
 H          0.060  0.012 -0.118   -0.075 -0.015  0.151    0.004 -0.000 -0.003
 O         -0.000 -0.000 -0.000   -0.000  0.001  0.000   -0.000 -0.000 -0.000
 H         -0.067  0.022 -0.002    0.113 -0.037  0.005   -0.106  0.036 -0.008
 H          0.000 -0.001  0.001   -0.000  0.001 -0.002    0.001  0.000  0.000
 H          0.005 -0.005 -0.011   -0.002  0.001  0.003   -0.410  0.391  0.737
 H         -0.000  0.001 -0.003    0.030  0.023 -0.069    0.130  0.089 -0.298
 H          0.000  0.000 -0.000    0.000  0.000  0.000   -0.004 -0.001 -0.004
 TransDip  -0.148 -0.118 -0.067   -0.173 -0.061 -0.191    0.108 -0.106 -0.135

 Mode:                79                     80                     81
 Frequency:      3049.19                3058.82                3061.61
 Force Cnst:      5.9937                 6.0384                 6.0910
 Red. Mass:       1.0942                 1.0954                 1.1029
 IR Active:          YES                    YES                    YES
 IR Intens:       48.969                 15.780                 24.423
 Raman Active:       YES                    YES                    YES
               X      Y      Z        X      Y      Z        X      Y      Z
 C         -0.002 -0.000 -0.005   -0.001 -0.000 -0.005    0.001  0.001  0.004
 H          0.018  0.010  0.062    0.020  0.007  0.061   -0.013 -0.004 -0.050
 C         -0.000 -0.000 -0.001   -0.000  0.000  0.001    0.002 -0.000  0.010
 H          0.003  0.000  0.016   -0.002 -0.001 -0.010   -0.023 -0.010 -0.103
 O          0.000 -0.000  0.000    0.000 -0.000  0.000   -0.000  0.000 -0.000
 C         -0.002 -0.009  0.013   -0.000 -0.001  0.001   -0.010 -0.046  0.075
 H         -0.016 -0.014 -0.074   -0.000 -0.001 -0.002   -0.103 -0.095 -0.500
 H          0.043  0.122 -0.075    0.004  0.010 -0.006    0.223  0.647 -0.397
 C         -0.001 -0.001 -0.008    0.000  0.000  0.000    0.001  0.000  0.008
 H          0.013  0.005  0.091   -0.001 -0.000 -0.005   -0.012 -0.010 -0.092
 C         -0.002  0.004  0.009    0.000 -0.000 -0.001    0.003  0.004 -0.021
 H          0.002  0.010 -0.001   -0.000 -0.001  0.000   -0.040 -0.118  0.060
 H          0.031 -0.052 -0.023   -0.002  0.003  0.001   -0.034  0.056  0.019
 H         -0.016 -0.005 -0.080    0.001  0.000  0.005    0.035  0.015  0.167
 C          0.028 -0.055 -0.054   -0.001  0.001  0.001   -0.003  0.007  0.007
 H         -0.423  0.660  0.339    0.011 -0.016 -0.008    0.049 -0.078 -0.040
 H          0.085 -0.001  0.313   -0.003 -0.000 -0.009   -0.014  0.001 -0.052
 C         -0.009 -0.013 -0.019    0.001  0.001  0.002    0.002  0.004  0.003
 H          0.034  0.101 -0.068   -0.001 -0.005  0.003   -0.011 -0.033  0.021
 H          0.072  0.046  0.284   -0.007 -0.006 -0.032   -0.013 -0.009 -0.052
 C         -0.000 -0.000  0.000    0.014  0.012 -0.034    0.001  0.001 -0.002
 C         -0.000  0.000  0.000    0.010 -0.010 -0.018    0.000 -0.000 -0.000
 O          0.000 -0.000  0.000   -0.000  0.000 -0.000   -0.000 -0.000 -0.000
 C         -0.003  0.001 -0.001   -0.072  0.017  0.018    0.003 -0.001 -0.000
 H         -0.004 -0.001  0.009    0.124  0.031 -0.278   -0.003 -0.001  0.006
 O         -0.000  0.000  0.000    0.001  0.000  0.000   -0.000 -0.000  0.000
 H          0.042 -0.014  0.003    0.732 -0.245  0.057   -0.037  0.012 -0.003
 H          0.000  0.000 -0.000   -0.001  0.000 -0.003   -0.000 -0.000  0.000
 H          0.003 -0.003 -0.005   -0.117  0.112  0.211   -0.004  0.004  0.007
 H          0.002  0.002 -0.005   -0.180 -0.135  0.416   -0.012 -0.009  0.027
 H         -0.000 -0.000  0.000    0.000 -0.000 -0.000   -0.000  0.000  0.000
 TransDip   0.044 -0.182 -0.124   -0.095  0.028 -0.080   -0.020 -0.070  0.140

 Mode:                82                     83                     84
 Frequency:      3072.94                3077.52                3083.14
 Force Cnst:      6.0798                 6.1419                 6.1709
 Red. Mass:       1.0928                 1.1007                 1.1018
 IR Active:          YES                    YES                    YES
 IR Intens:       62.331                 60.459                 35.749
 Raman Active:       YES                    YES                    YES
               X      Y      Z        X      Y      Z        X      Y      Z
 C         -0.003 -0.001 -0.008   -0.000 -0.000 -0.001   -0.000 -0.000 -0.000
 H          0.031  0.012  0.096    0.003  0.001  0.013    0.001  0.000  0.002
 C         -0.001 -0.000 -0.002   -0.001 -0.000 -0.002   -0.000 -0.000 -0.000
 H          0.003  0.001  0.020    0.007  0.003  0.026    0.001  0.000  0.002
 O          0.000 -0.000  0.000    0.000 -0.000  0.000    0.000  0.000 -0.000
 C         -0.000  0.001 -0.003    0.002  0.009 -0.016   -0.001 -0.002  0.002
 H          0.005  0.004  0.023    0.021  0.024  0.119   -0.003 -0.002 -0.009
 H         -0.005 -0.014  0.008   -0.042 -0.127  0.076    0.008  0.031 -0.018
 C          0.000  0.000 -0.000   -0.002 -0.001 -0.014    0.000 -0.002 -0.001
 H         -0.000  0.000  0.001    0.026  0.013  0.146    0.002  0.003  0.013
 C         -0.001 -0.000  0.003    0.017  0.006 -0.086    0.013 -0.091 -0.003
 H          0.006  0.016 -0.008   -0.158 -0.431  0.219    0.208  0.534 -0.309
 H          0.007 -0.011 -0.004   -0.194  0.302  0.123   -0.387  0.575  0.282
 H         -0.005 -0.002 -0.021    0.157  0.060  0.695    0.017 -0.016  0.067
 C          0.000 -0.000 -0.000    0.002 -0.006 -0.007    0.001 -0.002 -0.003
 H         -0.002  0.003  0.002   -0.043  0.068  0.034   -0.020  0.035  0.016
 H          0.000  0.000  0.001    0.013 -0.002  0.058    0.004 -0.000  0.012
 C         -0.003 -0.008  0.005   -0.002 -0.005  0.002    0.000  0.001 -0.001
 H          0.031  0.091 -0.057    0.019  0.056 -0.035   -0.003 -0.009  0.006
 H         -0.002 -0.000  0.002    0.004  0.002  0.014    0.001  0.001  0.004
 C          0.026  0.019 -0.059    0.000  0.000 -0.001    0.000  0.000 -0.000
 C          0.009 -0.010 -0.016    0.000 -0.000 -0.000   -0.000  0.000  0.000
 O         -0.000 -0.000 -0.000    0.000  0.000  0.000    0.000  0.000  0.000
 C          0.046 -0.008 -0.020    0.001 -0.000 -0.001    0.000 -0.000 -0.000
 H         -0.124 -0.026  0.267   -0.003 -0.001  0.006   -0.000 -0.000  0.001
 O         -0.000 -0.000  0.000   -0.000  0.000 -0.000   -0.000  0.000  0.000
 H         -0.421  0.137 -0.036   -0.005  0.002 -0.000   -0.002  0.001 -0.000
 H         -0.001 -0.002  0.002    0.000  0.000  0.000    0.000 -0.000  0.000
 H         -0.105  0.103  0.188   -0.002  0.002  0.003    0.001 -0.000 -0.001
 H         -0.299 -0.221  0.698   -0.004 -0.003  0.010    0.000  0.000  0.000
 H         -0.001 -0.000 -0.001   -0.000 -0.000 -0.000   -0.000 -0.000 -0.000
 TransDip   0.182 -0.028 -0.174    0.068  0.007 -0.239    0.032 -0.188 -0.011

 Mode:                85                     86                     87
 Frequency:      3086.47                3826.00                3848.36
 Force Cnst:      6.1507                 9.1947                 9.3083
 Red. Mass:       1.0959                 1.0661                 1.0668
 IR Active:          YES                    YES                    YES
 IR Intens:       37.301                 46.262                 35.711
 Raman Active:       YES                    YES                    YES
               X      Y      Z        X      Y      Z        X      Y      Z
 C          0.002  0.001  0.008   -0.000  0.000  0.000    0.000  0.000  0.000
 H         -0.024 -0.013 -0.086    0.000 -0.000 -0.000    0.000  0.000  0.000
 C          0.000  0.001  0.002    0.000 -0.000 -0.000    0.000 -0.000 -0.000
 H         -0.004 -0.001 -0.022    0.000  0.000  0.000   -0.000 -0.000  0.000
 O          0.000 -0.000 -0.000   -0.000  0.000 -0.000   -0.000 -0.000  0.000
 C          0.000 -0.000  0.002   -0.000  0.000  0.000   -0.000 -0.000  0.000
 H         -0.005 -0.005 -0.024   -0.000 -0.000 -0.000    0.000  0.000  0.000
 H          0.003  0.010 -0.006   -0.000 -0.000  0.000    0.000  0.000 -0.000
 C          0.001  0.001  0.002   -0.000 -0.000 -0.000   -0.000 -0.000  0.000
 H         -0.003 -0.001 -0.024    0.000  0.000  0.000   -0.000 -0.000  0.000
 C         -0.000 -0.001  0.004    0.000  0.000  0.000   -0.000  0.000 -0.000
 H          0.009  0.024 -0.013   -0.000 -0.000  0.000    0.000  0.000 -0.000
 H          0.002 -0.004 -0.001   -0.000  0.000  0.000    0.000 -0.000 -0.000
 H         -0.009 -0.004 -0.036   -0.000 -0.000 -0.000    0.000  0.000  0.000
 C          0.002 -0.000  0.007    0.000 -0.000  0.000   -0.000  0.000  0.000
 H         -0.005  0.005  0.003   -0.000  0.000  0.000    0.000 -0.000 -0.000
 H         -0.023 -0.002 -0.082   -0.000 -0.000 -0.000    0.000  0.000  0.000
 C         -0.015 -0.059  0.064    0.000 -0.000 -0.000    0.000  0.000 -0.000
 H          0.255  0.762 -0.474   -0.000  0.000 -0.000   -0.000 -0.000  0.000
 H         -0.078 -0.063 -0.286   -0.000 -0.000  0.000   -0.000  0.000  0.000
 C         -0.002 -0.002  0.005   -0.000  0.000  0.000    0.000 -0.000  0.000
 C         -0.001  0.001  0.001    0.000 -0.002 -0.001   -0.000  0.000 -0.000
 O          0.000  0.000 -0.000    0.002 -0.062  0.008    0.000  0.000 -0.000
 C         -0.004  0.000  0.004   -0.000  0.000  0.000   -0.001  0.001 -0.001
 H          0.021  0.005 -0.045    0.000  0.000 -0.000   -0.000  0.003  0.000
 O         -0.000  0.000 -0.000   -0.000 -0.000 -0.000   -0.033 -0.035 -0.040
 H          0.031 -0.009  0.002    0.000  0.000  0.000    0.003  0.002 -0.000
 H         -0.000  0.001 -0.000    0.001  0.001  0.001    0.528  0.545  0.649
 H          0.009 -0.009 -0.017   -0.002  0.002 -0.001    0.000 -0.000  0.000
 H          0.030  0.020 -0.067    0.001 -0.001 -0.000   -0.000  0.000  0.002
 H         -0.000 -0.000  0.000   -0.017  0.991 -0.121    0.000 -0.002  0.000
 TransDip  -0.024 -0.115  0.156   -0.062  0.199 -0.065    0.098  0.137  0.090

 STANDARD THERMODYNAMIC QUANTITIES AT   298.15 K  AND     1.00 ATM

   This Molecule has  0 Imaginary Frequencies
   Zero point vibrational energy:      172.774 kcal/mol

   Atom    1 Element C  Has Mass   12.00000
   Atom    2 Element H  Has Mass    1.00783
   Atom    3 Element C  Has Mass   12.00000
   Atom    4 Element H  Has Mass    1.00783
   Atom    5 Element O  Has Mass   15.99491
   Atom    6 Element C  Has Mass   12.00000
   Atom    7 Element H  Has Mass    1.00783
   Atom    8 Element H  Has Mass    1.00783
   Atom    9 Element C  Has Mass   12.00000
   Atom   10 Element H  Has Mass    1.00783
   Atom   11 Element C  Has Mass   12.00000
   Atom   12 Element H  Has Mass    1.00783
   Atom   13 Element H  Has Mass    1.00783
   Atom   14 Element H  Has Mass    1.00783
   Atom   15 Element C  Has Mass   12.00000
   Atom   16 Element H  Has Mass    1.00783
   Atom   17 Element H  Has Mass    1.00783
   Atom   18 Element C  Has Mass   12.00000
   Atom   19 Element H  Has Mass    1.00783
   Atom   20 Element H  Has Mass    1.00783
   Atom   21 Element C  Has Mass   12.00000
   Atom   22 Element C  Has Mass   12.00000
   Atom   23 Element O  Has Mass   15.99491
   Atom   24 Element C  Has Mass   12.00000
   Atom   25 Element H  Has Mass    1.00783
   Atom   26 Element O  Has Mass   15.99491
   Atom   27 Element H  Has Mass    1.00783
   Atom   28 Element H  Has Mass    1.00783
   Atom   29 Element H  Has Mass    1.00783
   Atom   30 Element H  Has Mass    1.00783
   Atom   31 Element H  Has Mass    1.00783
   Molecular Mass:   186.125670 amu
   Principal axes and moments of inertia in amu*Bohr^2:
                             1           2           3
    Eigenvalues --     1429.19194  3237.05824  4315.73243
          X               1.00000     0.00197    -0.00029
          Y              -0.00197     0.99999     0.00414
          Z               0.00030    -0.00414     0.99999
   Rotational Symmetry Number is   1
   The Molecule is an Asymmetric Top
   Translational Enthalpy:        0.889 kcal/mol
   Rotational Enthalpy:           0.889 kcal/mol
   Vibrational Enthalpy:        179.112 kcal/mol
   gas constant (RT):             0.592 kcal/mol
   Translational Entropy:        41.570  cal/mol.K
   Rotational Entropy:           31.368  cal/mol.K
   Vibrational Entropy:          37.775  cal/mol.K

   Total Enthalpy:              181.482 kcal/mol
   Total Entropy:               110.713  cal/mol.K
Archival summary:
1\1\february\FREQ\ProcedureUnspecified\BasisUnspecified\31018\taweetha\MonMar2504:10:232019MonMar2504:10:232019\0\\#,FREQ,ProcedureUnspecified,BasisUnspecified,\\0,1\O\C,1,1.41901\H,2,1.09413,1,106.167\O,2,1.41931,1,110.972,3,-119.022,0\H,4,0.963441,2,107.341,1,55.7005,0\C,1,1.43716,2,106.637,3,-146.413,0\H,6,1.1009,1,108.439,2,-74.0828,0\C,6,1.51413,1,114.21,2,164.299,0\H,8,1.09492,6,110.974,1,62.8742,0\H,8,1.09694,6,109.501,1,-55.4363,0\C,6,1.52361,1,103.014,2,42.1886,0\H,11,1.09796,6,106.011,1,69.9844,0\C,11,1.52848,6,110.445,1,-174.068,0\H,13,1.09202,11,111.18,6,-178.591,0\H,13,1.09583,11,110.437,6,63.53,0\C,13,1.5425,11,108.372,6,-56.855,0\H,16,1.09539,13,109.854,11,176.287,0\H,16,1.0988,13,108.917,11,-67.7579,0\C,16,1.5444,13,113.892,11,53.557,0\H,19,1.09947,16,107.316,13,64.2825,0\C,19,1.53202,16,111.387,13,-177.881,0\H,21,1.09405,19,111.274,16,-178.221,0\H,21,1.0941,19,111.272,16,-57.9461,0\H,21,1.09534,19,110.88,16,61.8996,0\C,11,1.55106,6,102.144,1,-41.5543,0\H,25,1.09285,11,110.137,6,140.86,0\C,25,1.52735,11,115.864,6,-98.565,0\H,27,1.09356,25,109.732,11,166.545,0\H,27,1.09613,25,111.34,11,47.5177,0\O,27,1.4349,25,107.03,11,-73.5008,0\H,30,0.961473,27,108.461,25,-176.252,0\\\@

 Total job time:  3449.75s(wall), 19909.46s(cpu) 
 Mon Mar 25 04:10:23 2019

        *************************************************************
        *                                                           *
        *  Thank you very much for using Q-Chem.  Have a nice day.  *
        *                                                           *
        *************************************************************


 
User input: 3 of 3 
 
Q-Chem Developer Version!
                  Welcome to Q-Chem
     A Quantum Leap Into The Future Of Chemistry


 Q-Chem 5.1, Q-Chem, Inc., Pleasanton, CA (2018)

 Yihan Shao,  Zhengting Gan,  E. Epifanovsky,  A. T. B. Gilbert,  M. Wormit,  
 J. Kussmann,  A. W. Lange,  A. Behn,  Jia Deng,  Xintian Feng,  D. Ghosh,  
 M. Goldey,  P. R. Horn,  L. D. Jacobson,  I. Kaliman,  T. Kus,  A. Landau,  
 Jie Liu,  E. I. Proynov,  R. M. Richard,  R. P. Steele,  E. J. Sundstrom,  
 H. L. Woodcock III,  P. M. Zimmerman,  D. Zuev,  B. Albrecht,  E. Alguire,  
 S. A. Baeppler,  D. Barton,  Z. Benda,  Y. A. Bernard,  E. J. Berquist,  
 K. B. Bravaya,  H. Burton,  D. Casanova,  Chun-Min Chang,  Yunqing Chen,  
 A. Chien,  K. D. Closser,  M. P. Coons,  S. Coriani,  S. Dasgupta,  
 A. L. Dempwolff,  M. Diedenhofen,  Hainam Do,  R. G. Edgar,  Po-Tung Fang,  
 S. Faraji,  S. Fatehi,  Qingguo Feng,  K. D. Fenk,  J. Fosso-Tande,  
 J. Gayvert,  Qinghui Ge,  A. Ghysels,  G. Gidofalvi,  J. Gomes,  
 J. Gonthier,  A. Gunina,  D. Hait,  M. W. D. Hanson-Heine,  
 P. H. P. Harbach,  A. W. Hauser,  J. E. Herr,  E. G. Hohenstein,  
 Z. C. Holden,  Kerwin Hui,  B. C. Huynh,  T.-C. Jagau,  Hyunjun Ji,  
 B. Kaduk,  K. Khistyaev,  Jaehoon Kim,  P. Klunzinger,  K. Koh,  
 D. Kosenkov,  L. Koulias,  T. Kowalczyk,  C. M. Krauter,  A. Kunitsa,  
 Ka Un Lao,  A. Laurent,  K. V. Lawler,  Joonho Lee,  D. Lefrancois,  
 S. Lehtola,  D. S. Levine,  Yi-Pei Li,  You-Sheng Lin,  Fenglai Liu,  
 E. Livshits,  A. Luenser,  P. Manohar,  E. Mansoor,  S. F. Manzer,  
 Shan-Ping Mao,  Yuezhi Mao,  N. Mardirossian,  A. V. Marenich,  
 T. Markovich,  L. A. Martinez-Martinez,  S. A. Maurer,  N. J. Mayhall,  
 S. C. McKenzie,  J.-M. Mewes,  A. F. Morrison,  J. W. Mullinax,  K. Nanda,  
 T. S. Nguyen-Beck,  R. Olivares-Amaya,  J. A. Parkhill,  T. M. Perrine,  
 F. Plasser,  P. Pokhilko,  S. Prager,  A. Prociuk,  E. Ramos,  D. R. Rehn,  
 F. Rob,  M. Schneider,  N. Sergueev,  S. M. Sharada,  S. Sharma,  
 D. W. Small,  T. Stauch,  T. Stein,  Yu-Chuan Su,  A. J. W. Thom,  
 A. Tkatchenko,  T. Tsuchimochi,  N. M. Tubman,  L. Vogt,  M. L. Vidal,  
 O. Vydrov,  M. A. Watson,  J. Wenzel,  M. de Wergifosse,  T. A. Wesolowski,  
 A. White,  J. Witte,  A. Yamada,  Jun Yang,  K. Yao,  S. Yeganeh,  
 S. R. Yost,  Zhi-Qiang You,  A. Zech,  Igor Ying Zhang,  Xing Zhang,  
 Yan Zhao,  Ying Zhu,  B. R. Brooks,  G. K. L. Chan,  C. J. Cramer,  
 M. S. Gordon,  W. J. Hehre,  A. Klamt,  M. W. Schmidt,  C. D. Sherrill,  
 D. G. Truhlar,  A. Aspuru-Guzik,  R. Baer,  A. T. Bell,  N. A. Besley,  
 Jeng-Da Chai,  A. E. DePrince, III,  R. A. DiStasio Jr.,  A. Dreuw,  
 B. D. Dunietz,  T. R. Furlani,  Chao-Ping Hsu,  Yousung Jung,  Jing Kong,  
 D. S. Lambrecht,  WanZhen Liang,  C. Ochsenfeld,  V. A. Rassolov,  
 L. V. Slipchenko,  J. E. Subotnik,  T. Van Voorhis,  J. M. Herbert,  
 A. I. Krylov,  P. M. W. Gill,  M. Head-Gordon

 Contributors to earlier versions of Q-Chem not listed above: 
 R. D. Adamson,  B. Austin,  J. Baker,  G. J. O. Beran,  K. Brandhorst,  
 S. T. Brown,  E. F. C. Byrd,  A. K. Chakraborty,  C.-L. Cheng,  
 Siu Hung Chien,  D. M. Chipman,  D. L. Crittenden,  H. Dachsel,  
 R. J. Doerksen,  A. D. Dutoi,  L. Fusti-Molnar,  W. A. Goddard III,  
 A. Golubeva-Zadorozhnaya,  S. R. Gwaltney,  G. Hawkins,  A. Heyden,  
 S. Hirata,  G. Kedziora,  F. J. Keil,  C. Kelley,  Jihan Kim,  R. A. King,  
 R. Z. Khaliullin,  P. P. Korambath,  W. Kurlancheek,  A. M. Lee,  M. S. Lee,  
 S. V. Levchenko,  Ching Yeh Lin,  D. Liotard,  R. C. Lochan,  I. Lotan,  
 P. E. Maslen,  N. Nair,  D. P. O'Neill,  D. Neuhauser,  E. Neuscamman,  
 C. M. Oana,  R. Olson,  B. Peters,  R. Peverati,  P. A. Pieniazek,  
 Y. M. Rhee,  J. Ritchie,  M. A. Rohrdanz,  E. Rosta,  N. J. Russ,  
 H. F. Schaefer III,  N. E. Schultz,  N. Shenvi,  A. C. Simmonett,  A. Sodt,  
 D. Stuck,  K. S. Thanthiriwatte,  V. Vanovschi,  Tao Wang,  A. Warshel,  
 C. F. Williams,  Q. Wu,  X. Xu,  W. Zhang

 Please cite Q-Chem as follows:
 Y. Shao et al., Mol. Phys. 113, 184-215 (2015)
 DOI: 10.1080/00268976.2014.952696

 Q-Chem 5.1.2 for Intel X86 EM64T Linux

 Parts of Q-Chem use Armadillo 8.300.2 (Tropical Shenanigans).
 http://arma.sourceforge.net/

 Q-Chem begins on Mon Mar 25 04:10:23 2019  

Host: 
0

     Scratch files written to /scratch/taweetham/qchem30041//
The previous job contains 0 fragments, simply inherited here
Symmetry turned off for PCM/SM12/SMD calculation
Input Ideriv = 1
Curr. Ideriv = -1
Max.  Ideriv = 1
Input Ideriv = 2
Curr. Ideriv = 1
Max.  Ideriv = 1

Checking the input file for inconsistencies... 	...done.

--------------------------------------------------------------
User input:
--------------------------------------------------------------

$molecule
read
$end

$rem
   scf_guess 	sad
   job_type 	sp
   basis 	6-311++g**
   method 	b3lyp
   thresh    	12
   solvent_method smd
$end

$pcm
solver inversion
$end


--------------------------------------------------------------
 ----------------------------------------------------------------
             Standard Nuclear Orientation (Angstroms)
    I     Atom           X                Y                Z
 ----------------------------------------------------------------
    1      C       0.1069166207     0.3417047972    -0.6388790727
    2      H      -0.2097402634     0.1626227730    -1.6748150332
    3      C      -0.2971716955    -0.9008314405     0.1448264783
    4      H      -0.0930225320    -0.7478789006     1.2157683886
    5      O       0.6047617960    -1.9038016045    -0.3511423337
    6      C      -1.7619785051    -1.2411847756    -0.0314636061
    7      H      -1.9643219191    -1.4517408428    -1.0888195373
    8      H      -2.0268147002    -2.1390703267     0.5364406863
    9      C      -2.6073924669    -0.0368502783     0.4450933420
   10      H      -2.4217180234     0.0843833292     1.5219682677
   11      C      -4.1049847410    -0.2964842108     0.2530444787
   12      H      -4.4194027487    -1.2077920633     0.7703572351
   13      H      -4.7044962138     0.5325706122     0.6407377389
   14      H      -4.3476727028    -0.4150105595    -0.8084800465
   15      C      -2.1694885227     1.2724379229    -0.2471238552
   16      H      -2.7420678018     2.1077316920     0.1703814745
   17      H      -2.4422379743     1.2142269535    -1.3099397448
   18      C      -0.6590751714     1.5641303722    -0.1337221246
   19      H      -0.3966875226     2.4575969539    -0.7041464235
   20      H      -0.3979254046     1.7751561363     0.9094085078
   21      C       1.6550545481     0.2476592103    -0.6240859245
   22      C       1.8802258085    -1.2898611962    -0.4504317781
   23      O       2.6507842013    -1.5276876564     0.7175274496
   24      C       2.3641992197     1.0978983807     0.4280617936
   25      H       1.9003657958     0.9808551529     1.4142994206
   26      O       2.2836408771     2.4619554714    -0.0098908075
   27      H       3.4081998670     0.7839763604     0.5140655440
   28      H       2.7755325615     3.0098097053     0.6084364979
   29      H       2.3721153093    -1.7473016570    -1.3140932683
   30      H       2.0600449967     0.5572911175    -1.5907510408
   31      H       2.6958037304    -2.4819310138     0.8424699715
 ----------------------------------------------------------------
 Nuclear Repulsion Energy =   900.0297788903 hartrees
 There are       51 alpha and       51 beta electrons
 Requested basis set is 6-311++G(d,p)
 There are 168 shells and 412 basis functions

 Total QAlloc Memory Limit   2000 MB
 Mega-Array Size       188 MB
 MEM_STATIC part       192 MB
 A cutoff of  1.0D-12 yielded  12332 shell pairs
 There are     74333 function pairs (     78961 Cartesian)

 -------------------------------------------------------
 OpenMP Integral Computing Module                       
 Release: version 1.0, May 2013, Q-Chem Inc. Pittsburgh 
 -------------------------------------------------------
 Integral Job Info:
 Integral job number is                      11
 Integral operator is                         1
 short-range coefficients                     0
 long-range coefficients              100000000
 Omega coefficients                           0
 if combine SR and LR in K                    0
 Integral screening is                        0
 Integral computing path is                   2
 max size of driver memory is            800000
 size of driver memory is                593474
 size of scratch memory is              2361544
 max col of scratch BK array               1296
 max len of scratch array in speh3          155
 max len of scratch index in speh4           18
 max int batch size is                      520
 min int batch size is                       52
 fixed nKL is                                52
 max L of basis functions is                  2
 order of int derivative is                   0
 number of shells is                        168
 number of basis is                         425
 number of cartesian basis is               425
 number of contracted shell pairs         12332
 number of primitive shell pairs          26987
 maxK2 (contraction) of shell pair           36
 max number of K2 of shell pair               1
 max number of CS2 of shell pair           2175
 max number of PS2 of shell pair           3888
 mem total for path MDJ                  608930
 -------------------------------------------------------
 Smallest overlap matrix eigenvalue = 1.73E-06

 Scale SEOQF with 1.000000e-01/1.000000e-01/1.000000e-01

 Standard Electronic Orientation quadrupole field applied
 Nucleus-field energy     =     0.0000000280 hartrees
 Guess from superposition of atomic densities
 Warning:  Energy on first SCF cycle will be non-variational
 SAD guess density has 102.000000 electrons

 -----------------------------------------------------------------------
  General SCF calculation program by
  Eric Jon Sundstrom, Paul Horn, Yuezhi Mao, Dmitri Zuev, Alec White,
  David Stuck, Shaama M.S., Shane Yost, Joonho Lee, David Small,
  Daniel Levine, Susi Lehtola, Hugh Burton, Evgeny Epifanovsky
 -----------------------------------------------------------------------
 Exchange:     0.2000 Hartree-Fock + 0.0800 Slater + 0.7200 B88
 Correlation:  0.1900 VWN1RPA + 0.8100 LYP
 Using SG-1 standard quadrature grid
 using 6 threads for integral computing
 -------------------------------------------------------
 OpenMP Integral computing Module                
 Release: version 2.0, May 2017, Q-Chem Inc. Pleasanton 
 -------------------------------------------------------
 -------------------------------------------------------
 OpenMP BLAS3 based DFT computing Module                
 Release: version 1.0, May 2013, Q-Chem Inc. Pittsburgh 
 -------------------------------------------------------
 A restricted SCF calculation will be
 performed using DIIS
 SCF converges when DIIS error is below 1.0e-05
 ---------------------------------------
  Cycle       Energy         DIIS error
 ---------------------------------------
    1    -620.3257043757      3.02e-02  
    2    -617.4613400028      3.85e-03  
    3    -617.2528914316      5.21e-03  
    4    -617.7459540696      5.78e-04  
    5    -617.7503988586      2.48e-04  
    6    -617.7513847228      5.52e-05  
    7    -617.7514240433      2.56e-05  
    8    -617.7514343217      4.21e-06  Convergence criterion met
 ---------------------------------------
 SCF time:   CPU 312.80s  wall 55.00s 
 SCF   energy in the final basis set =     -617.7514343217
 Total energy in the final basis set =     -617.7514343217
 Exchange:     0.2000 Hartree-Fock + 0.0800 Slater + 0.7200 B88
 Correlation:  0.1900 VWN1RPA + 0.8100 LYP
 Using SG-1 standard quadrature grid

 Citation of the SMD model:
 Marenich, A.V.; Cramer, C.J.; Truhlar, D.G.
 J. Phys. Chem. B 2009, 113, 6378-6396.
 iSolventCode=           1
 Solvent: water                                                           

 vradii
            1           2           3           4           5           6
    1   1.8500000   1.2000000   1.8500000   1.2000000   1.5200000   1.8500000
            7           8           9          10          11          12
    1   1.2000000   1.2000000   1.8500000   1.2000000   1.8500000   1.2000000
           13          14          15          16          17          18
    1   1.2000000   1.2000000   1.8500000   1.2000000   1.2000000   1.8500000
           19          20          21          22          23          24
    1   1.2000000   1.2000000   1.8500000   1.8500000   1.5200000   1.8500000
           25          26          27          28          29          30
    1   1.2000000   1.5200000   1.2000000   1.2000000   1.2000000   1.2000000
           31
    1   1.2000000
Changing PCM_TESSEL_METHOD to VTN
Changing PCM_VDW_RADII to SMD_RADIUS
 Discretize the solute cavity surface with Lebedev spheres
	Using 302 Lebedev grid points for each H atom
	Using 302 Lebedev grid points for other atoms
	Atomic van der Waals radii will be scaled by 1.20
 Removing interior tesserae...
 Keep 2794 surface tesserae and discard 6568 interior tesserae
 Molecular Surface Area = 221.048 Angst**2

 Citation of the SMD model:
 Marenich, A.V.; Cramer, C.J.; Truhlar, D.G.
 J. Phys. Chem. B 2009, 113, 6378-6396.
 iSolventCode=           1
 Solvent: water                                                           

 vradii
            1           2           3           4           5           6
    1   1.8500000   1.2000000   1.8500000   1.2000000   1.5200000   1.8500000
            7           8           9          10          11          12
    1   1.2000000   1.2000000   1.8500000   1.2000000   1.8500000   1.2000000
           13          14          15          16          17          18
    1   1.2000000   1.2000000   1.8500000   1.2000000   1.2000000   1.8500000
           19          20          21          22          23          24
    1   1.2000000   1.2000000   1.8500000   1.8500000   1.5200000   1.8500000
           25          26          27          28          29          30
    1   1.2000000   1.5200000   1.2000000   1.2000000   1.2000000   1.2000000
           31
    1   1.2000000
 using 6 threads for integral computing
 -------------------------------------------------------
 OpenMP Integral computing Module                
 Release: version 2.0, May 2017, Q-Chem Inc. Pleasanton 
 -------------------------------------------------------
 -------------------------------------------------------
 OpenMP BLAS3 based DFT computing Module                
 Release: version 1.0, May 2013, Q-Chem Inc. Pittsburgh 
 -------------------------------------------------------
 A restricted SCF calculation will be
 performed using DIIS
 SCF converges when DIIS error is below 1.0e-05
 ---------------------------------------
  Cycle       Energy         DIIS error
 ---------------------------------------
    1    -617.7514345590      1.90e-06  
    2    -617.7728826625      2.64e-04  
    3    -617.7728884006      2.63e-04  
    4    -617.7728596996      2.64e-04  
    5    -617.7729860250      2.59e-04  
    6    -617.7728168351      2.66e-04  
    7    -617.7732186099      2.49e-04  
    8    -617.7730552843      2.56e-04  
    9    -617.7731147688      2.54e-04  
   10    -617.7731075959      2.54e-04  
   11    -617.7731076308      2.54e-04  
   12    -617.7731065733      2.54e-04  
   13    -617.7731070641      2.54e-04  
   14    -617.7731127638      2.54e-04  
   15    -617.7730760381      2.55e-04  
   16    -617.7731123780      2.54e-04  
   17    -617.7760759406      6.25e-06  Convergence criterion met
 ---------------------------------------
 SCF time:   CPU 783.28s  wall 145.00s 
(0)  E-EN(g) gas-phase elect-nuc energy                 -617.751434322 a.u.
(3)  G-ENP(liq) elect-nuc-pol free energy of system     -617.776075941 a.u.
(4)  G-CDS(liq) cavity-dispersion-solvent structure 
     free energy                                                4.1582 kcal/mol
(6)  G-S(liq) free energy of system                     -617.769449414 a.u.
(9)  DeltaG-S(liq) free energy of  solvation
     (9) = (6) - (0)                                          -11.3046 kcal/mol
 SCF   energy in the final basis set =     -617.7760759406
 Total energy in the final basis set =     -617.7694494139

 --------------------------------------------------------------

                    Orbital Energies (a.u.)
 --------------------------------------------------------------

 Alpha MOs
 -- Occupied --
-19.1345 -19.1339 -19.1259 -10.2708 -10.2113 -10.2105 -10.1754 -10.1678
-10.1652 -10.1583 -10.1575 -10.1555 -10.1488  -1.0764  -1.0243  -1.0128
 -0.8338  -0.7927  -0.7451  -0.7355  -0.6721  -0.6642  -0.6140  -0.5906
 -0.5689  -0.5517  -0.5263  -0.5103  -0.5030  -0.4705  -0.4588  -0.4528
 -0.4397  -0.4217  -0.4088  -0.4069  -0.4037  -0.3885  -0.3736  -0.3670
 -0.3475  -0.3451  -0.3404  -0.3335  -0.3175  -0.3141  -0.3107  -0.3034
 -0.2943  -0.2805  -0.2724
 -- Virtual --
 -0.0021   0.0060   0.0065   0.0081   0.0245   0.0294   0.0303   0.0384
  0.0398   0.0499   0.0544   0.0585   0.0612   0.0624   0.0737   0.0804
  0.0840   0.0904   0.0909   0.1006   0.1013   0.1047   0.1104   0.1128
  0.1193   0.1236   0.1261   0.1285   0.1326   0.1347   0.1383   0.1408
  0.1422   0.1454   0.1473   0.1491   0.1536   0.1575   0.1614   0.1632
  0.1649   0.1700   0.1716   0.1746   0.1798   0.1811   0.1869   0.1883
  0.1905   0.1970   0.2002   0.2003   0.2041   0.2099   0.2125   0.2206
  0.2230   0.2257   0.2307   0.2324   0.2366   0.2416   0.2464   0.2535
  0.2594   0.2619   0.2659   0.2740   0.2768   0.2815   0.2910   0.2933
  0.2964   0.3054   0.3086   0.3128   0.3184   0.3191   0.3275   0.3362
  0.3380   0.3402   0.3422   0.3522   0.3544   0.3609   0.3648   0.3682
  0.3718   0.3738   0.3751   0.3847   0.3859   0.3947   0.4031   0.4108
  0.4174   0.4235   0.4367   0.4396   0.4481   0.4537   0.4692   0.5028
  0.5059   0.5128   0.5237   0.5337   0.5504   0.5601   0.5662   0.5808
  0.5865   0.6074   0.6102   0.6210   0.6251   0.6465   0.6483   0.6539
  0.6660   0.6700   0.6745   0.6811   0.6882   0.6976   0.7001   0.7121
  0.7184   0.7348   0.7359   0.7420   0.7469   0.7613   0.7632   0.7668
  0.7780   0.7827   0.7859   0.7877   0.7975   0.8041   0.8084   0.8108
  0.8182   0.8335   0.8421   0.8517   0.9015   0.9227   0.9438   0.9707
  0.9836   1.0079   1.0316   1.0435   1.0736   1.0828   1.0917   1.1281
  1.1366   1.1490   1.1685   1.1755   1.1867   1.2014   1.2105   1.2128
  1.2298   1.2330   1.2684   1.2890   1.3109   1.3166   1.3316   1.3461
  1.3516   1.3964   1.4009   1.4200   1.4364   1.4499   1.4679   1.4775
  1.4926   1.5198   1.5312   1.5350   1.5498   1.5559   1.5729   1.5809
  1.5848   1.5876   1.6052   1.6145   1.6223   1.6299   1.6339   1.6373
  1.6473   1.6532   1.6544   1.6623   1.6691   1.6875   1.7012   1.7110
  1.7234   1.7363   1.7548   1.7595   1.7710   1.7896   1.7960   1.8075
  1.8123   1.8233   1.8344   1.8476   1.8536   1.8711   1.8904   1.9059
  1.9140   1.9311   1.9470   1.9608   1.9757   1.9865   2.0033   2.0301
  2.0504   2.0631   2.0792   2.0883   2.0964   2.1118   2.1188   2.1264
  2.1526   2.1747   2.1803   2.1926   2.2299   2.2393   2.2436   2.2763
  2.2870   2.3159   2.3369   2.3509   2.3694   2.3814   2.4108   2.4238
  2.4385   2.4680   2.4780   2.4936   2.4973   2.5084   2.5402   2.5578
  2.5726   2.5780   2.5853   2.6007   2.6077   2.6233   2.6316   2.6383
  2.6644   2.6773   2.6977   2.7191   2.7326   2.7405   2.7636   2.7747
  2.7879   2.7912   2.8263   2.8417   2.8458   2.8640   2.8788   2.9136
  2.9356   2.9499   2.9577   2.9747   2.9868   2.9959   3.0088   3.0302
  3.0465   3.0642   3.0841   3.1020   3.1067   3.1381   3.1522   3.1770
  3.2161   3.2242   3.2445   3.2661   3.2972   3.3123   3.3265   3.3505
  3.3901   3.4608   3.4687   3.5168   3.5698   3.7878   3.8008   3.8167
  3.8312   3.8514   3.8542   3.8830   3.9020   3.9332   3.9672   4.0281
  4.0434   4.0502   4.1289   4.1458   4.1678   4.2411   4.2602   4.3005
  4.3411   4.3593   4.4871   5.0931   5.1087   5.1593   5.3752   5.4238
  5.4749   5.6082   5.6732   5.7571  23.7596  23.8320  23.8608  23.8665
 23.8958  23.9211  23.9604  23.9731  23.9827  24.0013  49.9385  49.9524
 49.9938
 --------------------------------------------------------------

          Ground-State Mulliken Net Atomic Charges

     Atom                 Charge (a.u.)
  ----------------------------------------
      1 C                     0.442500
      2 H                     0.213264
      3 C                    -0.307837
      4 H                     0.248386
      5 O                    -0.170394
      6 C                    -0.983799
      7 H                     0.197101
      8 H                     0.184683
      9 C                     0.482394
     10 H                     0.182647
     11 C                    -0.853055
     12 H                     0.149584
     13 H                     0.150857
     14 H                     0.153361
     15 C                    -0.657341
     16 H                     0.176957
     17 H                     0.166249
     18 C                    -0.370856
     19 H                     0.196873
     20 H                     0.177017
     21 C                     0.140206
     22 C                    -0.112327
     23 O                    -0.357203
     24 C                    -0.623550
     25 H                     0.231573
     26 O                    -0.382367
     27 H                     0.185913
     28 H                     0.312960
     29 H                     0.262197
     30 H                     0.240156
     31 H                     0.323851
  ----------------------------------------
  Sum of atomic charges =     0.000000

 -----------------------------------------------------------------
                    Cartesian Multipole Moments
 -----------------------------------------------------------------
    Charge (ESU x 10^10)
                -0.0000
    Dipole Moment (Debye)
         X       0.1175      Y       0.2527      Z       1.1619
       Tot       1.1948
    Quadrupole Moments (Debye-Ang)
        XX     -76.3729     XY      -1.3937     YY     -81.5785
        XZ       1.0207     YZ       3.6300     ZZ     -79.1241
    Octopole Moments (Debye-Ang^2)
       XXX      41.4024    XXY       0.3540    XYY      31.9234
       YYY      -6.0336    XXZ       7.6790    XYZ      13.9055
       YYZ      24.6568    XZZ       9.8211    YZZ       0.2608
       ZZZ       4.2840
    Hexadecapole Moments (Debye-Ang^3)
      XXXX   -2459.1974   XXXY      -5.2565   XXYY    -468.8593
      XYYY     -44.8206   YYYY    -915.8717   XXXZ      20.5742
      XXYZ      44.1175   XYYZ      50.5758   YYYZ      22.6906
      XXZZ    -438.9347   XYZZ      -6.4932   YYZZ    -192.8454
      XZZZ      11.6180   YZZZ      11.0114   ZZZZ    -242.0551
 -----------------------------------------------------------------
Archival summary:
1\1\february\SP\ProcedureUnspecified\BasisUnspecified\31018\taweetha\MonMar2504:13:432019MonMar2504:13:432019\0\\#,ProcedureUnspecified,BasisUnspecified,\\0,1\O\C,1,1.41901\H,2,1.09413,1,106.167\O,2,1.41931,1,110.972,3,-119.022,0\H,4,0.963441,2,107.341,1,55.7005,0\C,1,1.43716,2,106.637,3,-146.413,0\H,6,1.1009,1,108.439,2,-74.0828,0\C,6,1.51413,1,114.21,2,164.299,0\H,8,1.09492,6,110.974,1,62.8742,0\H,8,1.09694,6,109.501,1,-55.4363,0\C,6,1.52361,1,103.014,2,42.1886,0\H,11,1.09796,6,106.011,1,69.9844,0\C,11,1.52848,6,110.445,1,-174.068,0\H,13,1.09202,11,111.18,6,-178.591,0\H,13,1.09583,11,110.437,6,63.53,0\C,13,1.5425,11,108.372,6,-56.855,0\H,16,1.09539,13,109.854,11,176.287,0\H,16,1.0988,13,108.917,11,-67.7579,0\C,16,1.5444,13,113.892,11,53.557,0\H,19,1.09947,16,107.316,13,64.2825,0\C,19,1.53202,16,111.387,13,-177.881,0\H,21,1.09405,19,111.274,16,-178.221,0\H,21,1.0941,19,111.272,16,-57.9461,0\H,21,1.09534,19,110.88,16,61.8996,0\C,11,1.55106,6,102.144,1,-41.5543,0\H,25,1.09285,11,110.137,6,140.86,0\C,25,1.52735,11,115.864,6,-98.565,0\H,27,1.09356,25,109.732,11,166.545,0\H,27,1.09613,25,111.34,11,47.5177,0\O,27,1.4349,25,107.03,11,-73.5008,0\H,30,0.961473,27,108.461,25,-176.252,0\\\@

 Total job time:  200.32s(wall), 1096.97s(cpu) 
 Mon Mar 25 04:13:43 2019

        *************************************************************
        *                                                           *
        *  Thank you very much for using Q-Chem.  Have a nice day.  *
        *                                                           *
        *************************************************************
```
