## Supplementary material for "An *In-Silico* Investigation of Menthol Metabolism": S1 File: oeeyo-R.out

```
Q-Chem Developer Version!
                  Welcome to Q-Chem
     A Quantum Leap Into The Future Of Chemistry


 Q-Chem 5.1, Q-Chem, Inc., Pleasanton, CA (2018)

 Yihan Shao,  Zhengting Gan,  E. Epifanovsky,  A. T. B. Gilbert,  M. Wormit,  
 J. Kussmann,  A. W. Lange,  A. Behn,  Jia Deng,  Xintian Feng,  D. Ghosh,  
 M. Goldey,  P. R. Horn,  L. D. Jacobson,  I. Kaliman,  T. Kus,  A. Landau,  
 Jie Liu,  E. I. Proynov,  R. M. Richard,  R. P. Steele,  E. J. Sundstrom,  
 H. L. Woodcock III,  P. M. Zimmerman,  D. Zuev,  B. Albrecht,  E. Alguire,  
 S. A. Baeppler,  D. Barton,  Z. Benda,  Y. A. Bernard,  E. J. Berquist,  
 K. B. Bravaya,  H. Burton,  D. Casanova,  Chun-Min Chang,  Yunqing Chen,  
 A. Chien,  K. D. Closser,  M. P. Coons,  S. Coriani,  S. Dasgupta,  
 A. L. Dempwolff,  M. Diedenhofen,  Hainam Do,  R. G. Edgar,  Po-Tung Fang,  
 S. Faraji,  S. Fatehi,  Qingguo Feng,  K. D. Fenk,  J. Fosso-Tande,  
 J. Gayvert,  Qinghui Ge,  A. Ghysels,  G. Gidofalvi,  J. Gomes,  
 J. Gonthier,  A. Gunina,  D. Hait,  M. W. D. Hanson-Heine,  
 P. H. P. Harbach,  A. W. Hauser,  J. E. Herr,  E. G. Hohenstein,  
 Z. C. Holden,  Kerwin Hui,  B. C. Huynh,  T.-C. Jagau,  Hyunjun Ji,  
 B. Kaduk,  K. Khistyaev,  Jaehoon Kim,  P. Klunzinger,  K. Koh,  
 D. Kosenkov,  L. Koulias,  T. Kowalczyk,  C. M. Krauter,  A. Kunitsa,  
 Ka Un Lao,  A. Laurent,  K. V. Lawler,  Joonho Lee,  D. Lefrancois,  
 S. Lehtola,  D. S. Levine,  Yi-Pei Li,  You-Sheng Lin,  Fenglai Liu,  
 E. Livshits,  A. Luenser,  P. Manohar,  E. Mansoor,  S. F. Manzer,  
 Shan-Ping Mao,  Yuezhi Mao,  N. Mardirossian,  A. V. Marenich,  
 T. Markovich,  L. A. Martinez-Martinez,  S. A. Maurer,  N. J. Mayhall,  
 S. C. McKenzie,  J.-M. Mewes,  A. F. Morrison,  J. W. Mullinax,  K. Nanda,  
 T. S. Nguyen-Beck,  R. Olivares-Amaya,  J. A. Parkhill,  T. M. Perrine,  
 F. Plasser,  P. Pokhilko,  S. Prager,  A. Prociuk,  E. Ramos,  D. R. Rehn,  
 F. Rob,  M. Schneider,  N. Sergueev,  S. M. Sharada,  S. Sharma,  
 D. W. Small,  T. Stauch,  T. Stein,  Yu-Chuan Su,  A. J. W. Thom,  
 A. Tkatchenko,  T. Tsuchimochi,  N. M. Tubman,  L. Vogt,  M. L. Vidal,  
 O. Vydrov,  M. A. Watson,  J. Wenzel,  M. de Wergifosse,  T. A. Wesolowski,  
 A. White,  J. Witte,  A. Yamada,  Jun Yang,  K. Yao,  S. Yeganeh,  
 S. R. Yost,  Zhi-Qiang You,  A. Zech,  Igor Ying Zhang,  Xing Zhang,  
 Yan Zhao,  Ying Zhu,  B. R. Brooks,  G. K. L. Chan,  C. J. Cramer,  
 M. S. Gordon,  W. J. Hehre,  A. Klamt,  M. W. Schmidt,  C. D. Sherrill,  
 D. G. Truhlar,  A. Aspuru-Guzik,  R. Baer,  A. T. Bell,  N. A. Besley,  
 Jeng-Da Chai,  A. E. DePrince, III,  R. A. DiStasio Jr.,  A. Dreuw,  
 B. D. Dunietz,  T. R. Furlani,  Chao-Ping Hsu,  Yousung Jung,  Jing Kong,  
 D. S. Lambrecht,  WanZhen Liang,  C. Ochsenfeld,  V. A. Rassolov,  
 L. V. Slipchenko,  J. E. Subotnik,  T. Van Voorhis,  J. M. Herbert,  
 A. I. Krylov,  P. M. W. Gill,  M. Head-Gordon

 Contributors to earlier versions of Q-Chem not listed above: 
 R. D. Adamson,  B. Austin,  J. Baker,  G. J. O. Beran,  K. Brandhorst,  
 S. T. Brown,  E. F. C. Byrd,  A. K. Chakraborty,  C.-L. Cheng,  
 Siu Hung Chien,  D. M. Chipman,  D. L. Crittenden,  H. Dachsel,  
 R. J. Doerksen,  A. D. Dutoi,  L. Fusti-Molnar,  W. A. Goddard III,  
 A. Golubeva-Zadorozhnaya,  S. R. Gwaltney,  G. Hawkins,  A. Heyden,  
 S. Hirata,  G. Kedziora,  F. J. Keil,  C. Kelley,  Jihan Kim,  R. A. King,  
 R. Z. Khaliullin,  P. P. Korambath,  W. Kurlancheek,  A. M. Lee,  M. S. Lee,  
 S. V. Levchenko,  Ching Yeh Lin,  D. Liotard,  R. C. Lochan,  I. Lotan,  
 P. E. Maslen,  N. Nair,  D. P. O'Neill,  D. Neuhauser,  E. Neuscamman,  
 C. M. Oana,  R. Olson,  B. Peters,  R. Peverati,  P. A. Pieniazek,  
 Y. M. Rhee,  J. Ritchie,  M. A. Rohrdanz,  E. Rosta,  N. J. Russ,  
 H. F. Schaefer III,  N. E. Schultz,  N. Shenvi,  A. C. Simmonett,  A. Sodt,  
 D. Stuck,  K. S. Thanthiriwatte,  V. Vanovschi,  Tao Wang,  A. Warshel,  
 C. F. Williams,  Q. Wu,  X. Xu,  W. Zhang

 Please cite Q-Chem as follows:
 Y. Shao et al., Mol. Phys. 113, 184-215 (2015)
 DOI: 10.1080/00268976.2014.952696

 Q-Chem 5.1.2 for Intel X86 EM64T Linux

 Parts of Q-Chem use Armadillo 8.300.2 (Tropical Shenanigans).
 http://arma.sourceforge.net/

 Q-Chem begins on Sun Mar 24 17:47:25 2019  

Host: 
0

     Scratch files written to /scratch/taweetham/qchem1519//
Input Ideriv = 2
Curr. Ideriv = -1
Max.  Ideriv = 2

Checking the input file for inconsistencies... 	...done.

--------------------------------------------------------------
User input:
--------------------------------------------------------------
$molecule
0 1
  C   -0.3190236    0.4842212    0.4117317
  H   -0.2584109    0.2323910    1.4807322
  C    0.1284940   -0.7592180   -0.3851751
  H    0.0257168   -0.5790118   -1.4614606
  O   -0.6968904   -1.8727567   -0.0516201
  H   -0.3283063   -2.6526156   -0.5101647
  C    1.5810101   -1.1395112   -0.0741796
  H    1.6507813   -1.4842347    0.9667112
  H    1.8694775   -2.0034285   -0.6868894
  C    2.5493578    0.0196140   -0.3158231
  H    2.5352620    0.2669257   -1.3855955
  C    3.9757737   -0.3817064    0.0555293
  H    4.2991361   -1.2505197   -0.5273589
  H    4.6744563    0.4368081   -0.1470013
  H    4.0541686   -0.6385452    1.1174996
  C    2.1123012    1.2548637    0.4754086
  H    2.7722307    2.0992936    0.2429139
  H    2.2066494    1.0656393    1.5523150
  C    0.6705254    1.6430132    0.1577461
  H    0.3976240    2.5094682    0.7721039
  H    0.6135558    1.9651801   -0.8892554
  C   -1.7745161    0.9744438    0.1664851
  H   -1.8604649    1.9742470    0.6155876
  C   -2.0849836    1.1400957   -1.3046343
  O   -1.9104047    2.1966076   -1.9076128
  C   -2.8780695    0.1408417    0.8249700
  H   -2.6531790   -0.0426305    1.8809774
  O   -3.1040452   -1.1055186    0.1886571
  H   -3.8258978    0.6893035    0.7851937
  H   -2.2644081   -1.6123650    0.2554741
  H   -2.4011266    0.2334009   -1.8483017
$end

$rem
   JOB_TYPE 	optimization
   BASIS 	6-311++G**
   EXCHANGE 	B3LYP
   SCF_GUESS SAD
   SCF_GUESS_ALWAYS TRUE
$end

--------------------------------------------------------------
 ----------------------------------------------------------------
             Standard Nuclear Orientation (Angstroms)
    I     Atom           X                Y                Z
 ----------------------------------------------------------------
    1      C       0.2115283724     0.1841690740    -0.5996804709
    2      H       0.0748341249    -0.3028418973    -1.5764042878
    3      C      -0.2808149923    -0.7988881500     0.4832184163
    4      H      -0.1069162479    -0.3831059983     1.4823742269
    5      O       0.4424718863    -2.0240445910     0.3919245581
    6      H       0.0438921222    -2.6428645331     1.0341810052
    7      C      -1.7717939018    -1.1189204244     0.3228894589
    8      H      -1.9228031858    -1.6886788760    -0.6043254420
    9      H      -2.0882886359    -1.7901008417     1.1317947511
   10      C      -2.6391545561     0.1409735320     0.3193128257
   11      H      -2.5490713212     0.6276491194     1.2995202730
   12      C      -4.1089427619    -0.2156073662     0.1043810192
   13      H      -4.4621645745    -0.8955515271     0.8867292376
   14      H      -4.7345187584     0.6827002501     0.1333655888
   15      H      -4.2633265344    -0.7043642902    -0.8636970601
   16      C      -2.1575134010     1.1182793674    -0.7557699608
   17      H      -2.7409912737     2.0454345555    -0.7051792907
   18      H      -2.3237040742     0.6929127376    -1.7537072039
   19      C      -0.6762998119     1.4483646163    -0.5904309529
   20      H      -0.3752131387     2.1229154554    -1.4009757872
   21      H      -0.5393397048     1.9987430689     0.3484911289
   22      C       1.7098524456     0.5952419321    -0.5292064548
   23      H       1.8433859645     1.4528970184    -1.2039532537
   24      C       2.1109976975     1.0712546692     0.8493860414
   25      O       2.0463636919     2.2495715999     1.1924165283
   26      C       2.7127618404    -0.4570956791    -1.0119933947
   27      H       2.4181168497    -0.8611936529    -1.9863026736
   28      O       2.8822071005    -1.5361931385    -0.1085499277
   29      H       3.6985508952     0.0049347185    -1.1365680205
   30      H       2.0057068257    -1.9731528069    -0.0239227401
   31      H       2.3897836517     0.2923671089     1.5796111154
 ----------------------------------------------------------------
 Molecular Point Group                 C1    NOp =  1
 Largest Abelian Subgroup              C1    NOp =  1
 Nuclear Repulsion Energy =   886.0728337683 hartrees
 There are       51 alpha and       51 beta electrons
 Requested basis set is 6-311++G(d,p)
 There are 168 shells and 412 basis functions

 Total QAlloc Memory Limit   2000 MB
 Mega-Array Size       188 MB
 MEM_STATIC part       192 MB
 A cutoff of  1.0D-11 yielded  12176 shell pairs
 There are     73056 function pairs (     77536 Cartesian)

 -------------------------------------------------------
 OpenMP Integral Computing Module                       
 Release: version 1.0, May 2013, Q-Chem Inc. Pittsburgh 
 -------------------------------------------------------
 Integral Job Info:
 Integral job number is                      11
 Integral operator is                         1
 short-range coefficients                     0
 long-range coefficients              100000000
 Omega coefficients                           0
 if combine SR and LR in K                    0
 Integral screening is                        0
 Integral computing path is                   2
 max size of driver memory is            800000
 size of driver memory is                593474
 size of scratch memory is              2361544
 max col of scratch BK array               1296
 max len of scratch array in speh3          155
 max len of scratch index in speh4           18
 max int batch size is                      520
 min int batch size is                       52
 fixed nKL is                                52
 max L of basis functions is                  2
 order of int derivative is                   0
 number of shells is                        168
 number of basis is                         425
 number of cartesian basis is               425
 number of contracted shell pairs         12176
 number of primitive shell pairs          26359
 maxK2 (contraction) of shell pair           36
 max number of K2 of shell pair               1
 max number of CS2 of shell pair           2181
 max number of PS2 of shell pair           3804
 mem total for path MDJ                  606444
 -------------------------------------------------------
 Smallest overlap matrix eigenvalue = 1.78E-06

 Q-Chem warning in module stvman/mkSTV.C, line 306:

 Overlap eigenvalue is smaller than square root of threshold
 Use THRESH >= 12 to get rid of this warning


 Scale SEOQF with 1.000000e-01/1.000000e-01/1.000000e-01

 Standard Electronic Orientation quadrupole field applied
 Nucleus-field energy     =     0.0000000236 hartrees
 Guess from superposition of atomic densities
 Warning:  Energy on first SCF cycle will be non-variational
 SAD guess density has 102.000000 electrons

 -----------------------------------------------------------------------
  General SCF calculation program by
  Eric Jon Sundstrom, Paul Horn, Yuezhi Mao, Dmitri Zuev, Alec White,
  David Stuck, Shaama M.S., Shane Yost, Joonho Lee, David Small,
  Daniel Levine, Susi Lehtola, Hugh Burton, Evgeny Epifanovsky
 -----------------------------------------------------------------------
 Exchange:     0.2000 Hartree-Fock + 0.0800 Slater + 0.7200 B88
 Correlation:  0.1900 VWN1RPA + 0.8100 LYP
 Using SG-1 standard quadrature grid
 using 6 threads for integral computing
 -------------------------------------------------------
 OpenMP Integral computing Module                
 Release: version 2.0, May 2017, Q-Chem Inc. Pleasanton 
 -------------------------------------------------------
 -------------------------------------------------------
 OpenMP BLAS3 based DFT computing Module                
 Release: version 1.0, May 2013, Q-Chem Inc. Pittsburgh 
 -------------------------------------------------------
 A restricted SCF calculation will be
 performed using DIIS
 SCF converges when DIIS error is below 1.0e-08
 ---------------------------------------
  Cycle       Energy         DIIS error
 ---------------------------------------
    1    -620.2126074415      3.00e-02  
    2    -617.4388348325      3.97e-03  
    3    -617.1286571486      5.89e-03  
    4    -617.7166398874      1.27e-03  
    5    -617.7415279167      3.87e-04  
    6    -617.7437453784      1.22e-04  
    7    -617.7439738760      3.61e-05  
    8    -617.7439937212      9.18e-06  
    9    -617.7439950394      2.44e-06  
   10    -617.7439951349      6.97e-07  
   11    -617.7439951419      2.58e-07  
   12    -617.7439951430      6.04e-08  
   13    -617.7439951430      2.23e-08  
   14    -617.7439951430      4.61e-09  Convergence criterion met
 ---------------------------------------
 SCF time:   CPU 533.42s  wall 93.00s 
 SCF   energy in the final basis set =     -617.7439951430
 Total energy in the final basis set =     -617.7439951430

 --------------------------------------------------------------

                    Orbital Energies (a.u.)
 --------------------------------------------------------------

 Alpha MOs
 -- Occupied --
-19.1608 -19.1249 -19.0947 -10.2602 -10.2478 -10.2155 -10.2015 -10.1886
-10.1885 -10.1864 -10.1780 -10.1760 -10.1704  -1.0672  -1.0431  -1.0036
 -0.8605  -0.8133  -0.7588  -0.7530  -0.6922  -0.6481  -0.6421  -0.6144
 -0.5808  -0.5633  -0.5443  -0.5073  -0.4984  -0.4837  -0.4749  -0.4657
 -0.4558  -0.4369  -0.4225  -0.4182  -0.4121  -0.4070  -0.3990  -0.3886
 -0.3856  -0.3651  -0.3581  -0.3566  -0.3412  -0.3403  -0.3213  -0.3121
 -0.3031  -0.2755  -0.2453
 -- Virtual --
 -0.0445  -0.0240  -0.0113  -0.0060   0.0019   0.0145   0.0197   0.0226
  0.0260   0.0328   0.0409   0.0432   0.0504   0.0529   0.0580   0.0672
  0.0697   0.0727   0.0751   0.0807   0.0848   0.0907   0.1011   0.1037
  0.1058   0.1107   0.1138   0.1159   0.1187   0.1207   0.1237   0.1265
  0.1330   0.1356   0.1373   0.1383   0.1410   0.1449   0.1457   0.1482
  0.1529   0.1559   0.1581   0.1624   0.1634   0.1696   0.1704   0.1734
  0.1766   0.1832   0.1877   0.1889   0.1945   0.1971   0.2047   0.2107
  0.2130   0.2154   0.2201   0.2236   0.2314   0.2321   0.2337   0.2391
  0.2450   0.2510   0.2553   0.2601   0.2699   0.2742   0.2785   0.2807
  0.2821   0.2905   0.2958   0.2964   0.3009   0.3087   0.3123   0.3134
  0.3250   0.3293   0.3325   0.3372   0.3395   0.3455   0.3482   0.3513
  0.3581   0.3612   0.3687   0.3722   0.3744   0.3813   0.3833   0.3969
  0.4086   0.4164   0.4246   0.4390   0.4510   0.4712   0.4756   0.4866
  0.4941   0.4990   0.5134   0.5252   0.5354   0.5503   0.5560   0.5664
  0.5749   0.5851   0.5940   0.6023   0.6136   0.6148   0.6266   0.6299
  0.6412   0.6463   0.6534   0.6630   0.6720   0.6821   0.6875   0.6899
  0.7082   0.7177   0.7199   0.7270   0.7335   0.7403   0.7523   0.7535
  0.7601   0.7617   0.7729   0.7762   0.7825   0.7854   0.7882   0.7895
  0.8005   0.8156   0.8190   0.8668   0.8826   0.9060   0.9155   0.9328
  0.9429   0.9717   0.9917   1.0087   1.0366   1.0462   1.0603   1.0897
  1.1066   1.1189   1.1334   1.1393   1.1548   1.1788   1.1891   1.1998
  1.2065   1.2303   1.2349   1.2537   1.2731   1.2789   1.2964   1.3067
  1.3182   1.3365   1.3624   1.3837   1.4113   1.4383   1.4449   1.4695
  1.4804   1.4859   1.5122   1.5254   1.5404   1.5435   1.5495   1.5671
  1.5725   1.5863   1.5869   1.5942   1.6028   1.6061   1.6113   1.6167
  1.6184   1.6300   1.6410   1.6594   1.6630   1.6691   1.6747   1.6901
  1.6971   1.7096   1.7200   1.7353   1.7485   1.7572   1.7706   1.7740
  1.7899   1.8010   1.8171   1.8231   1.8354   1.8565   1.8609   1.8746
  1.8857   1.9014   1.9124   1.9239   1.9411   1.9664   1.9875   2.0054
  2.0189   2.0322   2.0408   2.0689   2.0799   2.1027   2.1075   2.1230
  2.1490   2.1687   2.1793   2.1935   2.2212   2.2436   2.2552   2.2674
  2.2814   2.3015   2.3117   2.3508   2.3609   2.3688   2.3960   2.4110
  2.4222   2.4491   2.4672   2.4763   2.4895   2.5054   2.5149   2.5289
  2.5375   2.5608   2.5672   2.5780   2.5803   2.6209   2.6338   2.6432
  2.6695   2.6900   2.6991   2.7096   2.7222   2.7294   2.7341   2.7579
  2.7783   2.7817   2.8106   2.8176   2.8525   2.8561   2.8778   2.8913
  2.9048   2.9197   2.9279   2.9573   2.9626   2.9754   2.9964   3.0092
  3.0143   3.0270   3.0514   3.0559   3.0841   3.1236   3.1593   3.1721
  3.1795   3.2028   3.2326   3.2656   3.2974   3.3141   3.3553   3.3614
  3.4051   3.4360   3.4780   3.5039   3.5206   3.5586   3.7625   3.7790
  3.8019   3.8119   3.8268   3.8596   3.8851   3.9133   3.9320   3.9412
  4.0037   4.0468   4.0649   4.1201   4.1370   4.2057   4.2502   4.2774
  4.3010   4.3576   4.3778   5.0824   5.0984   5.1522   5.1732   5.4065
  5.5053   5.6202   5.7115   5.7366  23.7840  23.8161  23.8469  23.8724
 23.8803  23.9027  23.9191  23.9409  23.9453  23.9778  49.9242  49.9718
 49.9982
 --------------------------------------------------------------

          Ground-State Mulliken Net Atomic Charges

     Atom                 Charge (a.u.)
  ----------------------------------------
      1 C                     0.599497
      2 H                     0.211502
      3 C                    -0.641714
      4 H                     0.234811
      5 O                    -0.209757
      6 H                     0.260951
      7 C                    -0.648443
      8 H                     0.213517
      9 H                     0.120982
     10 C                     0.513036
     11 H                     0.171993
     12 C                    -0.724980
     13 H                     0.134514
     14 H                     0.143291
     15 H                     0.139596
     16 C                    -0.595335
     17 H                     0.168551
     18 H                     0.151329
     19 C                    -0.490439
     20 H                     0.158762
     21 H                     0.186308
     22 C                     0.297840
     23 H                     0.231656
     24 C                    -0.239585
     25 O                    -0.195592
     26 C                    -0.736654
     27 H                     0.134503
     28 O                    -0.270429
     29 H                     0.188209
     30 H                     0.332634
     31 H                     0.159444
  ----------------------------------------
  Sum of atomic charges =     0.000000

 -----------------------------------------------------------------
                    Cartesian Multipole Moments
 -----------------------------------------------------------------
    Charge (ESU x 10^10)
                 0.0000
    Dipole Moment (Debye)
         X      -4.3304      Y      -1.7586      Z      -0.7728
       Tot       4.7374
    Quadrupole Moments (Debye-Ang)
        XX     -90.7926     XY       1.6896     YY     -88.4689
        XZ      -5.1557     YZ      -7.8409     ZZ     -79.4194
    Octopole Moments (Debye-Ang^2)
       XXX     -10.8019    XXY      14.1900    XYY     -27.3625
       YYY     -38.3040    XXZ      -8.2028    XYZ      -8.6170
       YYZ      -0.5991    XZZ       4.0284    YZZ     -13.5537
       ZZZ       3.7092
    Hexadecapole Moments (Debye-Ang^3)
      XXXX   -2652.5257   XXXY      54.3679   XXYY    -638.3842
      XYYY     -36.6531   YYYY    -861.0384   XXXZ     -27.1238
      XXYZ     -16.4958   XYYZ     -25.7136   YYYZ     -60.3282
      XXZZ    -485.2035   XYZZ     -11.0781   YYZZ    -204.0216
      XZZZ      -1.5512   YZZZ     -11.7829   ZZZZ    -371.7703
 -----------------------------------------------------------------
 Calculating analytic gradient of the SCF energy
 Gradient of SCF Energy
            1           2           3           4           5           6
    1  -0.0000166  -0.0000126   0.0085223   0.0004838   0.0113751  -0.0079251
    2  -0.0026001   0.0019081  -0.0038769  -0.0042970   0.0194353  -0.0051526
    3   0.0001350  -0.0014219   0.0042308  -0.0003492  -0.0095235   0.0094146
            7           8           9          10          11          12
    1  -0.0015002  -0.0019722  -0.0006788   0.0080235  -0.0009466   0.0037401
    2  -0.0041077  -0.0025657  -0.0006052   0.0016042  -0.0008456   0.0001617
    3  -0.0002715   0.0009467  -0.0018660   0.0044541   0.0000409  -0.0037879
           13          14          15          16          17          18
    1   0.0013716   0.0001638  -0.0002073  -0.0025170   0.0003021   0.0017840
    2  -0.0000877   0.0011517  -0.0002821  -0.0018079   0.0013251   0.0012402
    3   0.0008730   0.0003280  -0.0003622  -0.0018294   0.0003772  -0.0004228
           19          20          21          22          23          24
    1   0.0025313  -0.0030142  -0.0019947  -0.0096068   0.0040993   0.0133197
    2  -0.0006159   0.0015713  -0.0001656  -0.0033224  -0.0000045  -0.0284467
    3  -0.0002092  -0.0023480   0.0014430   0.0033396  -0.0022968  -0.0101845
           25          26          27          28          29          30
    1  -0.0051337  -0.0045358   0.0024636  -0.0037014   0.0014838  -0.0122546
    2   0.0242802   0.0130151  -0.0045498   0.0029776  -0.0001712  -0.0048065
    3   0.0060992  -0.0022338   0.0051226   0.0025477  -0.0006856  -0.0027263
           31
    1  -0.0036464
    2  -0.0003594
    3   0.0011660
 Max gradient component =       2.845E-02
 RMS gradient           =       6.112E-03
 Gradient time:  CPU 115.07 s  wall 19.43 s
 Geometry Optimization Parameters
   NAtoms,    NIC,     NZ,  NCons,   NDum,   NFix, NCnnct, MaxDiis
       31     245       0       0       0       0       0       0


** GEOMETRY OPTIMIZATION IN DELOCALIZED INTERNAL COORDINATES **
   Searching for a Minimum

   Optimization Cycle:   1

                       Coordinates (Angstroms)
     ATOM                X               Y               Z
      1  C         0.2115283724    0.1841690740   -0.5996804709
      2  H         0.0748341249   -0.3028418973   -1.5764042878
      3  C        -0.2808149923   -0.7988881500    0.4832184163
      4  H        -0.1069162479   -0.3831059983    1.4823742269
      5  O         0.4424718863   -2.0240445910    0.3919245581
      6  H         0.0438921222   -2.6428645331    1.0341810052
      7  C        -1.7717939018   -1.1189204244    0.3228894589
      8  H        -1.9228031858   -1.6886788760   -0.6043254420
      9  H        -2.0882886359   -1.7901008417    1.1317947511
     10  C        -2.6391545561    0.1409735320    0.3193128257
     11  H        -2.5490713212    0.6276491194    1.2995202730
     12  C        -4.1089427619   -0.2156073662    0.1043810192
     13  H        -4.4621645745   -0.8955515271    0.8867292376
     14  H        -4.7345187584    0.6827002501    0.1333655888
     15  H        -4.2633265344   -0.7043642902   -0.8636970601
     16  C        -2.1575134010    1.1182793674   -0.7557699608
     17  H        -2.7409912737    2.0454345555   -0.7051792907
     18  H        -2.3237040742    0.6929127376   -1.7537072039
     19  C        -0.6762998119    1.4483646163   -0.5904309529
     20  H        -0.3752131387    2.1229154554   -1.4009757872
     21  H        -0.5393397048    1.9987430689    0.3484911289
     22  C         1.7098524456    0.5952419321   -0.5292064548
     23  H         1.8433859645    1.4528970184   -1.2039532537
     24  C         2.1109976975    1.0712546692    0.8493860414
     25  O         2.0463636919    2.2495715999    1.1924165283
     26  C         2.7127618404   -0.4570956791   -1.0119933947
     27  H         2.4181168497   -0.8611936529   -1.9863026736
     28  O         2.8822071005   -1.5361931385   -0.1085499277
     29  H         3.6985508952    0.0049347185   -1.1365680205
     30  H         2.0057068257   -1.9731528069   -0.0239227401
     31  H         2.3897836517    0.2923671089    1.5796111154
   Point Group: c1    Number of degrees of freedom:    87


   Energy is   -617.743995143


 Attempting to Generate Delocalized Internal Coordinates

 87 Hessian modes will be used to form the next step
  Hessian Eigenvalues:
     0.002000    0.004976    0.005525    0.005978    0.006749    0.007509
     0.007741    0.007890    0.012252    0.013327    0.019729    0.020503
     0.033714    0.034562    0.038107    0.039829    0.042990    0.044286
     0.046693    0.047323    0.047351    0.048574    0.049323    0.049929
     0.055276    0.056178    0.056915    0.057501    0.057872    0.060748
     0.063100    0.067944    0.077113    0.082408    0.083245    0.083980
     0.092036    0.098643    0.118563    0.127959    0.140581    0.145479
     0.158132    0.160000    0.160000    0.160000    0.160000    0.160000
     0.160000    0.167688    0.179173    0.179927    0.185721    0.195625
     0.220106    0.220399    0.267333    0.271798    0.272064    0.279335
     0.289287    0.290199    0.292604    0.294863    0.296443    0.310885
     0.333028    0.336894    0.337482    0.338256    0.338956    0.339360
     0.339637    0.340242    0.340546    0.340563    0.341175    0.341512
     0.341964    0.342224    0.342343    0.342351    0.416203    0.428355
     0.508008    0.519953    0.915321

 Minimum Search - Taking Simple RFO Step
 Searching for Lamda that Minimizes Along All modes
 Value Taken    Lamda =  -0.03277457
 Calculated Step too Large.  Step scaled by  0.519805
 Step Taken.  Stepsize is  0.300000

                             Maximum     Tolerance    Cnvgd?
         Gradient           0.052074      0.000300      NO
         Displacement       0.178881      0.001200      NO
         Energy change     *********      0.000001      NO


 New Cartesian Coordinates Obtained by Inverse Iteration

 Displacement from previous Coordinates is:  1.421152
 ----------------------------------------------------------------
             Standard Nuclear Orientation (Angstroms)
    I     Atom           X                Y                Z
 ----------------------------------------------------------------
    1      C       0.2058973384     0.1063769997    -0.5730301645
    2      H       0.0652132109    -0.3825533103    -1.5478752222
    3      C      -0.3429165212    -0.8616888125     0.5038658431
    4      H      -0.1668797924    -0.4428713468     1.5028844247
    5      O       0.3103070975    -2.1335714258     0.4230211101
    6      H      -0.1153005989    -2.7363491106     1.0535067574
    7      C      -1.8465941872    -1.1195500877     0.3335862342
    8      H      -2.0054339666    -1.6834693409    -0.5951865236
    9      H      -2.1877841121    -1.7771621173     1.1444038361
   10      C      -2.6851854586     0.1600810994     0.3211025908
   11      H      -2.5840415630     0.6505599743     1.2986845090
   12      C      -4.1688225021    -0.1523149372     0.1048151955
   13      H      -4.5511450808    -0.8158821560     0.8873060656
   14      H      -4.7673455688     0.7637533504     0.1238481805
   15      H      -4.3335191917    -0.6415848337    -0.8608952186
   16      C      -2.1543256373     1.1101846233    -0.7525407792
   17      H      -2.7059155107     2.0564194287    -0.7145098316
   18      H      -2.3308740143     0.6812067526    -1.7474324608
   19      C      -0.6603703700     1.3877721174    -0.5744993128
   20      H      -0.3241964642     2.0453930272    -1.3832888270
   21      H      -0.5086228346     1.9401611875     0.3601924503
   22      C       1.7094311585     0.5584998159    -0.5237165622
   23      H       1.7592881916     1.4196202140    -1.2031012702
   24      C       2.1041483296     1.0790863502     0.8430938735
   25      O       1.9954720486     2.2508365387     1.1709737957
   26      C       2.8048364964    -0.3975058163    -1.0470847567
   27      H       2.5042540366    -0.8151062115    -2.0168110763
   28      O       3.2081242266    -1.4356182624    -0.1695382003
   29      H       3.7151761241     0.1858984577    -1.2189247707
   30      H       2.4282063089    -1.9978224910     0.0014073036
   31      H       2.4785154011     0.3330053739     1.5646720599
 ----------------------------------------------------------------
 Molecular Point Group                 C1    NOp =  1
 Largest Abelian Subgroup              C1    NOp =  1
 Nuclear Repulsion Energy =   874.9135793498 hartrees
 There are       51 alpha and       51 beta electrons
 Applying Cartesian multipole field
    Component          Value
    ---------          -----
     (2,0,0)        1.00000E-11
     (0,2,0)        2.00000E-11
     (0,0,2)       -3.00000E-11
 Nucleus-field energy     =     0.0000000246 hartrees
 Requested basis set is 6-311++G(d,p)
 There are 168 shells and 412 basis functions
 A cutoff of  1.0D-11 yielded  12100 shell pairs
 There are     72484 function pairs (     76916 Cartesian)
 Smallest overlap matrix eigenvalue = 1.79E-06

 Q-Chem warning in module stvman/mkSTV.C, line 306:

 Overlap eigenvalue is smaller than square root of threshold
 Use THRESH >= 12 to get rid of this warning

 Guess from superposition of atomic densities
 Warning:  Energy on first SCF cycle will be non-variational
 SAD guess density has 102.000000 electrons

 -----------------------------------------------------------------------
  General SCF calculation program by
  Eric Jon Sundstrom, Paul Horn, Yuezhi Mao, Dmitri Zuev, Alec White,
  David Stuck, Shaama M.S., Shane Yost, Joonho Lee, David Small,
  Daniel Levine, Susi Lehtola, Hugh Burton, Evgeny Epifanovsky
 -----------------------------------------------------------------------
 Exchange:     0.2000 Hartree-Fock + 0.0800 Slater + 0.7200 B88
 Correlation:  0.1900 VWN1RPA + 0.8100 LYP
 Using SG-1 standard quadrature grid
 using 6 threads for integral computing
 -------------------------------------------------------
 OpenMP Integral computing Module                
 Release: version 2.0, May 2017, Q-Chem Inc. Pleasanton 
 -------------------------------------------------------
 -------------------------------------------------------
 OpenMP BLAS3 based DFT computing Module                
 Release: version 1.0, May 2013, Q-Chem Inc. Pittsburgh 
 -------------------------------------------------------
 A restricted SCF calculation will be
 performed using DIIS
 SCF converges when DIIS error is below 1.0e-08
 ---------------------------------------
  Cycle       Energy         DIIS error
 ---------------------------------------
    1    -620.1159454022      2.98e-02  
    2    -617.4412769566      3.97e-03  
    3    -617.1323180210      5.90e-03  
    4    -617.7190569148      1.24e-03  
    5    -617.7429557484      3.83e-04  
    6    -617.7451219481      1.18e-04  
    7    -617.7453350577      3.43e-05  
    8    -617.7453535966      8.31e-06  
    9    -617.7453547341      2.21e-06  
   10    -617.7453548224      5.56e-07  
   11    -617.7453548278      1.68e-07  
   12    -617.7453548283      4.24e-08  
   13    -617.7453548283      1.41e-08  
   14    -617.7453548283      4.84e-09  Convergence criterion met
 ---------------------------------------
 SCF time:   CPU 523.84s  wall 91.00s 
 SCF   energy in the final basis set =     -617.7453548283
 Total energy in the final basis set =     -617.7453548283

 --------------------------------------------------------------

                    Orbital Energies (a.u.)
 --------------------------------------------------------------

 Alpha MOs
 -- Occupied --
-19.1484 -19.1267 -19.1182 -10.2619 -10.2435 -10.2245 -10.2016 -10.1933
-10.1859 -10.1823 -10.1765 -10.1741 -10.1689  -1.0502  -1.0485  -1.0206
 -0.8564  -0.8115  -0.7561  -0.7513  -0.6918  -0.6525  -0.6378  -0.6102
 -0.5781  -0.5658  -0.5327  -0.5102  -0.4919  -0.4815  -0.4732  -0.4673
 -0.4522  -0.4377  -0.4227  -0.4188  -0.4067  -0.4048  -0.3976  -0.3905
 -0.3860  -0.3635  -0.3576  -0.3542  -0.3383  -0.3373  -0.3251  -0.3175
 -0.2967  -0.2868  -0.2507
 -- Virtual --
 -0.0446  -0.0218  -0.0105  -0.0053   0.0023   0.0152   0.0180   0.0232
  0.0259   0.0339   0.0403   0.0430   0.0500   0.0508   0.0592   0.0666
  0.0708   0.0730   0.0754   0.0796   0.0846   0.0889   0.1013   0.1028
  0.1044   0.1109   0.1128   0.1167   0.1191   0.1210   0.1249   0.1270
  0.1321   0.1352   0.1363   0.1371   0.1411   0.1431   0.1464   0.1478
  0.1544   0.1549   0.1585   0.1627   0.1639   0.1684   0.1709   0.1739
  0.1741   0.1822   0.1852   0.1881   0.1949   0.1971   0.2036   0.2079
  0.2106   0.2140   0.2163   0.2224   0.2285   0.2309   0.2338   0.2373
  0.2431   0.2479   0.2543   0.2594   0.2635   0.2682   0.2759   0.2780
  0.2804   0.2832   0.2924   0.2972   0.2988   0.3039   0.3113   0.3131
  0.3229   0.3251   0.3299   0.3364   0.3395   0.3440   0.3496   0.3512
  0.3553   0.3605   0.3649   0.3691   0.3735   0.3829   0.3846   0.3950
  0.4044   0.4144   0.4243   0.4398   0.4469   0.4715   0.4785   0.4851
  0.4906   0.4975   0.5114   0.5246   0.5292   0.5509   0.5539   0.5699
  0.5766   0.5846   0.5936   0.6009   0.6096   0.6114   0.6243   0.6259
  0.6403   0.6484   0.6521   0.6604   0.6680   0.6801   0.6860   0.6904
  0.6985   0.7126   0.7211   0.7282   0.7309   0.7403   0.7427   0.7516
  0.7605   0.7644   0.7715   0.7749   0.7808   0.7824   0.7901   0.7944
  0.8008   0.8082   0.8214   0.8476   0.8776   0.9028   0.9157   0.9293
  0.9493   0.9799   0.9985   1.0080   1.0390   1.0418   1.0613   1.0797
  1.0954   1.1280   1.1333   1.1433   1.1617   1.1786   1.1858   1.1903
  1.2029   1.2118   1.2192   1.2431   1.2631   1.2765   1.2911   1.2927
  1.3028   1.3384   1.3409   1.3830   1.4135   1.4242   1.4456   1.4661
  1.4795   1.4902   1.5051   1.5156   1.5307   1.5435   1.5507   1.5530
  1.5619   1.5765   1.5862   1.5914   1.5942   1.6017   1.6094   1.6147
  1.6190   1.6253   1.6366   1.6466   1.6559   1.6579   1.6726   1.6803
  1.6892   1.6982   1.7113   1.7247   1.7368   1.7512   1.7562   1.7711
  1.7822   1.8060   1.8068   1.8231   1.8376   1.8396   1.8543   1.8689
  1.8822   1.8851   1.9020   1.9139   1.9302   1.9608   1.9942   2.0040
  2.0135   2.0365   2.0413   2.0561   2.0795   2.1022   2.1074   2.1106
  2.1560   2.1583   2.1704   2.1800   2.2010   2.2201   2.2560   2.2664
  2.2744   2.2793   2.2922   2.3069   2.3542   2.3697   2.3882   2.3969
  2.4163   2.4379   2.4644   2.4761   2.4878   2.4966   2.5166   2.5265
  2.5392   2.5562   2.5669   2.5779   2.5809   2.6147   2.6207   2.6356
  2.6573   2.6628   2.6869   2.7041   2.7180   2.7264   2.7294   2.7547
  2.7699   2.7797   2.8011   2.8190   2.8293   2.8498   2.8667   2.8833
  2.8995   2.9077   2.9261   2.9440   2.9618   2.9653   2.9891   2.9903
  3.0103   3.0203   3.0401   3.0458   3.0824   3.1095   3.1266   3.1393
  3.1669   3.1807   3.2050   3.2640   3.2787   3.3167   3.3372   3.3601
  3.3748   3.4166   3.4712   3.5038   3.5184   3.5619   3.7683   3.7810
  3.7883   3.8125   3.8308   3.8589   3.8750   3.8937   3.9215   3.9489
  3.9691   4.0312   4.0443   4.1120   4.1235   4.1854   4.2338   4.2663
  4.2939   4.3590   4.3824   5.0789   5.0980   5.1284   5.1686   5.3995
  5.4431   5.6337   5.6777   5.7316  23.7802  23.8053  23.8372  23.8640
 23.8667  23.8997  23.9115  23.9431  23.9467  23.9790  49.9301  49.9401
 49.9839
 --------------------------------------------------------------

          Ground-State Mulliken Net Atomic Charges

     Atom                 Charge (a.u.)
  ----------------------------------------
      1 C                     0.650243
      2 H                     0.215130
      3 C                    -0.670977
      4 H                     0.230577
      5 O                    -0.213655
      6 H                     0.254137
      7 C                    -0.572311
      8 H                     0.214886
      9 H                     0.116917
     10 C                     0.518423
     11 H                     0.168163
     12 C                    -0.724191
     13 H                     0.135533
     14 H                     0.143082
     15 H                     0.139782
     16 C                    -0.644829
     17 H                     0.167556
     18 H                     0.149572
     19 C                    -0.482434
     20 H                     0.151023
     21 H                     0.187658
     22 C                     0.204799
     23 H                     0.224510
     24 C                    -0.209564
     25 O                    -0.185868
     26 C                    -0.696940
     27 H                     0.144443
     28 O                    -0.251272
     29 H                     0.194689
     30 H                     0.290235
     31 H                     0.150681
  ----------------------------------------
  Sum of atomic charges =     0.000000

 -----------------------------------------------------------------
                    Cartesian Multipole Moments
 -----------------------------------------------------------------
    Charge (ESU x 10^10)
                 0.0000
    Dipole Moment (Debye)
         X      -3.8401      Y      -1.7669      Z      -0.7709
       Tot       4.2968
    Quadrupole Moments (Debye-Ang)
        XX     -90.5946     XY       1.2238     YY     -87.9832
        XZ      -5.0670     YZ      -7.8402     ZZ     -79.3123
    Octopole Moments (Debye-Ang^2)
       XXX     -17.0582    XXY      13.6277    XYY     -22.3768
       YYY     -38.1870    XXZ      -6.5946    XYZ      -8.4754
       YYZ       0.4305    XZZ       5.1378    YZZ     -12.7193
       ZZZ       3.5294
    Hexadecapole Moments (Debye-Ang^3)
      XXXX   -2827.6989   XXXY      68.4630   XXYY    -642.1871
      XYYY     -41.2148   YYYY    -853.4231   XXXZ     -10.7913
      XXYZ     -19.0917   XYYZ     -20.6281   YYYZ     -60.0349
      XXZZ    -502.2216   XYZZ      -8.0252   YYZZ    -203.4699
      XZZZ      10.1577   YZZZ      -9.3702   ZZZZ    -372.4916
 -----------------------------------------------------------------
 Calculating analytic gradient of the SCF energy
 Gradient of SCF Energy
            1           2           3           4           5           6
    1   0.0007466  -0.0009075   0.0033766  -0.0005972  -0.0112400  -0.0042385
    2   0.0001157   0.0018292   0.0009384  -0.0028089   0.0057688  -0.0044698
    3   0.0019369  -0.0010669   0.0013734  -0.0004474  -0.0008936   0.0050536
            7           8           9          10          11          12
    1   0.0004335  -0.0014238  -0.0010985   0.0061173  -0.0008381   0.0012953
    2  -0.0046293  -0.0016923  -0.0002637   0.0019329  -0.0006516  -0.0000682
    3  -0.0003973   0.0008540  -0.0009082   0.0025697  -0.0000540  -0.0024173
           13          14          15          16          17          18
    1   0.0005229   0.0000921  -0.0000356  -0.0022829  -0.0001131   0.0010835
    2  -0.0000896   0.0005176  -0.0001119  -0.0016852   0.0003392   0.0008632
    3   0.0005191   0.0002130  -0.0000587  -0.0010628   0.0006577  -0.0002214
           19          20          21          22          23          24
    1   0.0041559  -0.0013676  -0.0011106  -0.0056219   0.0013718   0.0073314
    2  -0.0005382   0.0004137  -0.0002057   0.0011009   0.0003906  -0.0180879
    3   0.0008116  -0.0016432   0.0010566  -0.0009997  -0.0020556  -0.0053883
           25          26          27          28          29          30
    1  -0.0032476  -0.0010934   0.0021500   0.0117138   0.0015667  -0.0052736
    2   0.0153556   0.0043323  -0.0012231   0.0070216  -0.0008508  -0.0041672
    3   0.0032578   0.0015907   0.0013244  -0.0040569   0.0003498   0.0001356
           31
    1  -0.0014677
    2   0.0006236
    3  -0.0000327
 Max gradient component =       1.809E-02
 RMS gradient           =       3.840E-03
 Gradient time:  CPU 112.67 s  wall 19.03 s
 Geometry Optimization Parameters
   NAtoms,    NIC,     NZ,  NCons,   NDum,   NFix, NCnnct, MaxDiis
       31     245       0       0       0       0       0       0

 Cartesian Hessian Update
 Hessian Updated using BFGS Update


** GEOMETRY OPTIMIZATION IN DELOCALIZED INTERNAL COORDINATES **
   Searching for a Minimum

   Optimization Cycle:   2

                       Coordinates (Angstroms)
     ATOM                X               Y               Z
      1  C         0.2058973384    0.1063769997   -0.5730301645
      2  H         0.0652132109   -0.3825533103   -1.5478752222
      3  C        -0.3429165212   -0.8616888125    0.5038658431
      4  H        -0.1668797924   -0.4428713468    1.5028844247
      5  O         0.3103070975   -2.1335714258    0.4230211101
      6  H        -0.1153005989   -2.7363491106    1.0535067574
      7  C        -1.8465941872   -1.1195500877    0.3335862342
      8  H        -2.0054339666   -1.6834693409   -0.5951865236
      9  H        -2.1877841121   -1.7771621173    1.1444038361
     10  C        -2.6851854586    0.1600810994    0.3211025908
     11  H        -2.5840415630    0.6505599743    1.2986845090
     12  C        -4.1688225021   -0.1523149372    0.1048151955
     13  H        -4.5511450808   -0.8158821560    0.8873060656
     14  H        -4.7673455688    0.7637533504    0.1238481805
     15  H        -4.3335191917   -0.6415848337   -0.8608952186
     16  C        -2.1543256373    1.1101846233   -0.7525407792
     17  H        -2.7059155107    2.0564194287   -0.7145098316
     18  H        -2.3308740143    0.6812067526   -1.7474324608
     19  C        -0.6603703700    1.3877721174   -0.5744993128
     20  H        -0.3241964642    2.0453930272   -1.3832888270
     21  H        -0.5086228346    1.9401611875    0.3601924503
     22  C         1.7094311585    0.5584998159   -0.5237165622
     23  H         1.7592881916    1.4196202140   -1.2031012702
     24  C         2.1041483296    1.0790863502    0.8430938735
     25  O         1.9954720486    2.2508365387    1.1709737957
     26  C         2.8048364964   -0.3975058163   -1.0470847567
     27  H         2.5042540366   -0.8151062115   -2.0168110763
     28  O         3.2081242266   -1.4356182624   -0.1695382003
     29  H         3.7151761241    0.1858984577   -1.2189247707
     30  H         2.4282063089   -1.9978224910    0.0014073036
     31  H         2.4785154011    0.3330053739    1.5646720599
   Point Group: c1    Number of degrees of freedom:    87


   Energy is   -617.745354828

 Hessian Updated using BFGS Update

 83 Hessian modes will be used to form the next step
  Hessian Eigenvalues:
     0.002041    0.005474    0.005525    0.006078    0.006773    0.007510
     0.007885    0.007895    0.012252    0.013339    0.019916    0.020511
     0.034555    0.037746    0.038117    0.039886    0.042980    0.044559
     0.046717    0.047323    0.048332    0.049315    0.049791    0.052302
     0.055491    0.056176    0.056909    0.057532    0.058429    0.060843
     0.062819    0.068460    0.077724    0.082322    0.083021    0.083950
     0.092081    0.108939    0.117781    0.133366    0.139769    0.149064
     0.156253    0.159978    0.160716    0.166177    0.179023    0.181779
     0.195108    0.209578    0.219536    0.255909    0.267956    0.270527
     0.279097    0.288300    0.289246    0.290132    0.294499    0.296195
     0.310616    0.332980    0.336884    0.337275    0.338239    0.338943
     0.339343    0.339630    0.340173    0.340401    0.340559    0.341018
     0.341468    0.341947    0.342015    0.342340    0.342347    0.410364
     0.427728    0.501354    0.515613    0.543705    0.893599

 Minimum Search - Taking Simple RFO Step
 Searching for Lamda that Minimizes Along All modes
 Value Taken    Lamda =  -0.00773436
 Step Taken.  Stepsize is  0.291801

                             Maximum     Tolerance    Cnvgd?
         Gradient           0.037410      0.000300      NO
         Displacement       0.117015      0.001200      NO
         Energy change     -0.001360      0.000001      NO


 New Cartesian Coordinates Obtained by Inverse Iteration

 Displacement from previous Coordinates is:  0.726351
 ----------------------------------------------------------------
             Standard Nuclear Orientation (Angstroms)
    I     Atom           X                Y                Z
 ----------------------------------------------------------------
    1      C       0.2050789624     0.1410824001    -0.5883329960
    2      H       0.0782350506    -0.3601482573    -1.5583160585
    3      C      -0.3221117393    -0.8325812856     0.4745146471
    4      H      -0.1457422869    -0.3995097111     1.4700616853
    5      O       0.4088723298    -2.0713888914     0.3584305888
    6      H       0.0482480412    -2.7145851825     0.9755159386
    7      C      -1.8256665612    -1.1028410424     0.3103230503
    8      H      -1.9692150101    -1.6508141317    -0.6295852044
    9      H      -2.1442291544    -1.7766701807     1.1177203626
   10      C      -2.7006915914     0.1573159878     0.3116687276
   11      H      -2.5916849091     0.6475943513     1.2892122797
   12      C      -4.1871979221    -0.1768355698     0.1191690654
   13      H      -4.5548339636    -0.8491456387     0.9007284546
   14      H      -4.8003601560     0.7283588273     0.1473423912
   15      H      -4.3572230355    -0.6637911715    -0.8464160123
   16      C      -2.1762676960     1.1210481961    -0.7571394903
   17      H      -2.7379409203     2.0603786538    -0.7182477897
   18      H      -2.3605180290     0.6872316892    -1.7490334044
   19      C      -0.6791337195     1.4121677722    -0.5856280797
   20      H      -0.3359255376     2.0720529409    -1.3870185469
   21      H      -0.5199542423     1.9648898562     0.3464134253
   22      C       1.7139215031     0.5636866565    -0.5067075539
   23      H       1.7874964856     1.4244878981    -1.1801793545
   24      C       2.0907241168     1.0777878725     0.8715954377
   25      O       2.0863459434     2.2497292102     1.1777573851
   26      C       2.7634288582    -0.4540658233    -1.0181370514
   27      H       2.4202996388    -0.8536871161    -1.9845521059
   28      O       3.1280283527    -1.4906877428    -0.1182098715
   29      H       3.6920530239     0.0901570699    -1.2105229753
   30      H       2.3322086143    -1.9945490633     0.1056699984
   31      H       2.5033521479     0.3291364769     1.5708323101
 ----------------------------------------------------------------
 Molecular Point Group                 C1    NOp =  1
 Largest Abelian Subgroup              C1    NOp =  1
 Nuclear Repulsion Energy =   876.7717074270 hartrees
 There are       51 alpha and       51 beta electrons
 Applying Cartesian multipole field
    Component          Value
    ---------          -----
     (2,0,0)        1.00000E-11
     (0,2,0)        2.00000E-11
     (0,0,2)       -3.00000E-11
 Nucleus-field energy     =     0.0000000246 hartrees
 Requested basis set is 6-311++G(d,p)
 There are 168 shells and 412 basis functions
 A cutoff of  1.0D-11 yielded  12124 shell pairs
 There are     72648 function pairs (     77090 Cartesian)
 Smallest overlap matrix eigenvalue = 1.88E-06

 Q-Chem warning in module stvman/mkSTV.C, line 306:

 Overlap eigenvalue is smaller than square root of threshold
 Use THRESH >= 12 to get rid of this warning

 Guess from superposition of atomic densities
 Warning:  Energy on first SCF cycle will be non-variational
 SAD guess density has 102.000000 electrons

 -----------------------------------------------------------------------
  General SCF calculation program by
  Eric Jon Sundstrom, Paul Horn, Yuezhi Mao, Dmitri Zuev, Alec White,
  David Stuck, Shaama M.S., Shane Yost, Joonho Lee, David Small,
  Daniel Levine, Susi Lehtola, Hugh Burton, Evgeny Epifanovsky
 -----------------------------------------------------------------------
 Exchange:     0.2000 Hartree-Fock + 0.0800 Slater + 0.7200 B88
 Correlation:  0.1900 VWN1RPA + 0.8100 LYP
 Using SG-1 standard quadrature grid
 using 6 threads for integral computing
 -------------------------------------------------------
 OpenMP Integral computing Module                
 Release: version 2.0, May 2017, Q-Chem Inc. Pleasanton 
 -------------------------------------------------------
 -------------------------------------------------------
 OpenMP BLAS3 based DFT computing Module                
 Release: version 1.0, May 2013, Q-Chem Inc. Pittsburgh 
 -------------------------------------------------------
 A restricted SCF calculation will be
 performed using DIIS
 SCF converges when DIIS error is below 1.0e-08
 ---------------------------------------
  Cycle       Energy         DIIS error
 ---------------------------------------
    1    -620.1228178104      2.98e-02  
    2    -617.4491627071      3.94e-03  
    3    -617.1580356696      5.79e-03  
    4    -617.7245863313      1.20e-03  
    5    -617.7466223342      3.75e-04  
    6    -617.7487235654      1.13e-04  
    7    -617.7489194110      3.38e-05  
    8    -617.7489374018      7.92e-06  
    9    -617.7489384208      2.18e-06  
   10    -617.7489385061      5.36e-07  
   11    -617.7489385108      1.75e-07  
   12    -617.7489385114      4.91e-08  
   13    -617.7489385114      2.02e-08  
   14    -617.7489385114      4.88e-09  Convergence criterion met
 ---------------------------------------
 SCF time:   CPU 525.94s  wall 91.00s 
 SCF   energy in the final basis set =     -617.7489385114
 Total energy in the final basis set =     -617.7489385114

 --------------------------------------------------------------

                    Orbital Energies (a.u.)
 --------------------------------------------------------------

 Alpha MOs
 -- Occupied --
-19.1532 -19.1263 -19.1116 -10.2600 -10.2450 -10.2229 -10.1983 -10.1911
-10.1891 -10.1844 -10.1779 -10.1761 -10.1711  -1.0547  -1.0527  -1.0155
 -0.8573  -0.8109  -0.7549  -0.7533  -0.6927  -0.6522  -0.6393  -0.6116
 -0.5787  -0.5640  -0.5366  -0.5096  -0.4916  -0.4824  -0.4718  -0.4658
 -0.4529  -0.4353  -0.4230  -0.4187  -0.4098  -0.4042  -0.3992  -0.3925
 -0.3869  -0.3655  -0.3585  -0.3548  -0.3394  -0.3372  -0.3221  -0.3170
 -0.3033  -0.2841  -0.2492
 -- Virtual --
 -0.0425  -0.0219  -0.0105  -0.0055   0.0025   0.0149   0.0186   0.0230
  0.0265   0.0337   0.0405   0.0432   0.0502   0.0510   0.0592   0.0671
  0.0708   0.0730   0.0751   0.0802   0.0842   0.0910   0.1014   0.1026
  0.1049   0.1104   0.1130   0.1172   0.1179   0.1212   0.1246   0.1266
  0.1327   0.1354   0.1364   0.1378   0.1417   0.1443   0.1456   0.1481
  0.1529   0.1550   0.1587   0.1620   0.1630   0.1686   0.1699   0.1741
  0.1745   0.1823   0.1858   0.1891   0.1948   0.1974   0.2034   0.2079
  0.2113   0.2132   0.2190   0.2231   0.2280   0.2296   0.2324   0.2375
  0.2434   0.2478   0.2534   0.2573   0.2685   0.2716   0.2759   0.2775
  0.2799   0.2852   0.2923   0.2986   0.2992   0.3041   0.3118   0.3130
  0.3230   0.3254   0.3306   0.3366   0.3406   0.3440   0.3491   0.3530
  0.3556   0.3604   0.3636   0.3686   0.3736   0.3821   0.3830   0.3968
  0.4045   0.4116   0.4293   0.4434   0.4481   0.4720   0.4752   0.4856
  0.4892   0.4965   0.5113   0.5234   0.5381   0.5482   0.5514   0.5681
  0.5778   0.5852   0.5938   0.6029   0.6110   0.6121   0.6189   0.6256
  0.6376   0.6453   0.6504   0.6585   0.6685   0.6806   0.6898   0.6940
  0.6999   0.7124   0.7171   0.7272   0.7329   0.7400   0.7436   0.7495
  0.7607   0.7658   0.7682   0.7737   0.7801   0.7833   0.7877   0.7961
  0.7995   0.8153   0.8220   0.8496   0.8771   0.9038   0.9162   0.9346
  0.9458   0.9719   0.9992   1.0119   1.0386   1.0491   1.0535   1.0842
  1.0944   1.1259   1.1391   1.1473   1.1637   1.1737   1.1818   1.1932
  1.2023   1.2151   1.2365   1.2482   1.2670   1.2753   1.2941   1.2963
  1.3128   1.3269   1.3419   1.3851   1.4117   1.4349   1.4451   1.4672
  1.4725   1.4890   1.5146   1.5196   1.5265   1.5454   1.5505   1.5634
  1.5655   1.5742   1.5856   1.5918   1.6004   1.6041   1.6121   1.6158
  1.6177   1.6297   1.6371   1.6497   1.6568   1.6615   1.6664   1.6788
  1.6870   1.7001   1.7151   1.7216   1.7394   1.7525   1.7595   1.7722
  1.7812   1.7970   1.8076   1.8252   1.8343   1.8433   1.8594   1.8625
  1.8818   1.8909   1.9063   1.9148   1.9239   1.9605   1.9860   2.0069
  2.0162   2.0329   2.0436   2.0701   2.0806   2.0999   2.1101   2.1136
  2.1533   2.1608   2.1783   2.1865   2.2157   2.2363   2.2579   2.2730
  2.2762   2.2954   2.3013   2.3201   2.3553   2.3745   2.3983   2.4034
  2.4168   2.4373   2.4626   2.4714   2.4843   2.4963   2.5182   2.5293
  2.5378   2.5565   2.5676   2.5789   2.5831   2.6136   2.6203   2.6346
  2.6577   2.6649   2.6883   2.7035   2.7110   2.7201   2.7306   2.7560
  2.7666   2.7730   2.8031   2.8159   2.8235   2.8499   2.8605   2.8831
  2.9037   2.9051   2.9234   2.9463   2.9552   2.9591   2.9958   2.9964
  3.0079   3.0211   3.0377   3.0539   3.0774   3.1171   3.1313   3.1468
  3.1614   3.1849   3.2015   3.2635   3.2719   3.3121   3.3352   3.3704
  3.3887   3.4156   3.4792   3.5130   3.5225   3.5675   3.7702   3.7792
  3.7912   3.8095   3.8292   3.8585   3.8893   3.8975   3.9156   3.9554
  3.9686   4.0286   4.0371   4.1046   4.1259   4.1843   4.2364   4.2627
  4.2915   4.3593   4.3845   5.0829   5.0999   5.1380   5.1740   5.4245
  5.4444   5.6496   5.7124   5.7424  23.7791  23.8034  23.8335  23.8636
 23.8674  23.9097  23.9185  23.9440  23.9445  23.9757  49.9267  49.9560
 49.9885
 --------------------------------------------------------------

          Ground-State Mulliken Net Atomic Charges

     Atom                 Charge (a.u.)
  ----------------------------------------
      1 C                     0.604751
      2 H                     0.213687
      3 C                    -0.667332
      4 H                     0.229697
      5 O                    -0.227812
      6 H                     0.255973
      7 C                    -0.564108
      8 H                     0.211619
      9 H                     0.121152
     10 C                     0.517706
     11 H                     0.164896
     12 C                    -0.722891
     13 H                     0.138112
     14 H                     0.145236
     15 H                     0.141101
     16 C                    -0.637611
     17 H                     0.169447
     18 H                     0.150186
     19 C                    -0.470411
     20 H                     0.153016
     21 H                     0.184961
     22 C                     0.231868
     23 H                     0.228832
     24 C                    -0.226837
     25 O                    -0.187300
     26 C                    -0.679001
     27 H                     0.139973
     28 O                    -0.255979
     29 H                     0.192399
     30 H                     0.296530
     31 H                     0.148141
  ----------------------------------------
  Sum of atomic charges =     0.000000

 -----------------------------------------------------------------
                    Cartesian Multipole Moments
 -----------------------------------------------------------------
    Charge (ESU x 10^10)
                 0.0000
    Dipole Moment (Debye)
         X      -4.1367      Y      -1.7900      Z      -0.6433
       Tot       4.5530
    Quadrupole Moments (Debye-Ang)
        XX     -91.0459     XY       0.9201     YY     -87.7892
        XZ      -4.8417     YZ      -7.9621     ZZ     -79.5274
    Octopole Moments (Debye-Ang^2)
       XXX     -21.4248    XXY      13.3101    XYY     -23.7126
       YYY     -39.3603    XXZ      -7.3274    XYZ      -9.8196
       YYZ       1.1491    XZZ       5.0704    YZZ     -12.4425
       ZZZ       3.4928
    Hexadecapole Moments (Debye-Ang^3)
      XXXX   -2804.1960   XXXY      68.6252   XXYY    -651.7568
      XYYY     -38.1766   YYYY    -849.2683   XXXZ     -25.9058
      XXYZ     -21.5257   XYYZ     -21.8750   YYYZ     -64.3325
      XXZZ    -502.2024   XYZZ      -7.9133   YYZZ    -203.6148
      XZZZ      -0.3767   YZZZ     -11.7183   ZZZZ    -369.2784
 -----------------------------------------------------------------
 Calculating analytic gradient of the SCF energy
 Gradient of SCF Energy
            1           2           3           4           5           6
    1   0.0012182  -0.0002795   0.0002450  -0.0004076  -0.0023651   0.0012517
    2  -0.0006549  -0.0000029  -0.0019145   0.0010466  -0.0014604   0.0006068
    3   0.0025022   0.0001521   0.0000033  -0.0006080   0.0006774  -0.0013274
            7           8           9          10          11          12
    1  -0.0010352   0.0000681   0.0001135   0.0001394  -0.0002483  -0.0017782
    2   0.0034431  -0.0001702   0.0001949  -0.0001237  -0.0001790   0.0003469
    3  -0.0014668   0.0004698   0.0004319  -0.0007668  -0.0002564  -0.0001025
           13          14          15          16          17          18
    1  -0.0005563  -0.0004450   0.0001217  -0.0010427  -0.0002488  -0.0001435
    2  -0.0000894  -0.0002642   0.0001265  -0.0007752  -0.0002486  -0.0000348
    3   0.0000409   0.0000573   0.0002523   0.0004085   0.0003698   0.0001960
           19          20          21          22          23          24
    1   0.0010533   0.0003035   0.0000052   0.0049361  -0.0007652  -0.0131427
    2   0.0014650  -0.0005801  -0.0003482   0.0016826  -0.0004800  -0.0041513
    3   0.0010378   0.0002006  -0.0003507  -0.0023818  -0.0005595   0.0042464
           25          26          27          28          29          30
    1   0.0048513  -0.0005323   0.0004771   0.0011034   0.0001211   0.0027116
    2   0.0009902   0.0013656   0.0008739  -0.0013607  -0.0000951  -0.0013667
    3  -0.0011931  -0.0014042  -0.0011310   0.0010562   0.0002321   0.0014195
           31
    1   0.0042699
    2   0.0021577
    3  -0.0022062
 Max gradient component =       1.314E-02
 RMS gradient           =       1.996E-03
 Gradient time:  CPU 112.84 s  wall 19.05 s
 Geometry Optimization Parameters
   NAtoms,    NIC,     NZ,  NCons,   NDum,   NFix, NCnnct, MaxDiis
       31     245       0       0       0       0       0       0

 Cartesian Hessian Update
 Hessian Updated using BFGS Update


** GEOMETRY OPTIMIZATION IN DELOCALIZED INTERNAL COORDINATES **
   Searching for a Minimum

   Optimization Cycle:   3

                       Coordinates (Angstroms)
     ATOM                X               Y               Z
      1  C         0.2050789624    0.1410824001   -0.5883329960
      2  H         0.0782350506   -0.3601482573   -1.5583160585
      3  C        -0.3221117393   -0.8325812856    0.4745146471
      4  H        -0.1457422869   -0.3995097111    1.4700616853
      5  O         0.4088723298   -2.0713888914    0.3584305888
      6  H         0.0482480412   -2.7145851825    0.9755159386
      7  C        -1.8256665612   -1.1028410424    0.3103230503
      8  H        -1.9692150101   -1.6508141317   -0.6295852044
      9  H        -2.1442291544   -1.7766701807    1.1177203626
     10  C        -2.7006915914    0.1573159878    0.3116687276
     11  H        -2.5916849091    0.6475943513    1.2892122797
     12  C        -4.1871979221   -0.1768355698    0.1191690654
     13  H        -4.5548339636   -0.8491456387    0.9007284546
     14  H        -4.8003601560    0.7283588273    0.1473423912
     15  H        -4.3572230355   -0.6637911715   -0.8464160123
     16  C        -2.1762676960    1.1210481961   -0.7571394903
     17  H        -2.7379409203    2.0603786538   -0.7182477897
     18  H        -2.3605180290    0.6872316892   -1.7490334044
     19  C        -0.6791337195    1.4121677722   -0.5856280797
     20  H        -0.3359255376    2.0720529409   -1.3870185469
     21  H        -0.5199542423    1.9648898562    0.3464134253
     22  C         1.7139215031    0.5636866565   -0.5067075539
     23  H         1.7874964856    1.4244878981   -1.1801793545
     24  C         2.0907241168    1.0777878725    0.8715954377
     25  O         2.0863459434    2.2497292102    1.1777573851
     26  C         2.7634288582   -0.4540658233   -1.0181370514
     27  H         2.4202996388   -0.8536871161   -1.9845521059
     28  O         3.1280283527   -1.4906877428   -0.1182098715
     29  H         3.6920530239    0.0901570699   -1.2105229753
     30  H         2.3322086143   -1.9945490633    0.1056699984
     31  H         2.5033521479    0.3291364769    1.5708323101
   Point Group: c1    Number of degrees of freedom:    87


   Energy is   -617.748938511

 Hessian Updated using BFGS Update

 84 Hessian modes will be used to form the next step
  Hessian Eigenvalues:
     0.002051    0.005439    0.005525    0.006052    0.006780    0.007510
     0.007870    0.011240    0.012293    0.013933    0.019914    0.020519
     0.034549    0.037738    0.038118    0.040060    0.043060    0.045237
     0.046775    0.047555    0.048374    0.049322    0.049989    0.051940
     0.055842    0.056174    0.056928    0.057538    0.058772    0.061234
     0.063834    0.069643    0.078967    0.082536    0.083363    0.084059
     0.092140    0.108724    0.117482    0.132662    0.139709    0.149364
     0.156934    0.159981    0.160515    0.162893    0.174696    0.180198
     0.187056    0.197046    0.204516    0.219408    0.250372    0.266755
     0.272824    0.278559    0.285965    0.289990    0.290678    0.295741
     0.300466    0.310036    0.332645    0.336894    0.337222    0.338283
     0.338762    0.339328    0.339586    0.340106    0.340395    0.340579
     0.340788    0.341417    0.341867    0.341992    0.342345    0.342374
     0.362444    0.412933    0.439157    0.505352    0.518233    0.887539

 Minimum Search - Taking Simple RFO Step
 Searching for Lamda that Minimizes Along All modes
 Value Taken    Lamda =  -0.00493761
 Calculated Step too Large.  Step scaled by  0.631109
 Step Taken.  Stepsize is  0.300000

                             Maximum     Tolerance    Cnvgd?
         Gradient           0.015236      0.000300      NO
         Displacement       0.133473      0.001200      NO
         Energy change     -0.003584      0.000001      NO


 New Cartesian Coordinates Obtained by Inverse Iteration

 Displacement from previous Coordinates is:  0.526830
 ----------------------------------------------------------------
             Standard Nuclear Orientation (Angstroms)
    I     Atom           X                Y                Z
 ----------------------------------------------------------------
    1      C       0.2143018529     0.1592990562    -0.6002389749
    2      H       0.0978749396    -0.3549288562    -1.5645975350
    3      C      -0.3005376837    -0.8081870801     0.4683424730
    4      H      -0.1228833946    -0.3638932634     1.4599772998
    5      O       0.4583259420    -2.0352822640     0.3535323552
    6      H       0.1182112683    -2.6840950211     0.9720770286
    7      C      -1.8004475694    -1.0923645047     0.3123192357
    8      H      -1.9385886988    -1.6402156188    -0.6284548581
    9      H      -2.1080853068    -1.7667375885     1.1236252601
   10      C      -2.6878883683     0.1612056722     0.3087733006
   11      H      -2.5717304840     0.6630515277     1.2802278165
   12      C      -4.1730076259    -0.1865100537     0.1359457872
   13      H      -4.5286141420    -0.8531528548     0.9273208954
   14      H      -4.7916559722     0.7146419479     0.1600086131
   15      H      -4.3492151536    -0.6843605105    -0.8230607202
   16      C      -2.1740580413     1.1192843159    -0.7735830563
   17      H      -2.7421537263     2.0548105790    -0.7458399995
   18      H      -2.3617194246     0.6701997145    -1.7583365297
   19      C      -0.6786485929     1.4235080629    -0.6110704734
   20      H      -0.3360544149     2.0774829414    -1.4169350610
   21      H      -0.5179798681     1.9878280349     0.3137537365
   22      C       1.7230907992     0.5696480536    -0.4992543346
   23      H       1.8110493687     1.4416481701    -1.1548045015
   24      C       2.0990958328     1.0595152173     0.8903156677
   25      O       2.0055393209     2.2061037608     1.2547724416
   26      C       2.7412275454    -0.4717632330    -1.0269389465
   27      H       2.3694407879    -0.8467574472    -1.9935866176
   28      O       3.0696381495    -1.5252879404    -0.1365811396
   29      H       3.6830964192     0.0458782293    -1.2247381527
   30      H       2.2497964775    -1.9801892323     0.0929678243
   31      H       2.3921763581     0.2754252358     1.6129904185
 ----------------------------------------------------------------
 Molecular Point Group                 C1    NOp =  1
 Largest Abelian Subgroup              C1    NOp =  1
 Nuclear Repulsion Energy =   879.9550754461 hartrees
 There are       51 alpha and       51 beta electrons
 Applying Cartesian multipole field
    Component          Value
    ---------          -----
     (2,0,0)        1.00000E-11
     (0,2,0)        2.00000E-11
     (0,0,2)       -3.00000E-11
 Nucleus-field energy     =     0.0000000239 hartrees
 Requested basis set is 6-311++G(d,p)
 There are 168 shells and 412 basis functions
 A cutoff of  1.0D-11 yielded  12148 shell pairs
 There are     72784 function pairs (     77239 Cartesian)
 Smallest overlap matrix eigenvalue = 1.89E-06

 Q-Chem warning in module stvman/mkSTV.C, line 306:

 Overlap eigenvalue is smaller than square root of threshold
 Use THRESH >= 12 to get rid of this warning

 Guess from superposition of atomic densities
 Warning:  Energy on first SCF cycle will be non-variational
 SAD guess density has 102.000000 electrons

 -----------------------------------------------------------------------
  General SCF calculation program by
  Eric Jon Sundstrom, Paul Horn, Yuezhi Mao, Dmitri Zuev, Alec White,
  David Stuck, Shaama M.S., Shane Yost, Joonho Lee, David Small,
  Daniel Levine, Susi Lehtola, Hugh Burton, Evgeny Epifanovsky
 -----------------------------------------------------------------------
 Exchange:     0.2000 Hartree-Fock + 0.0800 Slater + 0.7200 B88
 Correlation:  0.1900 VWN1RPA + 0.8100 LYP
 Using SG-1 standard quadrature grid
 using 6 threads for integral computing
 -------------------------------------------------------
 OpenMP Integral computing Module                
 Release: version 2.0, May 2017, Q-Chem Inc. Pleasanton 
 -------------------------------------------------------
 -------------------------------------------------------
 OpenMP BLAS3 based DFT computing Module                
 Release: version 1.0, May 2013, Q-Chem Inc. Pittsburgh 
 -------------------------------------------------------
 A restricted SCF calculation will be
 performed using DIIS
 SCF converges when DIIS error is below 1.0e-08
 ---------------------------------------
  Cycle       Energy         DIIS error
 ---------------------------------------
    1    -620.1488465266      2.99e-02  
    2    -617.4510480603      3.94e-03  
    3    -617.1669055446      5.75e-03  
    4    -617.7261021332      1.17e-03  
    5    -617.7471211939      3.73e-04  
    6    -617.7492005605      1.11e-04  
    7    -617.7493892795      3.34e-05  
    8    -617.7494068634      7.76e-06  
    9    -617.7494078274      2.20e-06  
   10    -617.7494079129      5.45e-07  
   11    -617.7494079177      1.91e-07  
   12    -617.7494079181      5.52e-08  
   13    -617.7494079182      2.11e-08  
   14    -617.7494079182      4.52e-09  Convergence criterion met
 ---------------------------------------
 SCF time:   CPU 528.78s  wall 92.00s 
 SCF   energy in the final basis set =     -617.7494079182
 Total energy in the final basis set =     -617.7494079182

 --------------------------------------------------------------

                    Orbital Energies (a.u.)
 --------------------------------------------------------------

 Alpha MOs
 -- Occupied --
-19.1559 -19.1268 -19.1060 -10.2604 -10.2459 -10.2202 -10.1986 -10.1902
-10.1901 -10.1854 -10.1782 -10.1769 -10.1717  -1.0578  -1.0557  -1.0128
 -0.8583  -0.8111  -0.7554  -0.7535  -0.6928  -0.6513  -0.6406  -0.6123
 -0.5790  -0.5633  -0.5388  -0.5099  -0.4928  -0.4829  -0.4718  -0.4645
 -0.4541  -0.4345  -0.4233  -0.4196  -0.4114  -0.4048  -0.4000  -0.3924
 -0.3876  -0.3670  -0.3596  -0.3552  -0.3398  -0.3373  -0.3213  -0.3157
 -0.3057  -0.2813  -0.2487
 -- Virtual --
 -0.0413  -0.0220  -0.0107  -0.0054   0.0023   0.0148   0.0189   0.0228
  0.0264   0.0338   0.0406   0.0435   0.0508   0.0516   0.0595   0.0671
  0.0703   0.0732   0.0751   0.0809   0.0843   0.0919   0.1015   0.1027
  0.1057   0.1100   0.1131   0.1170   0.1181   0.1210   0.1242   0.1264
  0.1323   0.1358   0.1372   0.1382   0.1415   0.1438   0.1466   0.1488
  0.1534   0.1553   0.1586   0.1626   0.1641   0.1692   0.1703   0.1737
  0.1754   0.1822   0.1857   0.1883   0.1944   0.1977   0.2029   0.2073
  0.2121   0.2143   0.2199   0.2256   0.2293   0.2302   0.2331   0.2375
  0.2442   0.2479   0.2541   0.2564   0.2688   0.2743   0.2777   0.2782
  0.2808   0.2874   0.2934   0.2972   0.2989   0.3054   0.3119   0.3134
  0.3234   0.3261   0.3308   0.3376   0.3396   0.3441   0.3503   0.3521
  0.3549   0.3609   0.3636   0.3673   0.3726   0.3825   0.3840   0.3967
  0.4065   0.4127   0.4269   0.4419   0.4506   0.4732   0.4758   0.4848
  0.4936   0.4959   0.5134   0.5223   0.5386   0.5465   0.5527   0.5674
  0.5773   0.5844   0.5936   0.6025   0.6119   0.6151   0.6233   0.6262
  0.6378   0.6457   0.6527   0.6603   0.6701   0.6805   0.6895   0.6945
  0.7015   0.7112   0.7181   0.7257   0.7362   0.7413   0.7439   0.7518
  0.7619   0.7641   0.7719   0.7765   0.7803   0.7828   0.7885   0.7938
  0.7976   0.8183   0.8271   0.8531   0.8844   0.9089   0.9153   0.9382
  0.9427   0.9672   0.9961   1.0146   1.0357   1.0487   1.0592   1.0907
  1.0987   1.1194   1.1406   1.1482   1.1610   1.1747   1.1847   1.1911
  1.2017   1.2197   1.2319   1.2486   1.2700   1.2769   1.2945   1.2956
  1.3121   1.3364   1.3410   1.3875   1.4112   1.4393   1.4448   1.4672
  1.4722   1.4882   1.5152   1.5195   1.5339   1.5460   1.5506   1.5647
  1.5693   1.5729   1.5865   1.5929   1.6015   1.6044   1.6098   1.6154
  1.6221   1.6328   1.6371   1.6535   1.6581   1.6625   1.6710   1.6799
  1.6915   1.7030   1.7196   1.7210   1.7369   1.7457   1.7637   1.7740
  1.7837   1.7945   1.8079   1.8238   1.8340   1.8486   1.8591   1.8675
  1.8717   1.8916   1.9066   1.9185   1.9276   1.9637   1.9835   2.0039
  2.0194   2.0325   2.0473   2.0722   2.0890   2.1052   2.1110   2.1160
  2.1483   2.1626   2.1714   2.1891   2.2145   2.2445   2.2565   2.2701
  2.2754   2.2989   2.3064   2.3462   2.3566   2.3795   2.4037   2.4181
  2.4248   2.4411   2.4621   2.4718   2.4845   2.4974   2.5194   2.5316
  2.5384   2.5562   2.5687   2.5791   2.5851   2.6147   2.6216   2.6375
  2.6643   2.6673   2.6890   2.6975   2.7137   2.7164   2.7348   2.7562
  2.7662   2.7757   2.8061   2.8176   2.8315   2.8542   2.8651   2.8868
  2.8950   2.9167   2.9191   2.9470   2.9558   2.9610   2.9942   2.9997
  3.0074   3.0240   3.0386   3.0504   3.0783   3.1183   3.1450   3.1543
  3.1664   3.1852   3.2013   3.2562   3.2765   3.3092   3.3421   3.3726
  3.4095   3.4196   3.4833   3.5155   3.5271   3.5680   3.7711   3.7787
  3.7949   3.8091   3.8291   3.8581   3.8863   3.8999   3.9252   3.9524
  3.9760   4.0243   4.0467   4.1028   4.1208   4.1879   4.2431   4.2641
  4.2897   4.3602   4.3827   5.0800   5.0979   5.1418   5.1747   5.4402
  5.4599   5.6536   5.7195   5.7465  23.7784  23.8065  23.8331  23.8649
 23.8723  23.9146  23.9214  23.9440  23.9454  23.9749  49.9252  49.9668
 49.9997
 --------------------------------------------------------------

          Ground-State Mulliken Net Atomic Charges

     Atom                 Charge (a.u.)
  ----------------------------------------
      1 C                     0.600999
      2 H                     0.212621
      3 C                    -0.643922
      4 H                     0.231134
      5 O                    -0.225442
      6 H                     0.255028
      7 C                    -0.612563
      8 H                     0.209648
      9 H                     0.122908
     10 C                     0.518577
     11 H                     0.164595
     12 C                    -0.722887
     13 H                     0.138738
     14 H                     0.145566
     15 H                     0.141237
     16 C                    -0.619159
     17 H                     0.170395
     18 H                     0.150832
     19 C                    -0.475076
     20 H                     0.151046
     21 H                     0.186869
     22 C                     0.231936
     23 H                     0.227909
     24 C                    -0.217683
     25 O                    -0.185132
     26 C                    -0.673324
     27 H                     0.133866
     28 O                    -0.258247
     29 H                     0.189526
     30 H                     0.304382
     31 H                     0.145623
  ----------------------------------------
  Sum of atomic charges =     0.000000

 -----------------------------------------------------------------
                    Cartesian Multipole Moments
 -----------------------------------------------------------------
    Charge (ESU x 10^10)
                 0.0000
    Dipole Moment (Debye)
         X      -4.1706      Y      -1.6460      Z      -0.6519
       Tot       4.5308
    Quadrupole Moments (Debye-Ang)
        XX     -90.7518     XY       1.7254     YY     -87.6224
        XZ      -4.5791     YZ      -8.2286     ZZ     -79.8873
    Octopole Moments (Debye-Ang^2)
       XXX     -20.1342    XXY      16.4793    XYY     -23.0589
       YYY     -36.7144    XXZ      -6.5873    XYZ     -10.1217
       YYZ       0.8432    XZZ       4.4620    YZZ     -13.0604
       ZZZ       2.8331
    Hexadecapole Moments (Debye-Ang^3)
      XXXX   -2749.3859   XXXY      83.0320   XXYY    -642.5224
      XYYY     -22.9758   YYYY    -837.1331   XXXZ     -24.0713
      XXYZ     -21.2370   XYYZ     -20.0943   YYYZ     -66.3391
      XXZZ    -498.6571   XYZZ      -5.9957   YYZZ    -205.2257
      XZZZ      -1.6984   YZZZ     -15.6739   ZZZZ    -381.9929
 -----------------------------------------------------------------
 Calculating analytic gradient of the SCF energy
 Gradient of SCF Energy
            1           2           3           4           5           6
    1   0.0014325  -0.0006487  -0.0000755  -0.0000443   0.0029855   0.0026446
    2  -0.0016476  -0.0005951  -0.0025205   0.0019951  -0.0029737   0.0026032
    3  -0.0004463   0.0003601  -0.0013835   0.0000805   0.0009914  -0.0033220
            7           8           9          10          11          12
    1  -0.0012040   0.0006539   0.0005890  -0.0019894  -0.0000681  -0.0019772
    2   0.0047799   0.0004806   0.0001850  -0.0009882   0.0000750   0.0002074
    3  -0.0010378   0.0001243   0.0008561  -0.0016832  -0.0000775   0.0008295
           13          14          15          16          17          18
    1  -0.0006675  -0.0002887   0.0001476  -0.0001674  -0.0000925  -0.0004700
    2  -0.0000396  -0.0004244   0.0001632   0.0001481  -0.0002766  -0.0003085
    3  -0.0001656   0.0000139   0.0002280   0.0007561   0.0000588   0.0002509
           19          20          21          22          23          24
    1  -0.0003448   0.0008014   0.0002902  -0.0028467  -0.0012402   0.0101359
    2   0.0014980  -0.0005703  -0.0001389  -0.0010470  -0.0005801   0.0078657
    3   0.0001990   0.0009688  -0.0005722   0.0007989   0.0009887  -0.0023479
           25          26          27          28          29          30
    1  -0.0023168  -0.0001056  -0.0007208  -0.0047177  -0.0004220   0.0045288
    2  -0.0065224  -0.0004632   0.0015370  -0.0039611   0.0001110   0.0007267
    3   0.0006958  -0.0006430  -0.0011071   0.0031592   0.0002554   0.0000877
           31
    1  -0.0038015
    2   0.0006814
    3   0.0010831
 Max gradient component =       1.014E-02
 RMS gradient           =       2.148E-03
 Gradient time:  CPU 113.38 s  wall 19.15 s
 Geometry Optimization Parameters
   NAtoms,    NIC,     NZ,  NCons,   NDum,   NFix, NCnnct, MaxDiis
       31     245       0       0       0       0       0       0

 Cartesian Hessian Update
 Hessian Updated using BFGS Update


** GEOMETRY OPTIMIZATION IN DELOCALIZED INTERNAL COORDINATES **
   Searching for a Minimum

   Optimization Cycle:   4

                       Coordinates (Angstroms)
     ATOM                X               Y               Z
      1  C         0.2143018529    0.1592990562   -0.6002389749
      2  H         0.0978749396   -0.3549288562   -1.5645975350
      3  C        -0.3005376837   -0.8081870801    0.4683424730
      4  H        -0.1228833946   -0.3638932634    1.4599772998
      5  O         0.4583259420   -2.0352822640    0.3535323552
      6  H         0.1182112683   -2.6840950211    0.9720770286
      7  C        -1.8004475694   -1.0923645047    0.3123192357
      8  H        -1.9385886988   -1.6402156188   -0.6284548581
      9  H        -2.1080853068   -1.7667375885    1.1236252601
     10  C        -2.6878883683    0.1612056722    0.3087733006
     11  H        -2.5717304840    0.6630515277    1.2802278165
     12  C        -4.1730076259   -0.1865100537    0.1359457872
     13  H        -4.5286141420   -0.8531528548    0.9273208954
     14  H        -4.7916559722    0.7146419479    0.1600086131
     15  H        -4.3492151536   -0.6843605105   -0.8230607202
     16  C        -2.1740580413    1.1192843159   -0.7735830563
     17  H        -2.7421537263    2.0548105790   -0.7458399995
     18  H        -2.3617194246    0.6701997145   -1.7583365297
     19  C        -0.6786485929    1.4235080629   -0.6110704734
     20  H        -0.3360544149    2.0774829414   -1.4169350610
     21  H        -0.5179798681    1.9878280349    0.3137537365
     22  C         1.7230907992    0.5696480536   -0.4992543346
     23  H         1.8110493687    1.4416481701   -1.1548045015
     24  C         2.0990958328    1.0595152173    0.8903156677
     25  O         2.0055393209    2.2061037608    1.2547724416
     26  C         2.7412275454   -0.4717632330   -1.0269389465
     27  H         2.3694407879   -0.8467574472   -1.9935866176
     28  O         3.0696381495   -1.5252879404   -0.1365811396
     29  H         3.6830964192    0.0458782293   -1.2247381527
     30  H         2.2497964775   -1.9801892323    0.0929678243
     31  H         2.3921763581    0.2754252358    1.6129904185
   Point Group: c1    Number of degrees of freedom:    87


   Energy is   -617.749407918

 Hessian Updated using BFGS Update

 85 Hessian modes will be used to form the next step
  Hessian Eigenvalues:
     0.002010    0.005516    0.005525    0.006073    0.006785    0.007506
     0.007870    0.012255    0.013365    0.019889    0.020510    0.034512
     0.037597    0.038118    0.040032    0.040141    0.043051    0.045067
     0.047055    0.047548    0.048408    0.049327    0.049975    0.051945
     0.055748    0.056177    0.056924    0.057541    0.058533    0.061060
     0.063620    0.068644    0.078677    0.082456    0.083328    0.084023
     0.092109    0.108845    0.118263    0.133352    0.140552    0.149463
     0.154311    0.159462    0.159988    0.160188    0.160600    0.166758
     0.180377    0.182324    0.195359    0.211452    0.220070    0.248390
     0.267627    0.271208    0.278889    0.286727    0.289987    0.290202
     0.292963    0.296056    0.310786    0.332376    0.336892    0.337355
     0.338227    0.338899    0.339357    0.339622    0.340167    0.340468
     0.340549    0.341080    0.341467    0.341945    0.342044    0.342316
     0.342350    0.398628    0.412099    0.465971    0.505791    0.519909
     0.892132

 Minimum Search - Taking Simple RFO Step
 Searching for Lamda that Minimizes Along All modes
 Value Taken    Lamda =  -0.00226325
 Step Taken.  Stepsize is  0.279168

                             Maximum     Tolerance    Cnvgd?
         Gradient           0.007937      0.000300      NO
         Displacement       0.122462      0.001200      NO
         Energy change     -0.000469      0.000001      NO


 New Cartesian Coordinates Obtained by Inverse Iteration

 Displacement from previous Coordinates is:  0.688561
 ----------------------------------------------------------------
             Standard Nuclear Orientation (Angstroms)
    I     Atom           X                Y                Z
 ----------------------------------------------------------------
    1      C       0.2155916345     0.1589907473    -0.5881756445
    2      H       0.1163634954    -0.3709312524    -1.5460412292
    3      C      -0.3063441841    -0.7898884836     0.5030933203
    4      H      -0.1414877424    -0.3333718605     1.4901956387
    5      O       0.4367054254    -2.0253221713     0.4396628387
    6      H       0.0633573911    -2.6465398509     1.0747627631
    7      C      -1.7973671177    -1.0939347173     0.3372308124
    8      H      -1.9278991633    -1.6588646462    -0.5952853263
    9      H      -2.1157699598    -1.7547288376     1.1548291557
   10      C      -2.6751282405     0.1640780506     0.3020452731
   11      H      -2.5630948479     0.6877745232     1.2625229985
   12      C      -4.1537061943    -0.1894613873     0.1281936223
   13      H      -4.5074494784    -0.8373364896     0.9355683018
   14      H      -4.7710435266     0.7132776599     0.1295447010
   15      H      -4.3262442329    -0.7103364824    -0.8197078912
   16      C      -2.1673871801     1.0974804918    -0.8049442201
   17      H      -2.7413421606     2.0302679972    -0.8045484176
   18      H      -2.3423127275     0.6239131415    -1.7805126953
   19      C      -0.6803812060     1.4175669733    -0.6396220341
   20      H      -0.3431288393     2.0558226089    -1.4618361076
   21      H      -0.5342413078     2.0064247096     0.2732658832
   22      C       1.7183689921     0.5808171367    -0.4769371133
   23      H       1.8074726795     1.4864067954    -1.0876997409
   24      C       2.0927428889     0.9942863754     0.9361834869
   25      O       2.0310592009     2.1314072877     1.3461817429
   26      C       2.7353720707    -0.4258489816    -1.0614976713
   27      H       2.3621647599    -0.7669639087    -2.0385098928
   28      O       3.0420967985    -1.5226432696    -0.2254068900
   29      H       3.6810420121     0.0936723004    -1.2380860432
   30      H       2.1981000820    -1.9605571714    -0.0352571883
   31      H       2.4434872723     0.1803477625     1.5997168205
 ----------------------------------------------------------------
 Molecular Point Group                 C1    NOp =  1
 Largest Abelian Subgroup              C1    NOp =  1
 Nuclear Repulsion Energy =   880.9049345927 hartrees
 There are       51 alpha and       51 beta electrons
 Applying Cartesian multipole field
    Component          Value
    ---------          -----
     (2,0,0)        1.00000E-11
     (0,2,0)        2.00000E-11
     (0,0,2)       -3.00000E-11
 Nucleus-field energy     =     0.0000000229 hartrees
 Requested basis set is 6-311++G(d,p)
 There are 168 shells and 412 basis functions
 A cutoff of  1.0D-11 yielded  12139 shell pairs
 There are     72751 function pairs (     77212 Cartesian)
 Smallest overlap matrix eigenvalue = 1.83E-06

 Q-Chem warning in module stvman/mkSTV.C, line 306:

 Overlap eigenvalue is smaller than square root of threshold
 Use THRESH >= 12 to get rid of this warning

 Guess from superposition of atomic densities
 Warning:  Energy on first SCF cycle will be non-variational
 SAD guess density has 102.000000 electrons

 -----------------------------------------------------------------------
  General SCF calculation program by
  Eric Jon Sundstrom, Paul Horn, Yuezhi Mao, Dmitri Zuev, Alec White,
  David Stuck, Shaama M.S., Shane Yost, Joonho Lee, David Small,
  Daniel Levine, Susi Lehtola, Hugh Burton, Evgeny Epifanovsky
 -----------------------------------------------------------------------
 Exchange:     0.2000 Hartree-Fock + 0.0800 Slater + 0.7200 B88
 Correlation:  0.1900 VWN1RPA + 0.8100 LYP
 Using SG-1 standard quadrature grid
 using 6 threads for integral computing
 -------------------------------------------------------
 OpenMP Integral computing Module                
 Release: version 2.0, May 2017, Q-Chem Inc. Pleasanton 
 -------------------------------------------------------
 -------------------------------------------------------
 OpenMP BLAS3 based DFT computing Module                
 Release: version 1.0, May 2013, Q-Chem Inc. Pittsburgh 
 -------------------------------------------------------
 A restricted SCF calculation will be
 performed using DIIS
 SCF converges when DIIS error is below 1.0e-08
 ---------------------------------------
  Cycle       Energy         DIIS error
 ---------------------------------------
    1    -620.1683164023      2.99e-02  
    2    -617.4499683949      3.95e-03  
    3    -617.1618363104      5.78e-03  
    4    -617.7262941688      1.19e-03  
    5    -617.7478906286      3.74e-04  
    6    -617.7499821927      1.12e-04  
    7    -617.7501745634      3.35e-05  
    8    -617.7501922284      7.85e-06  
    9    -617.7501932143      2.19e-06  
   10    -617.7501932987      5.50e-07  
   11    -617.7501933035      1.90e-07  
   12    -617.7501933041      5.43e-08  
   13    -617.7501933041      2.12e-08  
   14    -617.7501933042      4.58e-09  Convergence criterion met
 ---------------------------------------
 SCF time:   CPU 529.17s  wall 92.00s 
 SCF   energy in the final basis set =     -617.7501933042
 Total energy in the final basis set =     -617.7501933042

 --------------------------------------------------------------

                    Orbital Energies (a.u.)
 --------------------------------------------------------------

 Alpha MOs
 -- Occupied --
-19.1551 -19.1266 -19.1071 -10.2606 -10.2456 -10.2202 -10.1995 -10.1898
-10.1893 -10.1850 -10.1787 -10.1768 -10.1708  -1.0566  -1.0542  -1.0156
 -0.8589  -0.8117  -0.7566  -0.7530  -0.6923  -0.6508  -0.6408  -0.6121
 -0.5796  -0.5634  -0.5387  -0.5094  -0.4934  -0.4828  -0.4726  -0.4659
 -0.4548  -0.4372  -0.4228  -0.4193  -0.4112  -0.4062  -0.4000  -0.3929
 -0.3883  -0.3663  -0.3591  -0.3552  -0.3398  -0.3382  -0.3227  -0.3164
 -0.3042  -0.2812  -0.2487
 -- Virtual --
 -0.0411  -0.0219  -0.0109  -0.0053   0.0020   0.0148   0.0191   0.0230
  0.0262   0.0333   0.0405   0.0432   0.0507   0.0523   0.0586   0.0658
  0.0697   0.0726   0.0751   0.0816   0.0839   0.0918   0.1017   0.1030
  0.1051   0.1095   0.1136   0.1163   0.1184   0.1224   0.1230   0.1263
  0.1319   0.1358   0.1376   0.1381   0.1405   0.1441   0.1464   0.1497
  0.1532   0.1553   0.1588   0.1630   0.1637   0.1692   0.1709   0.1734
  0.1753   0.1809   0.1849   0.1880   0.1939   0.1980   0.2038   0.2088
  0.2120   0.2153   0.2201   0.2244   0.2303   0.2319   0.2355   0.2383
  0.2438   0.2482   0.2530   0.2552   0.2689   0.2713   0.2773   0.2779
  0.2811   0.2873   0.2933   0.2962   0.2990   0.3041   0.3121   0.3151
  0.3243   0.3283   0.3305   0.3367   0.3395   0.3443   0.3489   0.3524
  0.3562   0.3603   0.3655   0.3676   0.3720   0.3826   0.3857   0.3976
  0.4083   0.4154   0.4291   0.4402   0.4530   0.4725   0.4758   0.4859
  0.4944   0.4966   0.5136   0.5238   0.5357   0.5499   0.5523   0.5685
  0.5777   0.5846   0.5953   0.6012   0.6117   0.6143   0.6259   0.6277
  0.6395   0.6464   0.6532   0.6617   0.6694   0.6825   0.6880   0.6916
  0.7020   0.7104   0.7187   0.7260   0.7348   0.7422   0.7483   0.7531
  0.7596   0.7643   0.7718   0.7765   0.7807   0.7851   0.7875   0.7932
  0.7976   0.8145   0.8290   0.8563   0.8834   0.9088   0.9169   0.9338
  0.9448   0.9636   0.9944   1.0143   1.0341   1.0488   1.0569   1.0951
  1.1015   1.1195   1.1383   1.1468   1.1610   1.1779   1.1869   1.1942
  1.2021   1.2197   1.2347   1.2482   1.2722   1.2758   1.2930   1.2975
  1.3176   1.3303   1.3436   1.3820   1.4100   1.4380   1.4445   1.4678
  1.4761   1.4867   1.5150   1.5200   1.5273   1.5464   1.5513   1.5662
  1.5679   1.5743   1.5855   1.5924   1.6013   1.6029   1.6135   1.6171
  1.6216   1.6284   1.6362   1.6517   1.6583   1.6656   1.6688   1.6853
  1.6946   1.7049   1.7190   1.7267   1.7391   1.7512   1.7662   1.7723
  1.7859   1.7957   1.8093   1.8214   1.8329   1.8468   1.8610   1.8728
  1.8740   1.8962   1.9093   1.9186   1.9330   1.9654   1.9896   2.0012
  2.0205   2.0364   2.0439   2.0695   2.0824   2.1021   2.1097   2.1211
  2.1555   2.1677   2.1796   2.1923   2.2153   2.2406   2.2559   2.2670
  2.2814   2.2985   2.3030   2.3452   2.3560   2.3731   2.4011   2.4071
  2.4236   2.4421   2.4653   2.4739   2.4870   2.4983   2.5174   2.5301
  2.5379   2.5555   2.5680   2.5811   2.5826   2.6148   2.6285   2.6362
  2.6633   2.6676   2.6886   2.7021   2.7151   2.7204   2.7288   2.7584
  2.7658   2.7757   2.8098   2.8187   2.8377   2.8537   2.8654   2.8875
  2.9035   2.9135   2.9202   2.9533   2.9589   2.9611   2.9953   3.0041
  3.0093   3.0283   3.0336   3.0506   3.0820   3.1215   3.1466   3.1614
  3.1740   3.1820   3.2025   3.2585   3.2801   3.3125   3.3408   3.3697
  3.4069   3.4207   3.4796   3.5125   3.5273   3.5624   3.7709   3.7787
  3.7985   3.8120   3.8290   3.8581   3.8821   3.9020   3.9193   3.9529
  3.9817   4.0293   4.0521   4.1153   4.1220   4.1938   4.2499   4.2735
  4.2937   4.3615   4.3775   5.0810   5.0948   5.1403   5.1754   5.4511
  5.4625   5.6421   5.7165   5.7444  23.7814  23.8079  23.8367  23.8683
 23.8768  23.9149  23.9167  23.9429  23.9475  23.9762  49.9240  49.9673
 49.9980
 --------------------------------------------------------------

          Ground-State Mulliken Net Atomic Charges

     Atom                 Charge (a.u.)
  ----------------------------------------
      1 C                     0.590772
      2 H                     0.208858
      3 C                    -0.645688
      4 H                     0.233571
      5 O                    -0.227351
      6 H                     0.258657
      7 C                    -0.593161
      8 H                     0.210384
      9 H                     0.122281
     10 C                     0.514523
     11 H                     0.165662
     12 C                    -0.721365
     13 H                     0.137038
     14 H                     0.144204
     15 H                     0.140327
     16 C                    -0.640593
     17 H                     0.169116
     18 H                     0.152602
     19 C                    -0.476407
     20 H                     0.150211
     21 H                     0.193288
     22 C                     0.279914
     23 H                     0.229412
     24 C                    -0.251719
     25 O                    -0.183824
     26 C                    -0.690417
     27 H                     0.133337
     28 O                    -0.256831
     29 H                     0.189683
     30 H                     0.313530
     31 H                     0.149988
  ----------------------------------------
  Sum of atomic charges =     0.000000

 -----------------------------------------------------------------
                    Cartesian Multipole Moments
 -----------------------------------------------------------------
    Charge (ESU x 10^10)
                 0.0000
    Dipole Moment (Debye)
         X      -4.1869      Y      -1.5111      Z      -0.7753
       Tot       4.5183
    Quadrupole Moments (Debye-Ang)
        XX     -90.7199     XY       1.9629     YY     -87.5917
        XZ      -4.8019     YZ      -8.4846     ZZ     -80.0661
    Octopole Moments (Debye-Ang^2)
       XXX     -16.7579    XXY      16.4955    XYY     -23.4833
       YYY     -31.9682    XXZ      -6.7972    XYZ     -10.6590
       YYZ      -0.3065    XZZ       3.2144    YZZ     -14.0642
       ZZZ       0.8075
    Hexadecapole Moments (Debye-Ang^3)
      XXXX   -2729.8651   XXXY      77.6202   XXYY    -635.7936
      XYYY     -19.0568   YYYY    -814.6802   XXXZ     -21.2596
      XXYZ     -24.3822   XYYZ     -21.9975   YYYZ     -63.1197
      XXZZ    -501.4782   XYZZ      -8.1132   YYZZ    -204.9256
      XZZZ      -5.6257   YZZZ     -17.0759   ZZZZ    -404.4243
 -----------------------------------------------------------------
 Calculating analytic gradient of the SCF energy
 Gradient of SCF Energy
            1           2           3           4           5           6
    1   0.0005567   0.0004269   0.0013244   0.0002084  -0.0000166  -0.0009442
    2   0.0002490   0.0003230  -0.0000406  -0.0004154   0.0003192  -0.0000334
    3  -0.0000662  -0.0002993  -0.0000443   0.0005081   0.0000379   0.0003714
            7           8           9          10          11          12
    1  -0.0004613   0.0001134   0.0001781   0.0004884  -0.0002549   0.0005537
    2  -0.0002075  -0.0000817  -0.0001822  -0.0001610   0.0000483  -0.0003507
    3   0.0003796  -0.0001729   0.0001163   0.0000202   0.0002404  -0.0000303
           13          14          15          16          17          18
    1   0.0001731   0.0003463  -0.0000152   0.0000720   0.0002688   0.0000024
    2   0.0000288   0.0001291   0.0000029   0.0002982   0.0001965   0.0000479
    3  -0.0000038   0.0000608  -0.0000938  -0.0002184  -0.0001510  -0.0001325
           19          20          21          22          23          24
    1  -0.0004773  -0.0001578  -0.0003386  -0.0006972  -0.0000072  -0.0010480
    2  -0.0000564   0.0003357   0.0001106  -0.0022048  -0.0002829   0.0005095
    3  -0.0004079   0.0002134  -0.0002548   0.0008831  -0.0003196  -0.0003104
           25          26          27          28          29          30
    1   0.0006997  -0.0010186  -0.0001204   0.0003375  -0.0000352  -0.0005595
    2  -0.0001065  -0.0003955  -0.0006340   0.0006024  -0.0000434   0.0021806
    3   0.0003542  -0.0002376   0.0007615   0.0014169  -0.0000621  -0.0029737
           31
    1   0.0004022
    2  -0.0001859
    3   0.0004149
 Max gradient component =       2.974E-03
 RMS gradient           =       6.057E-04
 Gradient time:  CPU 113.74 s  wall 19.21 s
 Geometry Optimization Parameters
   NAtoms,    NIC,     NZ,  NCons,   NDum,   NFix, NCnnct, MaxDiis
       31     245       0       0       0       0       0       0

 Cartesian Hessian Update
 Hessian Updated using BFGS Update


** GEOMETRY OPTIMIZATION IN DELOCALIZED INTERNAL COORDINATES **
   Searching for a Minimum

   Optimization Cycle:   5

                       Coordinates (Angstroms)
     ATOM                X               Y               Z
      1  C         0.2155916345    0.1589907473   -0.5881756445
      2  H         0.1163634954   -0.3709312524   -1.5460412292
      3  C        -0.3063441841   -0.7898884836    0.5030933203
      4  H        -0.1414877424   -0.3333718605    1.4901956387
      5  O         0.4367054254   -2.0253221713    0.4396628387
      6  H         0.0633573911   -2.6465398509    1.0747627631
      7  C        -1.7973671177   -1.0939347173    0.3372308124
      8  H        -1.9278991633   -1.6588646462   -0.5952853263
      9  H        -2.1157699598   -1.7547288376    1.1548291557
     10  C        -2.6751282405    0.1640780506    0.3020452731
     11  H        -2.5630948479    0.6877745232    1.2625229985
     12  C        -4.1537061943   -0.1894613873    0.1281936223
     13  H        -4.5074494784   -0.8373364896    0.9355683018
     14  H        -4.7710435266    0.7132776599    0.1295447010
     15  H        -4.3262442329   -0.7103364824   -0.8197078912
     16  C        -2.1673871801    1.0974804918   -0.8049442201
     17  H        -2.7413421606    2.0302679972   -0.8045484176
     18  H        -2.3423127275    0.6239131415   -1.7805126953
     19  C        -0.6803812060    1.4175669733   -0.6396220341
     20  H        -0.3431288393    2.0558226089   -1.4618361076
     21  H        -0.5342413078    2.0064247096    0.2732658832
     22  C         1.7183689921    0.5808171367   -0.4769371133
     23  H         1.8074726795    1.4864067954   -1.0876997409
     24  C         2.0927428889    0.9942863754    0.9361834869
     25  O         2.0310592009    2.1314072877    1.3461817429
     26  C         2.7353720707   -0.4258489816   -1.0614976713
     27  H         2.3621647599   -0.7669639087   -2.0385098928
     28  O         3.0420967985   -1.5226432696   -0.2254068900
     29  H         3.6810420121    0.0936723004   -1.2380860432
     30  H         2.1981000820   -1.9605571714   -0.0352571883
     31  H         2.4434872723    0.1803477625    1.5997168205
   Point Group: c1    Number of degrees of freedom:    87


   Energy is   -617.750193304

 Hessian Updated using BFGS Update

 86 Hessian modes will be used to form the next step
  Hessian Eigenvalues:
     0.002372    0.005521    0.005525    0.006065    0.006775    0.007485
     0.007867    0.012284    0.013301    0.019926    0.020495    0.034384
     0.037525    0.038108    0.040049    0.040851    0.043053    0.045345
     0.047287    0.047682    0.048403    0.049328    0.050210    0.051913
     0.055659    0.056173    0.056923    0.057584    0.058812    0.061546
     0.063724    0.068990    0.078837    0.082516    0.083538    0.083867
     0.092097    0.109015    0.117819    0.133375    0.140283    0.149577
     0.156373    0.159275    0.159994    0.160000    0.160582    0.164098
     0.178864    0.181617    0.187735    0.195594    0.218370    0.221945
     0.248491    0.268306    0.274381    0.278673    0.286606    0.290021
     0.291556    0.295557    0.299656    0.310185    0.332544    0.336897
     0.337250    0.338273    0.338847    0.339285    0.339606    0.340073
     0.340435    0.340546    0.340896    0.341468    0.341945    0.342207
     0.342338    0.342474    0.380295    0.412515    0.461172    0.498947
     0.520243    0.888871

 Minimum Search - Taking Simple RFO Step
 Searching for Lamda that Minimizes Along All modes
 Value Taken    Lamda =  -0.00051403
 Step Taken.  Stepsize is  0.163857

                             Maximum     Tolerance    Cnvgd?
         Gradient           0.004782      0.000300      NO
         Displacement       0.058731      0.001200      NO
         Energy change     -0.000785      0.000001      NO


 New Cartesian Coordinates Obtained by Inverse Iteration

 Displacement from previous Coordinates is:  0.480096
 ----------------------------------------------------------------
             Standard Nuclear Orientation (Angstroms)
    I     Atom           X                Y                Z
 ----------------------------------------------------------------
    1      C       0.2121039496     0.1555041335    -0.6032499222
    2      H       0.1035956945    -0.3607808802    -1.5674537542
    3      C      -0.3108399065    -0.8078649402     0.4755982455
    4      H      -0.1420985582    -0.3653866215     1.4676901352
    5      O       0.4303925656    -2.0428424694     0.3908113333
    6      H       0.0665353898    -2.6731167666     1.0230954316
    7      C      -1.8036628200    -1.1050411734     0.3109516382
    8      H      -1.9440016947    -1.6510139808    -0.6312467057
    9      H      -2.1222519094    -1.7796783852     1.1167375525
   10      C      -2.6740129683     0.1586506498     0.3085061551
   11      H      -2.5481593776     0.6630471986     1.2772393374
   12      C      -4.1576523696    -0.1797724718     0.1410440217
   13      H      -4.5094571668    -0.8393602436     0.9398763157
   14      H      -4.7694776238     0.7266646841     0.1635010730
   15      H      -4.3421656074    -0.6828729864    -0.8141062438
   16      C      -2.1693181677     1.1084524479    -0.7846633814
   17      H      -2.7393249048     2.0434318471    -0.7614889534
   18      H      -2.3548829653     0.6539329373    -1.7671162494
   19      C      -0.6783839368     1.4178213479    -0.6277676459
   20      H      -0.3462998172     2.0648878677    -1.4454699736
   21      H      -0.5192068380     1.9917062052     0.2928681011
   22      C       1.7182987125     0.5782355035    -0.4957699418
   23      H       1.8128099094     1.4677168069    -1.1296189795
   24      C       2.0785083714     1.0293738331     0.9083199303
   25      O       2.0018842184     2.1776986443     1.2859041883
   26      C       2.7451962503    -0.4444176315    -1.0389959519
   27      H       2.3781818629    -0.8225069298    -2.0050034339
   28      O       3.0712257192    -1.5079038752    -0.1637692291
   29      H       3.6862117491     0.0772356783    -1.2342887304
   30      H       2.2433372128    -1.9520333437     0.0830648547
   31      H       2.4325116211     0.2360379650     1.5937300358
 ----------------------------------------------------------------
 Molecular Point Group                 C1    NOp =  1
 Largest Abelian Subgroup              C1    NOp =  1
 Nuclear Repulsion Energy =   880.4393537338 hartrees
 There are       51 alpha and       51 beta electrons
 Applying Cartesian multipole field
    Component          Value
    ---------          -----
     (2,0,0)        1.00000E-11
     (0,2,0)        2.00000E-11
     (0,0,2)       -3.00000E-11
 Nucleus-field energy     =     0.0000000235 hartrees
 Requested basis set is 6-311++G(d,p)
 There are 168 shells and 412 basis functions
 A cutoff of  1.0D-11 yielded  12141 shell pairs
 There are     72751 function pairs (     77206 Cartesian)
 Smallest overlap matrix eigenvalue = 1.84E-06

 Q-Chem warning in module stvman/mkSTV.C, line 306:

 Overlap eigenvalue is smaller than square root of threshold
 Use THRESH >= 12 to get rid of this warning

 Guess from superposition of atomic densities
 Warning:  Energy on first SCF cycle will be non-variational
 SAD guess density has 102.000000 electrons

 -----------------------------------------------------------------------
  General SCF calculation program by
  Eric Jon Sundstrom, Paul Horn, Yuezhi Mao, Dmitri Zuev, Alec White,
  David Stuck, Shaama M.S., Shane Yost, Joonho Lee, David Small,
  Daniel Levine, Susi Lehtola, Hugh Burton, Evgeny Epifanovsky
 -----------------------------------------------------------------------
 Exchange:     0.2000 Hartree-Fock + 0.0800 Slater + 0.7200 B88
 Correlation:  0.1900 VWN1RPA + 0.8100 LYP
 Using SG-1 standard quadrature grid
 using 6 threads for integral computing
 -------------------------------------------------------
 OpenMP Integral computing Module                
 Release: version 2.0, May 2017, Q-Chem Inc. Pleasanton 
 -------------------------------------------------------
 -------------------------------------------------------
 OpenMP BLAS3 based DFT computing Module                
 Release: version 1.0, May 2013, Q-Chem Inc. Pittsburgh 
 -------------------------------------------------------
 A restricted SCF calculation will be
 performed using DIIS
 SCF converges when DIIS error is below 1.0e-08
 ---------------------------------------
  Cycle       Energy         DIIS error
 ---------------------------------------
    1    -620.1539797926      2.99e-02  
    2    -617.4501170121      3.95e-03  
    3    -617.1599519291      5.79e-03  
    4    -617.7261509014      1.20e-03  
    5    -617.7480114210      3.75e-04  
    6    -617.7501081213      1.13e-04  
    7    -617.7503019513      3.36e-05  
    8    -617.7503197042      7.87e-06  
    9    -617.7503206968      2.20e-06  
   10    -617.7503207818      5.54e-07  
   11    -617.7503207868      1.91e-07  
   12    -617.7503207873      5.47e-08  
   13    -617.7503207874      2.15e-08  
   14    -617.7503207874      4.59e-09  Convergence criterion met
 ---------------------------------------
 SCF time:   CPU 529.18s  wall 92.00s 
 SCF   energy in the final basis set =     -617.7503207874
 Total energy in the final basis set =     -617.7503207874

 --------------------------------------------------------------

                    Orbital Energies (a.u.)
 --------------------------------------------------------------

 Alpha MOs
 -- Occupied --
-19.1554 -19.1268 -19.1074 -10.2609 -10.2458 -10.2206 -10.1996 -10.1906
-10.1891 -10.1849 -10.1781 -10.1764 -10.1708  -1.0565  -1.0541  -1.0138
 -0.8587  -0.8114  -0.7562  -0.7531  -0.6923  -0.6517  -0.6405  -0.6117
 -0.5795  -0.5639  -0.5381  -0.5094  -0.4929  -0.4833  -0.4724  -0.4657
 -0.4543  -0.4364  -0.4224  -0.4190  -0.4107  -0.4060  -0.3999  -0.3929
 -0.3883  -0.3661  -0.3594  -0.3553  -0.3396  -0.3381  -0.3219  -0.3153
 -0.3042  -0.2821  -0.2488
 -- Virtual --
 -0.0419  -0.0223  -0.0108  -0.0053   0.0023   0.0147   0.0190   0.0229
  0.0264   0.0335   0.0406   0.0433   0.0508   0.0519   0.0589   0.0664
  0.0701   0.0733   0.0752   0.0812   0.0841   0.0915   0.1014   0.1031
  0.1050   0.1099   0.1133   0.1167   0.1184   0.1219   0.1242   0.1263
  0.1322   0.1359   0.1373   0.1380   0.1414   0.1443   0.1460   0.1488
  0.1534   0.1554   0.1590   0.1629   0.1637   0.1694   0.1705   0.1738
  0.1744   0.1814   0.1852   0.1886   0.1942   0.1980   0.2035   0.2089
  0.2125   0.2143   0.2199   0.2244   0.2297   0.2306   0.2341   0.2382
  0.2435   0.2479   0.2535   0.2556   0.2691   0.2723   0.2772   0.2779
  0.2811   0.2873   0.2936   0.2967   0.2988   0.3045   0.3126   0.3145
  0.3239   0.3273   0.3303   0.3370   0.3393   0.3442   0.3498   0.3522
  0.3556   0.3609   0.3634   0.3685   0.3727   0.3819   0.3845   0.3975
  0.4076   0.4133   0.4287   0.4411   0.4518   0.4730   0.4761   0.4860
  0.4933   0.4953   0.5130   0.5233   0.5372   0.5497   0.5515   0.5673
  0.5764   0.5842   0.5941   0.6019   0.6120   0.6136   0.6234   0.6266
  0.6391   0.6463   0.6510   0.6615   0.6693   0.6811   0.6908   0.6923
  0.7016   0.7115   0.7169   0.7264   0.7351   0.7421   0.7451   0.7515
  0.7602   0.7649   0.7703   0.7757   0.7797   0.7836   0.7879   0.7954
  0.7984   0.8183   0.8279   0.8545   0.8832   0.9101   0.9189   0.9334
  0.9446   0.9665   0.9952   1.0151   1.0345   1.0493   1.0554   1.0922
  1.0995   1.1222   1.1382   1.1472   1.1625   1.1758   1.1859   1.1941
  1.2006   1.2214   1.2339   1.2514   1.2712   1.2749   1.2933   1.2970
  1.3128   1.3345   1.3401   1.3908   1.4112   1.4368   1.4448   1.4677
  1.4737   1.4849   1.5148   1.5196   1.5306   1.5436   1.5517   1.5647
  1.5654   1.5742   1.5857   1.5923   1.6022   1.6033   1.6118   1.6164
  1.6214   1.6298   1.6364   1.6527   1.6584   1.6647   1.6698   1.6834
  1.6926   1.7038   1.7186   1.7258   1.7381   1.7505   1.7629   1.7723
  1.7836   1.7962   1.8081   1.8222   1.8319   1.8450   1.8574   1.8685
  1.8745   1.8942   1.9090   1.9179   1.9314   1.9633   1.9896   2.0020
  2.0200   2.0352   2.0432   2.0686   2.0833   2.1050   2.1081   2.1164
  2.1550   2.1644   2.1773   2.1897   2.2149   2.2412   2.2569   2.2678
  2.2801   2.2985   2.3046   2.3417   2.3556   2.3768   2.4018   2.4114
  2.4224   2.4394   2.4632   2.4740   2.4860   2.4980   2.5183   2.5309
  2.5379   2.5557   2.5680   2.5815   2.5828   2.6158   2.6259   2.6357
  2.6636   2.6671   2.6891   2.6990   2.7146   2.7208   2.7304   2.7578
  2.7655   2.7754   2.8089   2.8192   2.8325   2.8521   2.8652   2.8870
  2.9015   2.9124   2.9214   2.9494   2.9586   2.9601   2.9961   3.0009
  3.0092   3.0251   3.0366   3.0522   3.0831   3.1226   3.1408   3.1551
  3.1661   3.1817   3.2020   3.2602   3.2784   3.3112   3.3393   3.3688
  3.4041   3.4202   3.4789   3.5132   3.5268   3.5607   3.7704   3.7786
  3.7922   3.8111   3.8293   3.8587   3.8878   3.9011   3.9188   3.9546
  3.9774   4.0298   4.0465   4.1137   4.1221   4.1930   4.2466   4.2706
  4.2918   4.3608   4.3766   5.0808   5.0986   5.1400   5.1751   5.4418
  5.4525   5.6425   5.7190   5.7448  23.7804  23.8066  23.8361  23.8684
 23.8738  23.9120  23.9170  23.9433  23.9479  23.9762  49.9237  49.9646
 49.9961
 --------------------------------------------------------------

          Ground-State Mulliken Net Atomic Charges

     Atom                 Charge (a.u.)
  ----------------------------------------
      1 C                     0.604943
      2 H                     0.212158
      3 C                    -0.655765
      4 H                     0.232983
      5 O                    -0.224585
      6 H                     0.256228
      7 C                    -0.587289
      8 H                     0.210491
      9 H                     0.121185
     10 C                     0.513824
     11 H                     0.165221
     12 C                    -0.723044
     13 H                     0.137104
     14 H                     0.144304
     15 H                     0.140562
     16 C                    -0.632444
     17 H                     0.169201
     18 H                     0.151827
     19 C                    -0.477448
     20 H                     0.151516
     21 H                     0.190179
     22 C                     0.234977
     23 H                     0.229339
     24 C                    -0.222972
     25 O                    -0.186962
     26 C                    -0.675592
     27 H                     0.135147
     28 O                    -0.262842
     29 H                     0.189662
     30 H                     0.310219
     31 H                     0.147873
  ----------------------------------------
  Sum of atomic charges =     0.000000

 -----------------------------------------------------------------
                    Cartesian Multipole Moments
 -----------------------------------------------------------------
    Charge (ESU x 10^10)
                 0.0000
    Dipole Moment (Debye)
         X      -4.1449      Y      -1.5912      Z      -0.6827
       Tot       4.4920
    Quadrupole Moments (Debye-Ang)
        XX     -90.7919     XY       1.8953     YY     -87.7337
        XZ      -4.6449     YZ      -8.4703     ZZ     -79.8690
    Octopole Moments (Debye-Ang^2)
       XXX     -17.6494    XXY      16.3585    XYY     -23.2176
       YYY     -34.3289    XXZ      -6.6969    XYZ     -10.3897
       YYZ       0.6231    XZZ       4.2357    YZZ     -13.5325
       ZZZ       2.1407
    Hexadecapole Moments (Debye-Ang^3)
      XXXX   -2743.4975   XXXY      80.1151   XXYY    -637.8863
      XYYY     -21.3123   YYYY    -829.9662   XXXZ     -21.7729
      XXYZ     -22.1954   XYYZ     -20.6129   YYYZ     -64.8456
      XXZZ    -498.0501   XYZZ      -7.1872   YYZZ    -204.6404
      XZZZ      -2.2172   YZZZ     -15.4260   ZZZZ    -390.1123
 -----------------------------------------------------------------
 Calculating analytic gradient of the SCF energy
 Gradient of SCF Energy
            1           2           3           4           5           6
    1   0.0002630  -0.0002250   0.0003825   0.0001302  -0.0012669  -0.0002855
    2  -0.0001189   0.0002193   0.0000663  -0.0004174   0.0011934  -0.0006227
    3  -0.0000329  -0.0002269   0.0000292  -0.0000640  -0.0005222   0.0005381
            7           8           9          10          11          12
    1  -0.0002458  -0.0001267  -0.0001335   0.0007409  -0.0000601   0.0002724
    2  -0.0005833  -0.0001514  -0.0000100   0.0001467  -0.0000331  -0.0001441
    3   0.0000983  -0.0000414  -0.0001033   0.0004723   0.0000288  -0.0002423
           13          14          15          16          17          18
    1   0.0001678   0.0000600  -0.0000150  -0.0001048   0.0000526   0.0000886
    2   0.0000146   0.0001217  -0.0000290  -0.0001121   0.0000957   0.0001018
    3   0.0000224   0.0000392  -0.0000436  -0.0001143   0.0000169  -0.0000087
           19          20          21          22          23          24
    1   0.0000294  -0.0001211  -0.0000073  -0.0003594   0.0003380  -0.0007350
    2  -0.0002208   0.0001085  -0.0000028   0.0003139   0.0002652  -0.0016344
    3  -0.0000262  -0.0001281   0.0003129   0.0000951  -0.0002334  -0.0000598
           25          26          27          28          29          30
    1   0.0002717   0.0004529   0.0000427   0.0000315   0.0000956  -0.0000457
    2   0.0013637   0.0009998  -0.0000719   0.0001970   0.0000159  -0.0007542
    3  -0.0001112  -0.0000958   0.0001595  -0.0006771  -0.0002857   0.0013208
           31
    1   0.0003121
    2  -0.0003176
    3  -0.0001166
 Max gradient component =       1.634E-03
 RMS gradient           =       4.197E-04
 Gradient time:  CPU 113.67 s  wall 19.19 s
 Geometry Optimization Parameters
   NAtoms,    NIC,     NZ,  NCons,   NDum,   NFix, NCnnct, MaxDiis
       31     245       0       0       0       0       0       0

 Cartesian Hessian Update
 Hessian Updated using BFGS Update


** GEOMETRY OPTIMIZATION IN DELOCALIZED INTERNAL COORDINATES **
   Searching for a Minimum

   Optimization Cycle:   6

                       Coordinates (Angstroms)
     ATOM                X               Y               Z
      1  C         0.2121039496    0.1555041335   -0.6032499222
      2  H         0.1035956945   -0.3607808802   -1.5674537542
      3  C        -0.3108399065   -0.8078649402    0.4755982455
      4  H        -0.1420985582   -0.3653866215    1.4676901352
      5  O         0.4303925656   -2.0428424694    0.3908113333
      6  H         0.0665353898   -2.6731167666    1.0230954316
      7  C        -1.8036628200   -1.1050411734    0.3109516382
      8  H        -1.9440016947   -1.6510139808   -0.6312467057
      9  H        -2.1222519094   -1.7796783852    1.1167375525
     10  C        -2.6740129683    0.1586506498    0.3085061551
     11  H        -2.5481593776    0.6630471986    1.2772393374
     12  C        -4.1576523696   -0.1797724718    0.1410440217
     13  H        -4.5094571668   -0.8393602436    0.9398763157
     14  H        -4.7694776238    0.7266646841    0.1635010730
     15  H        -4.3421656074   -0.6828729864   -0.8141062438
     16  C        -2.1693181677    1.1084524479   -0.7846633814
     17  H        -2.7393249048    2.0434318471   -0.7614889534
     18  H        -2.3548829653    0.6539329373   -1.7671162494
     19  C        -0.6783839368    1.4178213479   -0.6277676459
     20  H        -0.3462998172    2.0648878677   -1.4454699736
     21  H        -0.5192068380    1.9917062052    0.2928681011
     22  C         1.7182987125    0.5782355035   -0.4957699418
     23  H         1.8128099094    1.4677168069   -1.1296189795
     24  C         2.0785083714    1.0293738331    0.9083199303
     25  O         2.0018842184    2.1776986443    1.2859041883
     26  C         2.7451962503   -0.4444176315   -1.0389959519
     27  H         2.3781818629   -0.8225069298   -2.0050034339
     28  O         3.0712257192   -1.5079038752   -0.1637692291
     29  H         3.6862117491    0.0772356783   -1.2342887304
     30  H         2.2433372128   -1.9520333437    0.0830648547
     31  H         2.4325116211    0.2360379650    1.5937300358
   Point Group: c1    Number of degrees of freedom:    87


   Energy is   -617.750320787

 Hessian Updated using BFGS Update

 87 Hessian modes will be used to form the next step
  Hessian Eigenvalues:
     0.003081    0.005522    0.005857    0.006297    0.006646    0.007391
     0.007862    0.012269    0.014785    0.019811    0.020455    0.034378
     0.037860    0.038109    0.039806    0.040103    0.043085    0.045177
     0.047071    0.047620    0.048396    0.049308    0.049964    0.052033
     0.055670    0.056183    0.056923    0.057651    0.058705    0.061448
     0.063591    0.068758    0.078574    0.082407    0.083283    0.083889
     0.092091    0.108686    0.118041    0.133270    0.140343    0.149427
     0.158766    0.159163    0.159869    0.159997    0.160000    0.160565
     0.165834    0.175994    0.179737    0.195001    0.207174    0.209853
     0.220926    0.249728    0.267547    0.272129    0.278958    0.287243
     0.289211    0.290455    0.292851    0.295968    0.311189    0.332118
     0.336894    0.337403    0.338208    0.338887    0.339303    0.339624
     0.340251    0.340418    0.340552    0.341028    0.341473    0.341940
     0.341995    0.342297    0.342352    0.399567    0.416760    0.455150
     0.500711    0.517709    0.889857

 Minimum Search - Taking Simple RFO Step
 Searching for Lamda that Minimizes Along All modes
 Value Taken    Lamda =  -0.00025962
 Step Taken.  Stepsize is  0.186521

                             Maximum     Tolerance    Cnvgd?
         Gradient           0.001941      0.000300      NO
         Displacement       0.068088      0.001200      NO
         Energy change     -0.000127      0.000001      NO


 New Cartesian Coordinates Obtained by Inverse Iteration

 Displacement from previous Coordinates is:  0.521419
 ----------------------------------------------------------------
             Standard Nuclear Orientation (Angstroms)
    I     Atom           X                Y                Z
 ----------------------------------------------------------------
    1      C       0.2143770780     0.1527750662    -0.5900202915
    2      H       0.1123623269    -0.3839247395    -1.5435119508
    3      C      -0.3129523066    -0.7891419196     0.5031920038
    4      H      -0.1571672247    -0.3196114182     1.4851247022
    5      O       0.4449575623    -2.0181448938     0.4512206259
    6      H       0.0877997351    -2.6393812474     1.0941067688
    7      C      -1.8038316340    -1.0945992806     0.3317138356
    8      H      -1.9338549871    -1.6567052419    -0.6021429523
    9      H      -2.1249564256    -1.7564616681     1.1470382886
   10      C      -2.6819746373     0.1646345025     0.3017318260
   11      H      -2.5622086944     0.6861829315     1.2620532647
   12      C      -4.1655400131    -0.1794921384     0.1328302618
   13      H      -4.5220675268    -0.8256417387     0.9405947580
   14      H      -4.7802499994     0.7251902920     0.1352405602
   15      H      -4.3435055614    -0.6996663378    -0.8142171298
   16      C      -2.1699391222     1.0974083352    -0.8026731541
   17      H      -2.7426511241     2.0308861556    -0.7986786601
   18      H      -2.3495644413     0.6254798710    -1.7779962175
   19      C      -0.6790115376     1.4122353653    -0.6426907874
   20      H      -0.3413855443     2.0431320844    -1.4703485597
   21      H      -0.5242693906     2.0037720871     0.2671780568
   22      C       1.7208263460     0.5779939860    -0.4808152943
   23      H       1.8046534576     1.4881134361    -1.0852926246
   24      C       2.0867099984     0.9870731074     0.9351627829
   25      O       1.9882697086     2.1174486304     1.3558196368
   26      C       2.7480590660    -0.4235488141    -1.0656356975
   27      H       2.3869281194    -0.7473490349    -2.0539556256
   28      O       3.0679502188    -1.5319393653    -0.2445461555
   29      H       3.6914257469     0.1050421470    -1.2267240538
   30      H       2.2407460254    -1.9910614548    -0.0275767601
   31      H       2.4496613755     0.1751063463     1.5927477954
 ----------------------------------------------------------------
 Molecular Point Group                 C1    NOp =  1
 Largest Abelian Subgroup              C1    NOp =  1
 Nuclear Repulsion Energy =   880.0440820779 hartrees
 There are       51 alpha and       51 beta electrons
 Applying Cartesian multipole field
    Component          Value
    ---------          -----
     (2,0,0)        1.00000E-11
     (0,2,0)        2.00000E-11
     (0,0,2)       -3.00000E-11
 Nucleus-field energy     =     0.0000000229 hartrees
 Requested basis set is 6-311++G(d,p)
 There are 168 shells and 412 basis functions
 A cutoff of  1.0D-11 yielded  12134 shell pairs
 There are     72702 function pairs (     77157 Cartesian)
 Smallest overlap matrix eigenvalue = 1.84E-06

 Q-Chem warning in module stvman/mkSTV.C, line 306:

 Overlap eigenvalue is smaller than square root of threshold
 Use THRESH >= 12 to get rid of this warning

 Guess from superposition of atomic densities
 Warning:  Energy on first SCF cycle will be non-variational
 SAD guess density has 102.000000 electrons

 -----------------------------------------------------------------------
  General SCF calculation program by
  Eric Jon Sundstrom, Paul Horn, Yuezhi Mao, Dmitri Zuev, Alec White,
  David Stuck, Shaama M.S., Shane Yost, Joonho Lee, David Small,
  Daniel Levine, Susi Lehtola, Hugh Burton, Evgeny Epifanovsky
 -----------------------------------------------------------------------
 Exchange:     0.2000 Hartree-Fock + 0.0800 Slater + 0.7200 B88
 Correlation:  0.1900 VWN1RPA + 0.8100 LYP
 Using SG-1 standard quadrature grid
 using 6 threads for integral computing
 -------------------------------------------------------
 OpenMP Integral computing Module                
 Release: version 2.0, May 2017, Q-Chem Inc. Pleasanton 
 -------------------------------------------------------
 -------------------------------------------------------
 OpenMP BLAS3 based DFT computing Module                
 Release: version 1.0, May 2013, Q-Chem Inc. Pittsburgh 
 -------------------------------------------------------
 A restricted SCF calculation will be
 performed using DIIS
 SCF converges when DIIS error is below 1.0e-08
 ---------------------------------------
  Cycle       Energy         DIIS error
 ---------------------------------------
    1    -620.1452240314      2.99e-02  
    2    -617.4508834619      3.94e-03  
    3    -617.1623827351      5.78e-03  
    4    -617.7266037259      1.19e-03  
    5    -617.7480728918      3.75e-04  
    6    -617.7501639822      1.13e-04  
    7    -617.7503577030      3.36e-05  
    8    -617.7503754400      7.87e-06  
    9    -617.7503764367      2.18e-06  
   10    -617.7503765211      5.44e-07  
   11    -617.7503765260      1.83e-07  
   12    -617.7503765265      5.24e-08  
   13    -617.7503765266      2.10e-08  
   14    -617.7503765266      4.66e-09  Convergence criterion met
 ---------------------------------------
 SCF time:   CPU 528.87s  wall 92.00s 
 SCF   energy in the final basis set =     -617.7503765266
 Total energy in the final basis set =     -617.7503765266

 --------------------------------------------------------------

                    Orbital Energies (a.u.)
 --------------------------------------------------------------

 Alpha MOs
 -- Occupied --
-19.1542 -19.1266 -19.1083 -10.2606 -10.2452 -10.2212 -10.1992 -10.1906
-10.1892 -10.1846 -10.1783 -10.1764 -10.1709  -1.0558  -1.0535  -1.0141
 -0.8584  -0.8111  -0.7557  -0.7531  -0.6924  -0.6515  -0.6404  -0.6114
 -0.5793  -0.5638  -0.5376  -0.5090  -0.4928  -0.4825  -0.4721  -0.4653
 -0.4539  -0.4367  -0.4222  -0.4187  -0.4106  -0.4055  -0.3998  -0.3935
 -0.3880  -0.3656  -0.3592  -0.3548  -0.3390  -0.3377  -0.3219  -0.3159
 -0.3041  -0.2820  -0.2489
 -- Virtual --
 -0.0411  -0.0217  -0.0107  -0.0052   0.0022   0.0148   0.0189   0.0233
  0.0263   0.0335   0.0405   0.0431   0.0507   0.0519   0.0591   0.0657
  0.0697   0.0727   0.0752   0.0817   0.0842   0.0923   0.1018   0.1031
  0.1051   0.1094   0.1137   0.1166   0.1186   0.1225   0.1232   0.1264
  0.1317   0.1360   0.1374   0.1381   0.1407   0.1442   0.1462   0.1494
  0.1532   0.1557   0.1587   0.1631   0.1640   0.1689   0.1709   0.1731
  0.1752   0.1806   0.1845   0.1880   0.1939   0.1982   0.2036   0.2083
  0.2119   0.2150   0.2193   0.2244   0.2298   0.2318   0.2353   0.2380
  0.2442   0.2481   0.2523   0.2551   0.2691   0.2710   0.2764   0.2771
  0.2814   0.2865   0.2935   0.2958   0.2990   0.3043   0.3118   0.3151
  0.3239   0.3277   0.3305   0.3370   0.3394   0.3444   0.3494   0.3530
  0.3559   0.3609   0.3655   0.3667   0.3718   0.3825   0.3863   0.3972
  0.4089   0.4149   0.4292   0.4404   0.4516   0.4728   0.4756   0.4856
  0.4939   0.4969   0.5135   0.5238   0.5348   0.5499   0.5534   0.5691
  0.5771   0.5853   0.5955   0.6000   0.6112   0.6126   0.6245   0.6294
  0.6387   0.6468   0.6550   0.6618   0.6693   0.6821   0.6886   0.6918
  0.7017   0.7094   0.7183   0.7261   0.7350   0.7429   0.7479   0.7529
  0.7596   0.7645   0.7717   0.7774   0.7816   0.7844   0.7876   0.7932
  0.7975   0.8164   0.8315   0.8543   0.8847   0.9099   0.9182   0.9334
  0.9471   0.9632   0.9949   1.0153   1.0337   1.0490   1.0581   1.0937
  1.1013   1.1212   1.1389   1.1475   1.1611   1.1766   1.1858   1.1938
  1.1997   1.2179   1.2332   1.2513   1.2716   1.2745   1.2909   1.2949
  1.3151   1.3310   1.3452   1.3845   1.4101   1.4374   1.4449   1.4683
  1.4754   1.4880   1.5155   1.5211   1.5290   1.5474   1.5537   1.5648
  1.5676   1.5745   1.5863   1.5948   1.6000   1.6036   1.6148   1.6166
  1.6226   1.6294   1.6358   1.6481   1.6574   1.6676   1.6700   1.6854
  1.6923   1.7037   1.7194   1.7225   1.7394   1.7495   1.7634   1.7721
  1.7850   1.7951   1.8101   1.8226   1.8323   1.8422   1.8600   1.8703
  1.8738   1.8957   1.9076   1.9185   1.9303   1.9640   1.9894   1.9992
  2.0198   2.0363   2.0440   2.0692   2.0832   2.1042   2.1080   2.1198
  2.1558   2.1673   2.1801   2.1915   2.2152   2.2374   2.2547   2.2666
  2.2810   2.2983   2.3022   2.3359   2.3557   2.3733   2.4025   2.4063
  2.4220   2.4393   2.4646   2.4730   2.4858   2.4975   2.5186   2.5312
  2.5382   2.5548   2.5685   2.5813   2.5831   2.6147   2.6282   2.6372
  2.6613   2.6651   2.6870   2.6991   2.7133   2.7187   2.7273   2.7564
  2.7633   2.7757   2.8086   2.8173   2.8337   2.8536   2.8640   2.8861
  2.9005   2.9120   2.9193   2.9504   2.9576   2.9599   2.9946   3.0021
  3.0055   3.0261   3.0338   3.0495   3.0832   3.1169   3.1432   3.1591
  3.1665   3.1833   3.2012   3.2573   3.2799   3.3099   3.3369   3.3697
  3.4019   3.4202   3.4790   3.5137   3.5281   3.5607   3.7699   3.7786
  3.7938   3.8106   3.8298   3.8588   3.8838   3.8998   3.9197   3.9578
  3.9764   4.0270   4.0447   4.1138   4.1198   4.1909   4.2474   4.2737
  4.2912   4.3624   4.3768   5.0796   5.0945   5.1381   5.1751   5.4356
  5.4564   5.6455   5.7177   5.7449  23.7814  23.8060  23.8350  23.8671
 23.8733  23.9141  23.9174  23.9437  23.9479  23.9759  49.9244  49.9632
 49.9986
 --------------------------------------------------------------

          Ground-State Mulliken Net Atomic Charges

     Atom                 Charge (a.u.)
  ----------------------------------------
      1 C                     0.578885
      2 H                     0.211199
      3 C                    -0.644569
      4 H                     0.233011
      5 O                    -0.230330
      6 H                     0.256588
      7 C                    -0.587981
      8 H                     0.209669
      9 H                     0.123616
     10 C                     0.518811
     11 H                     0.165072
     12 C                    -0.722081
     13 H                     0.137579
     14 H                     0.144421
     15 H                     0.140695
     16 C                    -0.646319
     17 H                     0.168640
     18 H                     0.152437
     19 C                    -0.476556
     20 H                     0.148500
     21 H                     0.195210
     22 C                     0.303786
     23 H                     0.230628
     24 C                    -0.261167
     25 O                    -0.182544
     26 C                    -0.690682
     27 H                     0.133981
     28 O                    -0.258035
     29 H                     0.190833
     30 H                     0.309187
     31 H                     0.147516
  ----------------------------------------
  Sum of atomic charges =     0.000000

 -----------------------------------------------------------------
                    Cartesian Multipole Moments
 -----------------------------------------------------------------
    Charge (ESU x 10^10)
                 0.0000
    Dipole Moment (Debye)
         X      -4.0892      Y      -1.5086      Z      -0.7449
       Tot       4.4218
    Quadrupole Moments (Debye-Ang)
        XX     -90.4854     XY       2.0911     YY     -87.4092
        XZ      -4.5823     YZ      -8.6191     ZZ     -80.1308
    Octopole Moments (Debye-Ang^2)
       XXX     -16.9892    XXY      17.5786    XYY     -21.9840
       YYY     -31.5876    XXZ      -5.8719    XYZ     -10.9623
       YYZ       0.1076    XZZ       3.4747    YZZ     -14.1484
       ZZZ       0.8401
    Hexadecapole Moments (Debye-Ang^3)
      XXXX   -2742.4424   XXXY      86.8645   XXYY    -634.5418
      XYYY     -14.4079   YYYY    -809.4875   XXXZ     -15.9085
      XXYZ     -24.6345   XYYZ     -19.4214   YYYZ     -63.5141
      XXZZ    -503.3539   XYZZ      -6.2457   YYZZ    -204.6665
      XZZZ      -3.0605   YZZZ     -17.7007   ZZZZ    -406.4659
 -----------------------------------------------------------------
 Calculating analytic gradient of the SCF energy
 Gradient of SCF Energy
            1           2           3           4           5           6
    1   0.0002907  -0.0000356  -0.0005187   0.0000428   0.0002990   0.0001648
    2   0.0001292  -0.0000503   0.0001198   0.0001838  -0.0005548   0.0000823
    3   0.0003923   0.0001144  -0.0001875  -0.0001303   0.0003671  -0.0004014
            7           8           9          10          11          12
    1  -0.0001437   0.0000815  -0.0000395  -0.0002469   0.0000049  -0.0004751
    2   0.0006871   0.0000450   0.0000938  -0.0001889   0.0000408   0.0000892
    3  -0.0001348   0.0000215   0.0000749  -0.0002199  -0.0000944   0.0000872
           13          14          15          16          17          18
    1  -0.0001274  -0.0001527   0.0000084   0.0000546  -0.0001219  -0.0000811
    2  -0.0000072  -0.0000529   0.0000683  -0.0000816  -0.0001131  -0.0000480
    3  -0.0000179  -0.0000007   0.0000671   0.0002179   0.0000824   0.0000880
           19          20          21          22          23          24
    1   0.0001508   0.0002236  -0.0000205  -0.0004983  -0.0003810   0.0008002
    2  -0.0001375  -0.0000857   0.0000762   0.0006039   0.0002096   0.0006386
    3   0.0001614   0.0001108  -0.0000320  -0.0006507   0.0001997   0.0001061
           25          26          27          28          29          30
    1  -0.0000162   0.0007276  -0.0000381   0.0005782  -0.0001016  -0.0000111
    2  -0.0006783   0.0001450   0.0002246  -0.0001388   0.0000146  -0.0014285
    3  -0.0001683  -0.0003868  -0.0002198   0.0007354  -0.0000775  -0.0001751
           31
    1  -0.0004176
    2   0.0001142
    3   0.0000708
 Max gradient component =       1.429E-03
 RMS gradient           =       3.179E-04
 Gradient time:  CPU 113.53 s  wall 19.17 s
 Geometry Optimization Parameters
   NAtoms,    NIC,     NZ,  NCons,   NDum,   NFix, NCnnct, MaxDiis
       31     245       0       0       0       0       0       0

 Cartesian Hessian Update
 Hessian Updated using BFGS Update


** GEOMETRY OPTIMIZATION IN DELOCALIZED INTERNAL COORDINATES **
   Searching for a Minimum

   Optimization Cycle:   7

                       Coordinates (Angstroms)
     ATOM                X               Y               Z
      1  C         0.2143770780    0.1527750662   -0.5900202915
      2  H         0.1123623269   -0.3839247395   -1.5435119508
      3  C        -0.3129523066   -0.7891419196    0.5031920038
      4  H        -0.1571672247   -0.3196114182    1.4851247022
      5  O         0.4449575623   -2.0181448938    0.4512206259
      6  H         0.0877997351   -2.6393812474    1.0941067688
      7  C        -1.8038316340   -1.0945992806    0.3317138356
      8  H        -1.9338549871   -1.6567052419   -0.6021429523
      9  H        -2.1249564256   -1.7564616681    1.1470382886
     10  C        -2.6819746373    0.1646345025    0.3017318260
     11  H        -2.5622086944    0.6861829315    1.2620532647
     12  C        -4.1655400131   -0.1794921384    0.1328302618
     13  H        -4.5220675268   -0.8256417387    0.9405947580
     14  H        -4.7802499994    0.7251902920    0.1352405602
     15  H        -4.3435055614   -0.6996663378   -0.8142171298
     16  C        -2.1699391222    1.0974083352   -0.8026731541
     17  H        -2.7426511241    2.0308861556   -0.7986786601
     18  H        -2.3495644413    0.6254798710   -1.7779962175
     19  C        -0.6790115376    1.4122353653   -0.6426907874
     20  H        -0.3413855443    2.0431320844   -1.4703485597
     21  H        -0.5242693906    2.0037720871    0.2671780568
     22  C         1.7208263460    0.5779939860   -0.4808152943
     23  H         1.8046534576    1.4881134361   -1.0852926246
     24  C         2.0867099984    0.9870731074    0.9351627829
     25  O         1.9882697086    2.1174486304    1.3558196368
     26  C         2.7480590660   -0.4235488141   -1.0656356975
     27  H         2.3869281194   -0.7473490349   -2.0539556256
     28  O         3.0679502188   -1.5319393653   -0.2445461555
     29  H         3.6914257469    0.1050421470   -1.2267240538
     30  H         2.2407460254   -1.9910614548   -0.0275767601
     31  H         2.4496613755    0.1751063463    1.5927477954
   Point Group: c1    Number of degrees of freedom:    87


   Energy is   -617.750376527

 Hessian Updated using BFGS Update

 87 Hessian modes will be used to form the next step
  Hessian Eigenvalues:
     0.003127    0.005521    0.005777    0.006384    0.006770    0.007623
     0.007862    0.012269    0.019118    0.020381    0.021805    0.034382
     0.037794    0.038091    0.040022    0.041282    0.043346    0.045185
     0.047487    0.047950    0.048388    0.049310    0.050337    0.051961
     0.055650    0.056177    0.056925    0.057864    0.059030    0.061439
     0.063553    0.069161    0.078849    0.082659    0.083372    0.083893
     0.092259    0.108685    0.117889    0.133097    0.140395    0.149257
     0.158567    0.159835    0.159890    0.159999    0.160018    0.162122
     0.167205    0.176617    0.183912    0.188498    0.195587    0.218179
     0.219579    0.250171    0.267542    0.272413    0.278649    0.286819
     0.289756    0.291683    0.295743    0.303942    0.311187    0.332571
     0.336929    0.337203    0.338254    0.338836    0.339297    0.339604
     0.340233    0.340430    0.340544    0.340905    0.341463    0.341960
     0.342012    0.342336    0.342351    0.377605    0.416561    0.456848
     0.498820    0.519974    0.893941

 Minimum Search - Taking Simple RFO Step
 Searching for Lamda that Minimizes Along All modes
 Value Taken    Lamda =  -0.00013740
 Step Taken.  Stepsize is  0.057162

                             Maximum     Tolerance    Cnvgd?
         Gradient           0.002500      0.000300      NO
         Displacement       0.025666      0.001200      NO
         Energy change     -0.000056      0.000001      NO


 New Cartesian Coordinates Obtained by Inverse Iteration

 Displacement from previous Coordinates is:  0.119860
 ----------------------------------------------------------------
             Standard Nuclear Orientation (Angstroms)
    I     Atom           X                Y                Z
 ----------------------------------------------------------------
    1      C       0.2149797210     0.1549052475    -0.5941167952
    2      H       0.1153589413    -0.3802372757    -1.5487748078
    3      C      -0.3100632443    -0.7902166914     0.4977501436
    4      H      -0.1540666853    -0.3238250194     1.4812681579
    5      O       0.4472096995    -2.0192986556     0.4427411349
    6      H       0.0906836786    -2.6400591172     1.0866056333
    7      C      -1.7998190185    -1.0969496120     0.3266039069
    8      H      -1.9306585839    -1.6553369071    -0.6094162696
    9      H      -2.1196128428    -1.7621439040     1.1397238971
   10      C      -2.6769588423     0.1631903072     0.3015935373
   11      H      -2.5542852366     0.6825363923     1.2628641921
   12      C      -4.1600615225    -0.1809829403     0.1365065247
   13      H      -4.5136499077    -0.8285583065     0.9443613621
   14      H      -4.7741593347     0.7240207192     0.1426329962
   15      H      -4.3410377095    -0.6993759407    -0.8110368554
   16      C      -2.1691558262     1.0984574180    -0.8032588750
   17      H      -2.7419408075     2.0319043075    -0.7967956454
   18      H      -2.3504751179     0.6280176302    -1.7790431866
   19      C      -0.6787812400     1.4142172080    -0.6459449355
   20      H      -0.3434269392     2.0461175629    -1.4738065907
   21      H      -0.5229128421     2.0052829834     0.2639822123
   22      C       1.7207118325     0.5788227344    -0.4802951452
   23      H       1.8094828714     1.4875923558    -1.0858049491
   24      C       2.0836927921     0.9873496537     0.9367155463
   25      O       1.9802150842     2.1164248426     1.3596972044
   26      C       2.7418717403    -0.4274667980    -1.0631499160
   27      H       2.3747886296    -0.7576965703    -2.0470377652
   28      O       3.0534666240    -1.5297451217    -0.2340767689
   29      H       3.6881313698     0.0939572848    -1.2305463064
   30      H       2.2161239446    -1.9613802271    -0.0027356341
   31      H       2.4539453664     0.1762814903     1.5917232500
 ----------------------------------------------------------------
 Molecular Point Group                 C1    NOp =  1
 Largest Abelian Subgroup              C1    NOp =  1
 Nuclear Repulsion Energy =   880.8951798589 hartrees
 There are       51 alpha and       51 beta electrons
 Applying Cartesian multipole field
    Component          Value
    ---------          -----
     (2,0,0)        1.00000E-11
     (0,2,0)        2.00000E-11
     (0,0,2)       -3.00000E-11
 Nucleus-field energy     =     0.0000000228 hartrees
 Requested basis set is 6-311++G(d,p)
 There are 168 shells and 412 basis functions
 A cutoff of  1.0D-11 yielded  12138 shell pairs
 There are     72744 function pairs (     77205 Cartesian)
 Smallest overlap matrix eigenvalue = 1.84E-06

 Q-Chem warning in module stvman/mkSTV.C, line 306:

 Overlap eigenvalue is smaller than square root of threshold
 Use THRESH >= 12 to get rid of this warning

 Guess from superposition of atomic densities
 Warning:  Energy on first SCF cycle will be non-variational
 SAD guess density has 102.000000 electrons

 -----------------------------------------------------------------------
  General SCF calculation program by
  Eric Jon Sundstrom, Paul Horn, Yuezhi Mao, Dmitri Zuev, Alec White,
  David Stuck, Shaama M.S., Shane Yost, Joonho Lee, David Small,
  Daniel Levine, Susi Lehtola, Hugh Burton, Evgeny Epifanovsky
 -----------------------------------------------------------------------
 Exchange:     0.2000 Hartree-Fock + 0.0800 Slater + 0.7200 B88
 Correlation:  0.1900 VWN1RPA + 0.8100 LYP
 Using SG-1 standard quadrature grid
 using 6 threads for integral computing
 -------------------------------------------------------
 OpenMP Integral computing Module                
 Release: version 2.0, May 2017, Q-Chem Inc. Pleasanton 
 -------------------------------------------------------
 -------------------------------------------------------
 OpenMP BLAS3 based DFT computing Module                
 Release: version 1.0, May 2013, Q-Chem Inc. Pittsburgh 
 -------------------------------------------------------
 A restricted SCF calculation will be
 performed using DIIS
 SCF converges when DIIS error is below 1.0e-08
 ---------------------------------------
  Cycle       Energy         DIIS error
 ---------------------------------------
    1    -620.1574115421      2.99e-02  
    2    -617.4508782190      3.94e-03  
    3    -617.1628370254      5.78e-03  
    4    -617.7265629924      1.19e-03  
    5    -617.7481403720      3.74e-04  
    6    -617.7502259970      1.12e-04  
    7    -617.7504184815      3.35e-05  
    8    -617.7504361800      7.84e-06  
    9    -617.7504371635      2.19e-06  
   10    -617.7504372478      5.50e-07  
   11    -617.7504372526      1.89e-07  
   12    -617.7504372532      5.42e-08  
   13    -617.7504372533      2.13e-08  
   14    -617.7504372534      4.57e-09  Convergence criterion met
 ---------------------------------------
 SCF time:   CPU 529.57s  wall 92.00s 
 SCF   energy in the final basis set =     -617.7504372534
 Total energy in the final basis set =     -617.7504372534

 --------------------------------------------------------------

                    Orbital Energies (a.u.)
 --------------------------------------------------------------

 Alpha MOs
 -- Occupied --
-19.1554 -19.1268 -19.1069 -10.2608 -10.2456 -10.2203 -10.1994 -10.1904
-10.1893 -10.1849 -10.1784 -10.1766 -10.1709  -1.0566  -1.0544  -1.0142
 -0.8587  -0.8113  -0.7561  -0.7532  -0.6924  -0.6513  -0.6407  -0.6117
 -0.5795  -0.5638  -0.5386  -0.5092  -0.4930  -0.4829  -0.4723  -0.4655
 -0.4543  -0.4368  -0.4223  -0.4188  -0.4109  -0.4059  -0.4001  -0.3937
 -0.3885  -0.3660  -0.3594  -0.3550  -0.3394  -0.3380  -0.3220  -0.3154
 -0.3048  -0.2815  -0.2488
 -- Virtual --
 -0.0414  -0.0218  -0.0108  -0.0051   0.0022   0.0148   0.0190   0.0232
  0.0264   0.0334   0.0406   0.0431   0.0508   0.0522   0.0590   0.0657
  0.0697   0.0729   0.0752   0.0817   0.0841   0.0923   0.1017   0.1031
  0.1051   0.1094   0.1137   0.1165   0.1186   0.1225   0.1233   0.1263
  0.1318   0.1359   0.1377   0.1381   0.1408   0.1441   0.1463   0.1495
  0.1533   0.1557   0.1588   0.1631   0.1640   0.1691   0.1709   0.1731
  0.1751   0.1807   0.1846   0.1882   0.1939   0.1981   0.2036   0.2084
  0.2119   0.2154   0.2198   0.2247   0.2303   0.2320   0.2355   0.2383
  0.2439   0.2481   0.2524   0.2550   0.2691   0.2714   0.2767   0.2773
  0.2818   0.2874   0.2939   0.2959   0.2991   0.3046   0.3118   0.3155
  0.3239   0.3278   0.3307   0.3371   0.3392   0.3443   0.3491   0.3530
  0.3558   0.3611   0.3652   0.3669   0.3717   0.3824   0.3860   0.3975
  0.4089   0.4145   0.4292   0.4403   0.4530   0.4730   0.4758   0.4856
  0.4942   0.4975   0.5137   0.5237   0.5354   0.5501   0.5526   0.5686
  0.5768   0.5850   0.5952   0.6006   0.6118   0.6137   0.6250   0.6286
  0.6389   0.6470   0.6531   0.6621   0.6692   0.6818   0.6892   0.6918
  0.7015   0.7097   0.7183   0.7260   0.7352   0.7432   0.7480   0.7536
  0.7594   0.7650   0.7710   0.7771   0.7813   0.7843   0.7875   0.7942
  0.7975   0.8160   0.8328   0.8553   0.8839   0.9101   0.9187   0.9332
  0.9462   0.9630   0.9946   1.0158   1.0328   1.0484   1.0577   1.0954
  1.1010   1.1214   1.1383   1.1468   1.1606   1.1780   1.1860   1.1943
  1.2002   1.2203   1.2342   1.2526   1.2717   1.2775   1.2913   1.2970
  1.3159   1.3322   1.3438   1.3868   1.4105   1.4377   1.4447   1.4677
  1.4745   1.4859   1.5152   1.5202   1.5283   1.5463   1.5533   1.5656
  1.5674   1.5744   1.5860   1.5938   1.6010   1.6031   1.6141   1.6164
  1.6231   1.6296   1.6360   1.6498   1.6575   1.6681   1.6697   1.6858
  1.6932   1.7051   1.7197   1.7245   1.7394   1.7497   1.7638   1.7720
  1.7849   1.7948   1.8094   1.8220   1.8309   1.8437   1.8591   1.8705
  1.8740   1.8950   1.9083   1.9193   1.9329   1.9647   1.9900   1.9997
  2.0207   2.0367   2.0434   2.0691   2.0830   2.1053   2.1079   2.1201
  2.1563   2.1682   2.1794   2.1920   2.2153   2.2399   2.2554   2.2658
  2.2816   2.2989   2.3030   2.3449   2.3563   2.3747   2.4023   2.4105
  2.4242   2.4416   2.4649   2.4734   2.4861   2.4982   2.5187   2.5316
  2.5382   2.5553   2.5687   2.5823   2.5828   2.6151   2.6283   2.6374
  2.6637   2.6664   2.6880   2.6994   2.7141   2.7193   2.7284   2.7570
  2.7632   2.7756   2.8093   2.8177   2.8351   2.8532   2.8637   2.8865
  2.9025   2.9139   2.9194   2.9511   2.9584   2.9601   2.9953   3.0022
  3.0087   3.0278   3.0341   3.0502   3.0840   3.1197   3.1457   3.1598
  3.1680   3.1823   3.2017   3.2561   3.2821   3.3100   3.3375   3.3696
  3.4080   3.4207   3.4792   3.5132   3.5280   3.5608   3.7699   3.7785
  3.7954   3.8108   3.8299   3.8587   3.8853   3.9007   3.9199   3.9553
  3.9798   4.0273   4.0488   4.1147   4.1191   4.1925   4.2489   4.2737
  4.2933   4.3623   4.3759   5.0795   5.0954   5.1386   5.1754   5.4465
  5.4565   5.6444   5.7217   5.7457  23.7813  23.8065  23.8356  23.8680
 23.8757  23.9146  23.9176  23.9435  23.9480  23.9758  49.9237  49.9669
 49.9991
 --------------------------------------------------------------

          Ground-State Mulliken Net Atomic Charges

     Atom                 Charge (a.u.)
  ----------------------------------------
      1 C                     0.581654
      2 H                     0.211189
      3 C                    -0.650666
      4 H                     0.233736
      5 O                    -0.229564
      6 H                     0.257625
      7 C                    -0.583076
      8 H                     0.209455
      9 H                     0.123118
     10 C                     0.516915
     11 H                     0.165045
     12 C                    -0.721521
     13 H                     0.137440
     14 H                     0.144381
     15 H                     0.140647
     16 C                    -0.646301
     17 H                     0.168669
     18 H                     0.152782
     19 C                    -0.476137
     20 H                     0.149296
     21 H                     0.195471
     22 C                     0.290698
     23 H                     0.230402
     24 C                    -0.252720
     25 O                    -0.183355
     26 C                    -0.687911
     27 H                     0.132777
     28 O                    -0.262275
     29 H                     0.189572
     30 H                     0.315196
     31 H                     0.147457
  ----------------------------------------
  Sum of atomic charges =     0.000000

 -----------------------------------------------------------------
                    Cartesian Multipole Moments
 -----------------------------------------------------------------
    Charge (ESU x 10^10)
                 0.0000
    Dipole Moment (Debye)
         X      -4.1125      Y      -1.4723      Z      -0.7239
       Tot       4.4277
    Quadrupole Moments (Debye-Ang)
        XX     -90.4791     XY       2.2480     YY     -87.5303
        XZ      -4.5283     YZ      -8.6900     ZZ     -80.1350
    Octopole Moments (Debye-Ang^2)
       XXX     -16.3395    XXY      17.8876    XYY     -22.3554
       YYY     -30.9049    XXZ      -5.8693    XYZ     -10.9590
       YYZ       0.2314    XZZ       3.5180    YZZ     -14.1701
       ZZZ       0.8378
    Hexadecapole Moments (Debye-Ang^3)
      XXXX   -2730.2512   XXXY      86.6159   XXYY    -633.4401
      XYYY     -12.5833   YYYY    -810.8916   XXXZ     -17.0255
      XXYZ     -24.2143   XYYZ     -19.4926   YYYZ     -64.0276
      XXZZ    -501.4498   XYZZ      -6.4589   YYZZ    -204.6638
      XZZZ      -3.8277   YZZZ     -17.8905   ZZZZ    -406.4638
 -----------------------------------------------------------------
 Calculating analytic gradient of the SCF energy
 Gradient of SCF Energy
            1           2           3           4           5           6
    1   0.0001363   0.0000401   0.0000305   0.0000245   0.0006012  -0.0000228
    2   0.0000360  -0.0000486  -0.0001437   0.0001025  -0.0004732   0.0001831
    3   0.0001144   0.0000337  -0.0001326   0.0000125   0.0001032  -0.0002893
            7           8           9          10          11          12
    1  -0.0000367   0.0000566   0.0000678  -0.0001702  -0.0000066  -0.0001179
    2   0.0002977   0.0000611   0.0000092  -0.0001009   0.0000083   0.0000352
    3   0.0000051  -0.0000275   0.0000472  -0.0000994   0.0000076   0.0000856
           13          14          15          16          17          18
    1  -0.0000387  -0.0000116   0.0000088   0.0000700  -0.0000039  -0.0000333
    2   0.0000001  -0.0000178   0.0000354   0.0000880  -0.0000041  -0.0000127
    3  -0.0000085   0.0000141   0.0000148   0.0000564   0.0000009   0.0000203
           19          20          21          22          23          24
    1  -0.0000072   0.0000508  -0.0000202  -0.0002663  -0.0000945   0.0001141
    2  -0.0000162   0.0000429   0.0000393  -0.0000811  -0.0000629   0.0006155
    3  -0.0000821   0.0001065  -0.0000369   0.0000400   0.0001028   0.0001454
           25          26          27          28          29          30
    1   0.0001952  -0.0001356  -0.0001451  -0.0002503  -0.0000294   0.0002002
    2  -0.0005906  -0.0003279   0.0000183  -0.0000451  -0.0001860   0.0005638
    3  -0.0001001  -0.0002325   0.0000590   0.0005763   0.0000871  -0.0006660
           31
    1  -0.0002059
    2  -0.0000254
    3   0.0000421
 Max gradient component =       6.660E-04
 RMS gradient           =       1.920E-04
 Gradient time:  CPU 113.65 s  wall 19.19 s
 Geometry Optimization Parameters
   NAtoms,    NIC,     NZ,  NCons,   NDum,   NFix, NCnnct, MaxDiis
       31     245       0       0       0       0       0       0

 Cartesian Hessian Update
 Hessian Updated using BFGS Update


** GEOMETRY OPTIMIZATION IN DELOCALIZED INTERNAL COORDINATES **
   Searching for a Minimum

   Optimization Cycle:   8

                       Coordinates (Angstroms)
     ATOM                X               Y               Z
      1  C         0.2149797210    0.1549052475   -0.5941167952
      2  H         0.1153589413   -0.3802372757   -1.5487748078
      3  C        -0.3100632443   -0.7902166914    0.4977501436
      4  H        -0.1540666853   -0.3238250194    1.4812681579
      5  O         0.4472096995   -2.0192986556    0.4427411349
      6  H         0.0906836786   -2.6400591172    1.0866056333
      7  C        -1.7998190185   -1.0969496120    0.3266039069
      8  H        -1.9306585839   -1.6553369071   -0.6094162696
      9  H        -2.1196128428   -1.7621439040    1.1397238971
     10  C        -2.6769588423    0.1631903072    0.3015935373
     11  H        -2.5542852366    0.6825363923    1.2628641921
     12  C        -4.1600615225   -0.1809829403    0.1365065247
     13  H        -4.5136499077   -0.8285583065    0.9443613621
     14  H        -4.7741593347    0.7240207192    0.1426329962
     15  H        -4.3410377095   -0.6993759407   -0.8110368554
     16  C        -2.1691558262    1.0984574180   -0.8032588750
     17  H        -2.7419408075    2.0319043075   -0.7967956454
     18  H        -2.3504751179    0.6280176302   -1.7790431866
     19  C        -0.6787812400    1.4142172080   -0.6459449355
     20  H        -0.3434269392    2.0461175629   -1.4738065907
     21  H        -0.5229128421    2.0052829834    0.2639822123
     22  C         1.7207118325    0.5788227344   -0.4802951452
     23  H         1.8094828714    1.4875923558   -1.0858049491
     24  C         2.0836927921    0.9873496537    0.9367155463
     25  O         1.9802150842    2.1164248426    1.3596972044
     26  C         2.7418717403   -0.4274667980   -1.0631499160
     27  H         2.3747886296   -0.7576965703   -2.0470377652
     28  O         3.0534666240   -1.5297451217   -0.2340767689
     29  H         3.6881313698    0.0939572848   -1.2305463064
     30  H         2.2161239446   -1.9613802271   -0.0027356341
     31  H         2.4539453664    0.1762814903    1.5917232500
   Point Group: c1    Number of degrees of freedom:    87


   Energy is   -617.750437253

 Hessian Updated using BFGS Update

 87 Hessian modes will be used to form the next step
  Hessian Eigenvalues:
     0.003096    0.005518    0.005686    0.006196    0.006798    0.007387
     0.007864    0.012246    0.018029    0.020195    0.021010    0.034371
     0.037763    0.038066    0.039987    0.040836    0.043168    0.045239
     0.047338    0.047943    0.048391    0.049315    0.050073    0.051990
     0.055739    0.056180    0.056922    0.057841    0.059702    0.061417
     0.063562    0.068986    0.078658    0.082501    0.083308    0.083887
     0.092173    0.108624    0.117983    0.133212    0.142714    0.149247
     0.158878    0.159841    0.159852    0.159997    0.160018    0.161676
     0.166286    0.177723    0.185000    0.194768    0.201719    0.218273
     0.222404    0.256710    0.267552    0.273174    0.279500    0.287357
     0.289848    0.291484    0.295758    0.298201    0.310916    0.332553
     0.336907    0.337294    0.338238    0.338909    0.339301    0.339630
     0.340224    0.340415    0.340552    0.341004    0.341477    0.341953
     0.341986    0.342328    0.342361    0.411394    0.451640    0.470269
     0.511501    0.521777    0.889805

 Minimum Search - Taking Simple RFO Step
 Searching for Lamda that Minimizes Along All modes
 Value Taken    Lamda =  -0.00003213
 Step Taken.  Stepsize is  0.048911

                             Maximum     Tolerance    Cnvgd?
         Gradient           0.001569      0.000300      NO
         Displacement       0.020412      0.001200      NO
         Energy change     -0.000061      0.000001      NO


 New Cartesian Coordinates Obtained by Inverse Iteration

 Displacement from previous Coordinates is:  0.077187
 ----------------------------------------------------------------
             Standard Nuclear Orientation (Angstroms)
    I     Atom           X                Y                Z
 ----------------------------------------------------------------
    1      C       0.2144241853     0.1533223159    -0.5934882296
    2      H       0.1147542416    -0.3832490553    -1.5473501567
    3      C      -0.3122516561    -0.7884652234     0.5009052821
    4      H      -0.1588003419    -0.3191821599     1.4833304821
    5      O       0.4454662637    -2.0167712299     0.4521951593
    6      H       0.0913897352    -2.6336625735     1.1016101034
    7      C      -1.8010071520    -1.0973305210     0.3274087145
    8      H      -1.9308126993    -1.6564312237    -0.6083604831
    9      H      -2.1223399415    -1.7619898153     1.1403030048
   10      C      -2.6768586579     0.1635476541     0.3008784504
   11      H      -2.5544267483     0.6832508256     1.2619843485
   12      C      -4.1596170766    -0.1800352735     0.1347635112
   13      H      -4.5137683729    -0.8268139879     0.9430062359
   14      H      -4.7731230186     0.7254071084     0.1399362444
   15      H      -4.3402946243    -0.6990831671    -0.8125207710
   16      C      -2.1687103239     1.0980105268    -0.8044623754
   17      H      -2.7408140687     2.0319157529    -0.7982345149
   18      H      -2.3500636506     0.6275547772    -1.7802104417
   19      C      -0.6783281148     1.4131552846    -0.6475706299
   20      H      -0.3433153169     2.0432645106    -1.4770239322
   21      H      -0.5217772153     2.0053432388     0.2615433106
   22      C       1.7205845184     0.5775451550    -0.4791662785
   23      H       1.8082434583     1.4889423044    -1.0810960843
   24      C       2.0837062616     0.9805330957     0.9391941780
   25      O       1.9660616470     2.1056119965     1.3702723101
   26      C       2.7422711669    -0.4244097311    -1.0678185285
   27      H       2.3748466531    -0.7502511202    -2.0530332354
   28      O       3.0566937589    -1.5314347092    -0.2457730684
   29      H       3.6873231190     0.0998320067    -1.2344608961
   30      H       2.2212805739    -1.9625719722    -0.0044488460
   31      H       2.4688599910     0.1702502606     1.5866163895
 ----------------------------------------------------------------
 Molecular Point Group                 C1    NOp =  1
 Largest Abelian Subgroup              C1    NOp =  1
 Nuclear Repulsion Energy =   880.9198953077 hartrees
 There are       51 alpha and       51 beta electrons
 Applying Cartesian multipole field
    Component          Value
    ---------          -----
     (2,0,0)        1.00000E-11
     (0,2,0)        2.00000E-11
     (0,0,2)       -3.00000E-11
 Nucleus-field energy     =     0.0000000227 hartrees
 Requested basis set is 6-311++G(d,p)
 There are 168 shells and 412 basis functions
 A cutoff of  1.0D-11 yielded  12138 shell pairs
 There are     72744 function pairs (     77205 Cartesian)
 Smallest overlap matrix eigenvalue = 1.83E-06

 Q-Chem warning in module stvman/mkSTV.C, line 306:

 Overlap eigenvalue is smaller than square root of threshold
 Use THRESH >= 12 to get rid of this warning

 Guess from superposition of atomic densities
 Warning:  Energy on first SCF cycle will be non-variational
 SAD guess density has 102.000000 electrons

 -----------------------------------------------------------------------
  General SCF calculation program by
  Eric Jon Sundstrom, Paul Horn, Yuezhi Mao, Dmitri Zuev, Alec White,
  David Stuck, Shaama M.S., Shane Yost, Joonho Lee, David Small,
  Daniel Levine, Susi Lehtola, Hugh Burton, Evgeny Epifanovsky
 -----------------------------------------------------------------------
 Exchange:     0.2000 Hartree-Fock + 0.0800 Slater + 0.7200 B88
 Correlation:  0.1900 VWN1RPA + 0.8100 LYP
 Using SG-1 standard quadrature grid
 using 6 threads for integral computing
 -------------------------------------------------------
 OpenMP Integral computing Module                
 Release: version 2.0, May 2017, Q-Chem Inc. Pleasanton 
 -------------------------------------------------------
 -------------------------------------------------------
 OpenMP BLAS3 based DFT computing Module                
 Release: version 1.0, May 2013, Q-Chem Inc. Pittsburgh 
 -------------------------------------------------------
 A restricted SCF calculation will be
 performed using DIIS
 SCF converges when DIIS error is below 1.0e-08
 ---------------------------------------
  Cycle       Energy         DIIS error
 ---------------------------------------
    1    -620.1560712012      2.99e-02  
    2    -617.4506661619      3.94e-03  
    3    -617.1615464808      5.78e-03  
    4    -617.7265005734      1.19e-03  
    5    -617.7481568625      3.75e-04  
    6    -617.7502464021      1.13e-04  
    7    -617.7504397049      3.36e-05  
    8    -617.7504574334      7.85e-06  
    9    -617.7504584202      2.19e-06  
   10    -617.7504585047      5.51e-07  
   11    -617.7504585096      1.88e-07  
   12    -617.7504585101      5.39e-08  
   13    -617.7504585101      2.13e-08  
   14    -617.7504585102      4.60e-09  Convergence criterion met
 ---------------------------------------
 SCF time:   CPU 529.49s  wall 92.00s 
 SCF   energy in the final basis set =     -617.7504585102
 Total energy in the final basis set =     -617.7504585102

 --------------------------------------------------------------

                    Orbital Energies (a.u.)
 --------------------------------------------------------------

 Alpha MOs
 -- Occupied --
-19.1551 -19.1269 -19.1072 -10.2609 -10.2454 -10.2205 -10.1994 -10.1905
-10.1891 -10.1847 -10.1782 -10.1765 -10.1708  -1.0564  -1.0542  -1.0142
 -0.8586  -0.8112  -0.7561  -0.7532  -0.6923  -0.6515  -0.6406  -0.6115
 -0.5794  -0.5639  -0.5384  -0.5091  -0.4929  -0.4829  -0.4723  -0.4656
 -0.4541  -0.4370  -0.4222  -0.4186  -0.4107  -0.4059  -0.4001  -0.3940
 -0.3885  -0.3657  -0.3593  -0.3549  -0.3392  -0.3379  -0.3218  -0.3153
 -0.3045  -0.2817  -0.2489
 -- Virtual --
 -0.0417  -0.0218  -0.0108  -0.0050   0.0022   0.0148   0.0190   0.0232
  0.0264   0.0335   0.0406   0.0430   0.0508   0.0522   0.0591   0.0656
  0.0697   0.0729   0.0753   0.0817   0.0843   0.0923   0.1017   0.1032
  0.1050   0.1094   0.1138   0.1166   0.1187   0.1227   0.1233   0.1263
  0.1318   0.1360   0.1377   0.1381   0.1409   0.1443   0.1462   0.1495
  0.1533   0.1559   0.1589   0.1631   0.1640   0.1691   0.1710   0.1731
  0.1752   0.1805   0.1846   0.1882   0.1938   0.1982   0.2036   0.2086
  0.2118   0.2155   0.2197   0.2248   0.2303   0.2321   0.2357   0.2384
  0.2440   0.2481   0.2522   0.2551   0.2692   0.2711   0.2764   0.2770
  0.2821   0.2874   0.2938   0.2958   0.2992   0.3045   0.3118   0.3158
  0.3239   0.3277   0.3307   0.3372   0.3392   0.3443   0.3492   0.3532
  0.3558   0.3615   0.3651   0.3667   0.3716   0.3824   0.3862   0.3975
  0.4093   0.4146   0.4290   0.4401   0.4530   0.4732   0.4760   0.4857
  0.4942   0.4979   0.5140   0.5239   0.5351   0.5505   0.5527   0.5689
  0.5766   0.5852   0.5953   0.6005   0.6115   0.6135   0.6247   0.6291
  0.6391   0.6473   0.6534   0.6622   0.6691   0.6819   0.6893   0.6918
  0.7013   0.7094   0.7182   0.7260   0.7352   0.7435   0.7481   0.7538
  0.7591   0.7652   0.7709   0.7772   0.7816   0.7843   0.7875   0.7943
  0.7977   0.8160   0.8336   0.8551   0.8837   0.9103   0.9195   0.9328
  0.9468   0.9628   0.9946   1.0161   1.0325   1.0488   1.0576   1.0955
  1.1011   1.1222   1.1385   1.1469   1.1606   1.1778   1.1857   1.1943
  1.2000   1.2200   1.2335   1.2543   1.2719   1.2768   1.2910   1.2973
  1.3153   1.3326   1.3440   1.3880   1.4107   1.4371   1.4447   1.4672
  1.4743   1.4858   1.5148   1.5205   1.5279   1.5463   1.5537   1.5652
  1.5677   1.5747   1.5860   1.5942   1.6008   1.6034   1.6143   1.6165
  1.6232   1.6297   1.6359   1.6485   1.6577   1.6685   1.6702   1.6865
  1.6932   1.7052   1.7197   1.7245   1.7395   1.7495   1.7631   1.7718
  1.7850   1.7947   1.8095   1.8219   1.8303   1.8425   1.8587   1.8701
  1.8747   1.8953   1.9080   1.9191   1.9338   1.9647   1.9906   1.9994
  2.0208   2.0373   2.0433   2.0687   2.0826   2.1057   2.1077   2.1202
  2.1573   2.1686   2.1801   2.1920   2.2152   2.2391   2.2552   2.2655
  2.2820   2.2993   2.3026   2.3431   2.3561   2.3742   2.4023   2.4097
  2.4243   2.4413   2.4652   2.4737   2.4863   2.4983   2.5188   2.5318
  2.5384   2.5550   2.5688   2.5822   2.5830   2.6154   2.6286   2.6380
  2.6636   2.6660   2.6878   2.6989   2.7141   2.7194   2.7283   2.7564
  2.7631   2.7757   2.8095   2.8177   2.8345   2.8532   2.8631   2.8861
  2.9026   2.9135   2.9196   2.9505   2.9585   2.9603   2.9956   3.0024
  3.0083   3.0275   3.0348   3.0502   3.0849   3.1193   3.1438   3.1601
  3.1670   3.1824   3.2022   3.2564   3.2825   3.3103   3.3369   3.3690
  3.4073   3.4205   3.4788   3.5129   3.5277   3.5600   3.7697   3.7786
  3.7945   3.8111   3.8302   3.8587   3.8851   3.9007   3.9195   3.9566
  3.9787   4.0278   4.0479   4.1152   4.1188   4.1930   4.2493   4.2748
  4.2941   4.3626   4.3752   5.0789   5.0955   5.1381   5.1753   5.4427
  5.4570   5.6443   5.7223   5.7455  23.7817  23.8065  23.8359  23.8684
 23.8753  23.9143  23.9175  23.9435  23.9483  23.9760  49.9238  49.9661
 49.9988
 --------------------------------------------------------------

          Ground-State Mulliken Net Atomic Charges

     Atom                 Charge (a.u.)
  ----------------------------------------
      1 C                     0.579167
      2 H                     0.211262
      3 C                    -0.653540
      4 H                     0.233521
      5 O                    -0.230104
      6 H                     0.257504
      7 C                    -0.576543
      8 H                     0.209366
      9 H                     0.123086
     10 C                     0.516637
     11 H                     0.165173
     12 C                    -0.720994
     13 H                     0.137292
     14 H                     0.144193
     15 H                     0.140571
     16 C                    -0.649813
     17 H                     0.168461
     18 H                     0.152928
     19 C                    -0.476221
     20 H                     0.148838
     21 H                     0.196751
     22 C                     0.297535
     23 H                     0.230451
     24 C                    -0.255334
     25 O                    -0.182860
     26 C                    -0.688701
     27 H                     0.132992
     28 O                    -0.263018
     29 H                     0.189520
     30 H                     0.315080
     31 H                     0.146799
  ----------------------------------------
  Sum of atomic charges =     0.000000

 -----------------------------------------------------------------
                    Cartesian Multipole Moments
 -----------------------------------------------------------------
    Charge (ESU x 10^10)
                 0.0000
    Dipole Moment (Debye)
         X      -4.0733      Y      -1.4469      Z      -0.7173
       Tot       4.3817
    Quadrupole Moments (Debye-Ang)
        XX     -90.4007     XY       2.3472     YY     -87.5071
        XZ      -4.4574     YZ      -8.7711     ZZ     -80.1517
    Octopole Moments (Debye-Ang^2)
       XXX     -15.7612    XXY      18.3128    XYY     -21.9639
       YYY     -30.1662    XXZ      -5.5563    XYZ     -11.0815
       YYZ       0.3135    XZZ       3.5324    YZZ     -14.2876
       ZZZ       0.6844
    Hexadecapole Moments (Debye-Ang^3)
      XXXX   -2730.2581   XXXY      88.9093   XXYY    -632.0168
      XYYY     -10.5847   YYYY    -808.1441   XXXZ     -15.3311
      XXYZ     -24.4784   XYYZ     -18.8366   YYYZ     -63.9403
      XXZZ    -501.6333   XYZZ      -6.1065   YYZZ    -204.5093
      XZZZ      -3.6023   YZZZ     -18.2602   ZZZZ    -408.8440
 -----------------------------------------------------------------
 Calculating analytic gradient of the SCF energy
 Gradient of SCF Energy
            1           2           3           4           5           6
    1   0.0001051  -0.0000041  -0.0000302   0.0000455  -0.0000257  -0.0001244
    2  -0.0000947   0.0000113   0.0001282  -0.0000904   0.0000166  -0.0000514
    3  -0.0000409  -0.0000482   0.0000173   0.0000352  -0.0000214  -0.0000222
            7           8           9          10          11          12
    1   0.0000013  -0.0000160   0.0000174   0.0000226  -0.0000010   0.0000756
    2  -0.0000669   0.0000048  -0.0000238  -0.0000030  -0.0000049  -0.0000130
    3   0.0000301  -0.0000360  -0.0000059   0.0000406   0.0000291   0.0000053
           13          14          15          16          17          18
    1   0.0000176   0.0000367  -0.0000068   0.0000133   0.0000196   0.0000133
    2   0.0000054   0.0000219   0.0000173   0.0000752   0.0000309   0.0000295
    3   0.0000062   0.0000214  -0.0000090  -0.0000061   0.0000033   0.0000011
           19          20          21          22          23          24
    1   0.0000134  -0.0000189  -0.0000278  -0.0001337  -0.0000447  -0.0000069
    2  -0.0000811   0.0000398   0.0000235   0.0000563  -0.0000292  -0.0000378
    3  -0.0000323   0.0000337   0.0000326   0.0000860   0.0000287   0.0000139
           25          26          27          28          29          30
    1   0.0001497   0.0001582  -0.0000860  -0.0000016  -0.0000342  -0.0000123
    2   0.0000189  -0.0000307  -0.0000185   0.0001315   0.0000119   0.0000092
    3  -0.0000117  -0.0001467   0.0000663   0.0001076  -0.0000654  -0.0001355
           31
    1  -0.0001151
    2  -0.0000869
    3   0.0000230
 Max gradient component =       1.582E-04
 RMS gradient           =       5.731E-05
 Gradient time:  CPU 113.86 s  wall 19.22 s
 Geometry Optimization Parameters
   NAtoms,    NIC,     NZ,  NCons,   NDum,   NFix, NCnnct, MaxDiis
       31     245       0       0       0       0       0       0

 Cartesian Hessian Update
 Hessian Updated using BFGS Update


** GEOMETRY OPTIMIZATION IN DELOCALIZED INTERNAL COORDINATES **
   Searching for a Minimum

   Optimization Cycle:   9

                       Coordinates (Angstroms)
     ATOM                X               Y               Z
      1  C         0.2144241853    0.1533223159   -0.5934882296
      2  H         0.1147542416   -0.3832490553   -1.5473501567
      3  C        -0.3122516561   -0.7884652234    0.5009052821
      4  H        -0.1588003419   -0.3191821599    1.4833304821
      5  O         0.4454662637   -2.0167712299    0.4521951593
      6  H         0.0913897352   -2.6336625735    1.1016101034
      7  C        -1.8010071520   -1.0973305210    0.3274087145
      8  H        -1.9308126993   -1.6564312237   -0.6083604831
      9  H        -2.1223399415   -1.7619898153    1.1403030048
     10  C        -2.6768586579    0.1635476541    0.3008784504
     11  H        -2.5544267483    0.6832508256    1.2619843485
     12  C        -4.1596170766   -0.1800352735    0.1347635112
     13  H        -4.5137683729   -0.8268139879    0.9430062359
     14  H        -4.7731230186    0.7254071084    0.1399362444
     15  H        -4.3402946243   -0.6990831671   -0.8125207710
     16  C        -2.1687103239    1.0980105268   -0.8044623754
     17  H        -2.7408140687    2.0319157529   -0.7982345149
     18  H        -2.3500636506    0.6275547772   -1.7802104417
     19  C        -0.6783281148    1.4131552846   -0.6475706299
     20  H        -0.3433153169    2.0432645106   -1.4770239322
     21  H        -0.5217772153    2.0053432388    0.2615433106
     22  C         1.7205845184    0.5775451550   -0.4791662785
     23  H         1.8082434583    1.4889423044   -1.0810960843
     24  C         2.0837062616    0.9805330957    0.9391941780
     25  O         1.9660616470    2.1056119965    1.3702723101
     26  C         2.7422711669   -0.4244097311   -1.0678185285
     27  H         2.3748466531   -0.7502511202   -2.0530332354
     28  O         3.0566937589   -1.5314347092   -0.2457730684
     29  H         3.6873231190    0.0998320067   -1.2344608961
     30  H         2.2212805739   -1.9625719722   -0.0044488460
     31  H         2.4688599910    0.1702502606    1.5866163895
   Point Group: c1    Number of degrees of freedom:    87


   Energy is   -617.750458510

 Hessian Updated using BFGS Update

 87 Hessian modes will be used to form the next step
  Hessian Eigenvalues:
     0.002336    0.003917    0.005525    0.005929    0.006754    0.007397
     0.007856    0.012094    0.017979    0.020276    0.021175    0.034430
     0.037929    0.038056    0.040176    0.040876    0.043675    0.045507
     0.047646    0.047956    0.048374    0.049312    0.050310    0.052068
     0.055850    0.056176    0.056949    0.057850    0.059662    0.061472
     0.063615    0.069087    0.079260    0.082644    0.083608    0.084038
     0.092254    0.108276    0.117739    0.133432    0.143527    0.149231
     0.159305    0.159834    0.159959    0.159999    0.160522    0.162184
     0.168828    0.177127    0.185391    0.194903    0.208345    0.219357
     0.220585    0.257313    0.267538    0.272526    0.279182    0.286926
     0.290039    0.291493    0.295756    0.302707    0.311368    0.332576
     0.336966    0.337172    0.338271    0.338896    0.339298    0.339629
     0.340277    0.340445    0.340569    0.341017    0.341528    0.341952
     0.342141    0.342333    0.342365    0.413704    0.449220    0.491774
     0.519405    0.586274    0.894926

 Minimum Search - Taking Simple RFO Step
 Searching for Lamda that Minimizes Along All modes
 Value Taken    Lamda =  -0.00002754
 Step Taken.  Stepsize is  0.096944

                             Maximum     Tolerance    Cnvgd?
         Gradient           0.000277      0.000300     YES
         Displacement       0.039357      0.001200      NO
         Energy change     -0.000021      0.000001      NO


 New Cartesian Coordinates Obtained by Inverse Iteration

 Displacement from previous Coordinates is:  0.132330
 ----------------------------------------------------------------
             Standard Nuclear Orientation (Angstroms)
    I     Atom           X                Y                Z
 ----------------------------------------------------------------
    1      C       0.2142150990     0.1517448424    -0.5926534227
    2      H       0.1147994605    -0.3877210160    -1.5448008014
    3      C      -0.3142340327    -0.7856161970     0.5048543738
    4      H      -0.1652371250    -0.3101466920     1.4848969385
    5      O       0.4466956785    -2.0120359960     0.4655666725
    6      H       0.0995784780    -2.6233140260     1.1240303685
    7      C      -1.8018484228    -1.0973211057     0.3284964766
    8      H      -1.9298459998    -1.6575357751    -0.6067949766
    9      H      -2.1248255944    -1.7610379232     1.1414229900
   10      C      -2.6773585144     0.1639365925     0.2997263720
   11      H      -2.5548510158     0.6845522953     1.2603063296
   12      C      -4.1602211718    -0.1789317031     0.1332141643
   13      H      -4.5151582753    -0.8243403466     0.9422074309
   14      H      -4.7733678202     0.7267940226     0.1367254806
   15      H      -4.3407106470    -0.6993291373    -0.8133678181
   16      C      -2.1683803983     1.0971113276    -0.8062588689
   17      H      -2.7400210965     2.0313068634    -0.8005034229
   18      H      -2.3502224436     0.6260844802    -1.7816211366
   19      C      -0.6776448668     1.4119439809    -0.6503578499
   20      H      -0.3426769536     2.0388861880    -1.4822827995
   21      H      -0.5194660928     2.0061875370     0.2570933516
   22      C       1.7214443705     0.5757484058    -0.4776938365
   23      H       1.8080105341     1.4907091302    -1.0745672324
   24      C       2.0836296772     0.9720898631     0.9426535202
   25      O       1.9356639721     2.0882689750     1.3877898553
   26      C       2.7432427330    -0.4218473876    -1.0731428747
   27      H       2.3797964794    -0.7346286902    -2.0642109524
   28      O       3.0530888099    -1.5400198901    -0.2645527758
   29      H       3.6901685187     0.1023557189    -1.2299350077
   30      H       2.2165490038    -1.9644726511    -0.0144245306
   31      H       2.4987842501     0.1663833650     1.5771132356
 ----------------------------------------------------------------
 Molecular Point Group                 C1    NOp =  1
 Largest Abelian Subgroup              C1    NOp =  1
 Nuclear Repulsion Energy =   881.0965060903 hartrees
 There are       51 alpha and       51 beta electrons
 Applying Cartesian multipole field
    Component          Value
    ---------          -----
     (2,0,0)        1.00000E-11
     (0,2,0)        2.00000E-11
     (0,0,2)       -3.00000E-11
 Nucleus-field energy     =     0.0000000225 hartrees
 Requested basis set is 6-311++G(d,p)
 There are 168 shells and 412 basis functions
 A cutoff of  1.0D-11 yielded  12139 shell pairs
 There are     72741 function pairs (     77203 Cartesian)
 Smallest overlap matrix eigenvalue = 1.83E-06

 Q-Chem warning in module stvman/mkSTV.C, line 306:

 Overlap eigenvalue is smaller than square root of threshold
 Use THRESH >= 12 to get rid of this warning

 Guess from superposition of atomic densities
 Warning:  Energy on first SCF cycle will be non-variational
 SAD guess density has 102.000000 electrons

 -----------------------------------------------------------------------
  General SCF calculation program by
  Eric Jon Sundstrom, Paul Horn, Yuezhi Mao, Dmitri Zuev, Alec White,
  David Stuck, Shaama M.S., Shane Yost, Joonho Lee, David Small,
  Daniel Levine, Susi Lehtola, Hugh Burton, Evgeny Epifanovsky
 -----------------------------------------------------------------------
 Exchange:     0.2000 Hartree-Fock + 0.0800 Slater + 0.7200 B88
 Correlation:  0.1900 VWN1RPA + 0.8100 LYP
 Using SG-1 standard quadrature grid
 using 6 threads for integral computing
 -------------------------------------------------------
 OpenMP Integral computing Module                
 Release: version 2.0, May 2017, Q-Chem Inc. Pleasanton 
 -------------------------------------------------------
 -------------------------------------------------------
 OpenMP BLAS3 based DFT computing Module                
 Release: version 1.0, May 2013, Q-Chem Inc. Pittsburgh 
 -------------------------------------------------------
 A restricted SCF calculation will be
 performed using DIIS
 SCF converges when DIIS error is below 1.0e-08
 ---------------------------------------
  Cycle       Energy         DIIS error
 ---------------------------------------
    1    -620.1546659067      2.99e-02  
    2    -617.4506543683      3.94e-03  
    3    -617.1607471757      5.79e-03  
    4    -617.7264640703      1.19e-03  
    5    -617.7481767667      3.75e-04  
    6    -617.7502654420      1.13e-04  
    7    -617.7504592556      3.36e-05  
    8    -617.7504770392      7.86e-06  
    9    -617.7504780276      2.19e-06  
   10    -617.7504781121      5.53e-07  
   11    -617.7504781170      1.89e-07  
   12    -617.7504781176      5.41e-08  
   13    -617.7504781177      2.13e-08  
   14    -617.7504781176      4.61e-09  Convergence criterion met
 ---------------------------------------
 SCF time:   CPU 529.55s  wall 92.00s 
 SCF   energy in the final basis set =     -617.7504781176
 Total energy in the final basis set =     -617.7504781176

 --------------------------------------------------------------

                    Orbital Energies (a.u.)
 --------------------------------------------------------------

 Alpha MOs
 -- Occupied --
-19.1549 -19.1270 -19.1072 -10.2611 -10.2452 -10.2205 -10.1994 -10.1908
-10.1889 -10.1844 -10.1780 -10.1763 -10.1706  -1.0564  -1.0542  -1.0140
 -0.8585  -0.8111  -0.7559  -0.7532  -0.6922  -0.6515  -0.6404  -0.6113
 -0.5793  -0.5641  -0.5384  -0.5088  -0.4928  -0.4829  -0.4723  -0.4656
 -0.4539  -0.4371  -0.4219  -0.4181  -0.4104  -0.4058  -0.4001  -0.3947
 -0.3885  -0.3653  -0.3592  -0.3547  -0.3389  -0.3378  -0.3216  -0.3150
 -0.3043  -0.2818  -0.2490
 -- Virtual --
 -0.0420  -0.0217  -0.0107  -0.0049   0.0023   0.0149   0.0190   0.0234
  0.0264   0.0335   0.0406   0.0428   0.0508   0.0523   0.0593   0.0655
  0.0697   0.0730   0.0753   0.0818   0.0845   0.0926   0.1017   0.1034
  0.1050   0.1094   0.1140   0.1167   0.1188   0.1228   0.1233   0.1264
  0.1317   0.1361   0.1378   0.1382   0.1409   0.1445   0.1461   0.1495
  0.1534   0.1562   0.1590   0.1632   0.1641   0.1690   0.1712   0.1729
  0.1753   0.1804   0.1846   0.1883   0.1936   0.1984   0.2037   0.2086
  0.2116   0.2158   0.2196   0.2249   0.2304   0.2324   0.2361   0.2386
  0.2440   0.2481   0.2520   0.2552   0.2694   0.2707   0.2756   0.2769
  0.2827   0.2876   0.2937   0.2955   0.2997   0.3046   0.3116   0.3162
  0.3238   0.3276   0.3309   0.3373   0.3391   0.3442   0.3492   0.3535
  0.3559   0.3620   0.3651   0.3663   0.3714   0.3825   0.3864   0.3974
  0.4099   0.4148   0.4287   0.4398   0.4533   0.4734   0.4762   0.4858
  0.4941   0.4990   0.5146   0.5246   0.5345   0.5511   0.5531   0.5693
  0.5765   0.5855   0.5956   0.6005   0.6107   0.6136   0.6245   0.6299
  0.6391   0.6477   0.6539   0.6624   0.6689   0.6819   0.6889   0.6918
  0.7012   0.7089   0.7182   0.7257   0.7352   0.7442   0.7487   0.7545
  0.7587   0.7656   0.7707   0.7777   0.7824   0.7842   0.7873   0.7944
  0.7981   0.8158   0.8352   0.8550   0.8829   0.9106   0.9204   0.9322
  0.9472   0.9622   0.9948   1.0165   1.0318   1.0491   1.0581   1.0961
  1.1010   1.1235   1.1394   1.1465   1.1601   1.1779   1.1854   1.1934
  1.2004   1.2201   1.2327   1.2579   1.2717   1.2770   1.2905   1.2983
  1.3144   1.3330   1.3453   1.3889   1.4112   1.4364   1.4447   1.4660
  1.4738   1.4857   1.5143   1.5210   1.5267   1.5476   1.5544   1.5650
  1.5684   1.5747   1.5861   1.5949   1.6004   1.6037   1.6146   1.6168
  1.6234   1.6303   1.6358   1.6467   1.6576   1.6689   1.6717   1.6879
  1.6928   1.7057   1.7202   1.7247   1.7398   1.7485   1.7618   1.7719
  1.7850   1.7941   1.8093   1.8217   1.8291   1.8414   1.8582   1.8691
  1.8760   1.8952   1.9075   1.9189   1.9348   1.9646   1.9914   1.9989
  2.0208   2.0380   2.0430   2.0682   2.0825   2.1062   2.1072   2.1207
  2.1583   2.1696   2.1812   2.1927   2.2154   2.2386   2.2550   2.2650
  2.2826   2.2994   2.3023   2.3432   2.3563   2.3736   2.4022   2.4098
  2.4254   2.4417   2.4659   2.4739   2.4864   2.4987   2.5188   2.5323
  2.5389   2.5549   2.5693   2.5819   2.5838   2.6158   2.6287   2.6392
  2.6639   2.6663   2.6878   2.6987   2.7142   2.7191   2.7287   2.7549
  2.7626   2.7757   2.8092   2.8170   2.8337   2.8535   2.8619   2.8850
  2.9028   2.9134   2.9200   2.9504   2.9585   2.9606   2.9957   3.0026
  3.0080   3.0277   3.0361   3.0500   3.0859   3.1186   3.1430   3.1609
  3.1662   3.1826   3.2033   3.2555   3.2835   3.3102   3.3360   3.3685
  3.4076   3.4204   3.4787   3.5129   3.5279   3.5591   3.7696   3.7787
  3.7943   3.8111   3.8307   3.8588   3.8849   3.9004   3.9191   3.9573
  3.9782   4.0279   4.0476   4.1143   4.1181   4.1933   4.2497   4.2756
  4.2957   4.3631   4.3745   5.0778   5.0951   5.1374   5.1752   5.4410
  5.4572   5.6448   5.7234   5.7456  23.7819  23.8062  23.8359  23.8685
 23.8752  23.9141  23.9180  23.9438  23.9487  23.9762  49.9237  49.9662
 49.9992
 --------------------------------------------------------------

          Ground-State Mulliken Net Atomic Charges

     Atom                 Charge (a.u.)
  ----------------------------------------
      1 C                     0.569026
      2 H                     0.211953
      3 C                    -0.657456
      4 H                     0.233101
      5 O                    -0.232155
      6 H                     0.257917
      7 C                    -0.565940
      8 H                     0.208996
      9 H                     0.123372
     10 C                     0.516389
     11 H                     0.165298
     12 C                    -0.720073
     13 H                     0.137235
     14 H                     0.144073
     15 H                     0.140561
     16 C                    -0.654550
     17 H                     0.168131
     18 H                     0.153090
     19 C                    -0.476245
     20 H                     0.148040
     21 H                     0.199174
     22 C                     0.317582
     23 H                     0.230806
     24 C                    -0.261886
     25 O                    -0.182127
     26 C                    -0.694165
     27 H                     0.132706
     28 O                    -0.264491
     29 H                     0.189206
     30 H                     0.316633
     31 H                     0.145799
  ----------------------------------------
  Sum of atomic charges =     0.000000

 -----------------------------------------------------------------
                    Cartesian Multipole Moments
 -----------------------------------------------------------------
    Charge (ESU x 10^10)
                 0.0000
    Dipole Moment (Debye)
         X      -4.0026      Y      -1.3914      Z      -0.7058
       Tot       4.2959
    Quadrupole Moments (Debye-Ang)
        XX     -90.1602     XY       2.5827     YY     -87.4905
        XZ      -4.3177     YZ      -8.8812     ZZ     -80.2057
    Octopole Moments (Debye-Ang^2)
       XXX     -14.3567    XXY      19.2494    XYY     -21.3224
       YYY     -28.8254    XXZ      -4.9363    XYZ     -11.1859
       YYZ       0.4400    XZZ       3.6013    YZZ     -14.4573
       ZZZ       0.4660
    Hexadecapole Moments (Debye-Ang^3)
      XXXX   -2724.8962   XXXY      93.2302   XXYY    -629.8293
      XYYY      -6.3276   YYYY    -804.4674   XXXZ     -12.1794
      XXYZ     -24.5399   XYYZ     -17.6173   YYYZ     -64.0025
      XXZZ    -501.6561   XYZZ      -5.3271   YYZZ    -204.3735
      XZZZ      -2.9803   YZZZ     -19.0727   ZZZZ    -412.4574
 -----------------------------------------------------------------
 Calculating analytic gradient of the SCF energy
 Gradient of SCF Energy
            1           2           3           4           5           6
    1  -0.0000439  -0.0000434  -0.0001600  -0.0000124  -0.0001794  -0.0000437
    2  -0.0001161   0.0000203   0.0001593  -0.0000903   0.0001278  -0.0001344
    3  -0.0000493  -0.0000020  -0.0000320   0.0000030   0.0000074   0.0000376
            7           8           9          10          11          12
    1   0.0000858  -0.0000403  -0.0000457   0.0000266   0.0000275   0.0000907
    2  -0.0002036  -0.0000017  -0.0000223   0.0000524  -0.0000073  -0.0000042
    3   0.0000364  -0.0000183  -0.0000357   0.0000707   0.0000209  -0.0000087
           13          14          15          16          17          18
    1   0.0000198   0.0000190  -0.0000138  -0.0000163   0.0000114   0.0000148
    2   0.0000089   0.0000265   0.0000135   0.0000218   0.0000185   0.0000425
    3   0.0000045   0.0000196  -0.0000051   0.0000004   0.0000324   0.0000087
           19          20          21          22          23          24
    1   0.0000671  -0.0000229   0.0000294   0.0001560  -0.0000186  -0.0002637
    2  -0.0000392   0.0000019  -0.0000022   0.0003612   0.0000341  -0.0002574
    3   0.0000177  -0.0000113   0.0000920  -0.0000221   0.0000574  -0.0000120
           25          26          27          28          29          30
    1   0.0001336   0.0002510  -0.0000110   0.0000913  -0.0000112  -0.0000543
    2   0.0001855  -0.0000056  -0.0000189   0.0000975   0.0000185  -0.0002353
    3  -0.0000467  -0.0000141  -0.0000088  -0.0002245  -0.0000582   0.0001495
           31
    1  -0.0000434
    2  -0.0000516
    3  -0.0000092
 Max gradient component =       3.612E-04
 RMS gradient           =       9.385E-05
 Gradient time:  CPU 113.74 s  wall 19.21 s
 Geometry Optimization Parameters
   NAtoms,    NIC,     NZ,  NCons,   NDum,   NFix, NCnnct, MaxDiis
       31     245       0       0       0       0       0       0

 Cartesian Hessian Update
 Hessian Updated using BFGS Update


** GEOMETRY OPTIMIZATION IN DELOCALIZED INTERNAL COORDINATES **
   Searching for a Minimum

   Optimization Cycle:  10

                       Coordinates (Angstroms)
     ATOM                X               Y               Z
      1  C         0.2142150990    0.1517448424   -0.5926534227
      2  H         0.1147994605   -0.3877210160   -1.5448008014
      3  C        -0.3142340327   -0.7856161970    0.5048543738
      4  H        -0.1652371250   -0.3101466920    1.4848969385
      5  O         0.4466956785   -2.0120359960    0.4655666725
      6  H         0.0995784780   -2.6233140260    1.1240303685
      7  C        -1.8018484228   -1.0973211057    0.3284964766
      8  H        -1.9298459998   -1.6575357751   -0.6067949766
      9  H        -2.1248255944   -1.7610379232    1.1414229900
     10  C        -2.6773585144    0.1639365925    0.2997263720
     11  H        -2.5548510158    0.6845522953    1.2603063296
     12  C        -4.1602211718   -0.1789317031    0.1332141643
     13  H        -4.5151582753   -0.8243403466    0.9422074309
     14  H        -4.7733678202    0.7267940226    0.1367254806
     15  H        -4.3407106470   -0.6993291373   -0.8133678181
     16  C        -2.1683803983    1.0971113276   -0.8062588689
     17  H        -2.7400210965    2.0313068634   -0.8005034229
     18  H        -2.3502224436    0.6260844802   -1.7816211366
     19  C        -0.6776448668    1.4119439809   -0.6503578499
     20  H        -0.3426769536    2.0388861880   -1.4822827995
     21  H        -0.5194660928    2.0061875370    0.2570933516
     22  C         1.7214443705    0.5757484058   -0.4776938365
     23  H         1.8080105341    1.4907091302   -1.0745672324
     24  C         2.0836296772    0.9720898631    0.9426535202
     25  O         1.9356639721    2.0882689750    1.3877898553
     26  C         2.7432427330   -0.4218473876   -1.0731428747
     27  H         2.3797964794   -0.7346286902   -2.0642109524
     28  O         3.0530888099   -1.5400198901   -0.2645527758
     29  H         3.6901685187    0.1023557189   -1.2299350077
     30  H         2.2165490038   -1.9644726511   -0.0144245306
     31  H         2.4987842501    0.1663833650    1.5771132356
   Point Group: c1    Number of degrees of freedom:    87


   Energy is   -617.750478118

 Hessian Updated using BFGS Update

 87 Hessian modes will be used to form the next step
  Hessian Eigenvalues:
     0.001015    0.003763    0.005525    0.005928    0.006778    0.007715
     0.007862    0.012149    0.018299    0.020323    0.021174    0.034634
     0.037984    0.038187    0.040174    0.041534    0.043654    0.045630
     0.047601    0.048071    0.048453    0.049315    0.050373    0.052121
     0.055992    0.056181    0.056949    0.057854    0.059677    0.061480
     0.063691    0.069132    0.079162    0.082633    0.083808    0.084052
     0.092258    0.109437    0.118253    0.133718    0.143525    0.149496
     0.159312    0.159839    0.159976    0.160015    0.160952    0.162007
     0.168765    0.183117    0.185806    0.194898    0.209729    0.220087
     0.225239    0.257647    0.268264    0.272993    0.279421    0.286740
     0.290052    0.291674    0.295851    0.303851    0.312557    0.332711
     0.337056    0.337166    0.338285    0.338903    0.339298    0.339638
     0.340325    0.340445    0.340567    0.341046    0.341524    0.341954
     0.342136    0.342332    0.342394    0.414275    0.450702    0.492888
     0.519508    0.643923    0.896903

 Minimum Search - Taking Simple RFO Step
 Searching for Lamda that Minimizes Along All modes
 Value Taken    Lamda =  -0.00002743
 Step Taken.  Stepsize is  0.148404

                             Maximum     Tolerance    Cnvgd?
         Gradient           0.000753      0.000300      NO
         Displacement       0.061177      0.001200      NO
         Energy change     -0.000020      0.000001      NO


 New Cartesian Coordinates Obtained by Inverse Iteration

 Displacement from previous Coordinates is:  0.229446
 ----------------------------------------------------------------
             Standard Nuclear Orientation (Angstroms)
    I     Atom           X                Y                Z
 ----------------------------------------------------------------
    1      C       0.2143095487     0.1508816598    -0.5891004762
    2      H       0.1167835404    -0.3942569684    -1.5381511908
    3      C      -0.3157476716    -0.7791652220     0.5134696341
    4      H      -0.1712395472    -0.2948126593     1.4897734605
    5      O       0.4493059510    -2.0030435541     0.4859304368
    6      H       0.1114628971    -2.6058522643     1.1568199393
    7      C      -1.8021453823    -1.0945969297     0.3341193512
    8      H      -1.9269567466    -1.6597275037    -0.5985671058
    9      H      -2.1267916492    -1.7544988105     1.1493617857
   10      C      -2.6786047583     0.1660171354     0.2969330767
   11      H      -2.5581901768     0.6912974096     1.2552020945
   12      C      -4.1610168310    -0.1783545416     0.1290205129
   13      H      -4.5173390771    -0.8197983650     0.9405722781
   14      H      -4.7748179411     0.7269521011     0.1265278162
   15      H      -4.3392038746    -0.7038115238    -0.8151968143
   16      C      -2.1679925796     1.0942173694    -0.8124450762
   17      H      -2.7400777543     2.0281788727    -0.8117849033
   18      H      -2.3481537223     0.6186298870    -1.7859047782
   19      C      -0.6775443347     1.4107466627    -0.6559530450
   20      H      -0.3416632403     2.0321167573    -1.4917332437
   21      H      -0.5199403766     2.0102355446     0.2479420713
   22      C       1.7224467380     0.5735042374    -0.4726932440
   23      H       1.8069686093     1.4955433808    -1.0591451610
   24      C       2.0882112138     0.9530133630     0.9515292357
   25      O       1.8937387160     2.0500180477     1.4259326700
   26      C       2.7412811973    -0.4159638547    -1.0838617238
   27      H       2.3789823876    -0.7088749464    -2.0815603965
   28      O       3.0459694088    -1.5498591375    -0.2956145684
   29      H       3.6903094197     0.1080076079    -1.2297826052
   30      H       2.2076966777    -1.9637651930    -0.0333744304
   31      H       2.5495559525     0.1528264888     1.5606636530
 ----------------------------------------------------------------
 Molecular Point Group                 C1    NOp =  1
 Largest Abelian Subgroup              C1    NOp =  1
 Nuclear Repulsion Energy =   881.5019376108 hartrees
 There are       51 alpha and       51 beta electrons
 Applying Cartesian multipole field
    Component          Value
    ---------          -----
     (2,0,0)        1.00000E-11
     (0,2,0)        2.00000E-11
     (0,0,2)       -3.00000E-11
 Nucleus-field energy     =     0.0000000222 hartrees
 Requested basis set is 6-311++G(d,p)
 There are 168 shells and 412 basis functions
 A cutoff of  1.0D-11 yielded  12139 shell pairs
 There are     72745 function pairs (     77207 Cartesian)
 Smallest overlap matrix eigenvalue = 1.83E-06

 Q-Chem warning in module stvman/mkSTV.C, line 306:

 Overlap eigenvalue is smaller than square root of threshold
 Use THRESH >= 12 to get rid of this warning

 Guess from superposition of atomic densities
 Warning:  Energy on first SCF cycle will be non-variational
 SAD guess density has 102.000000 electrons

 -----------------------------------------------------------------------
  General SCF calculation program by
  Eric Jon Sundstrom, Paul Horn, Yuezhi Mao, Dmitri Zuev, Alec White,
  David Stuck, Shaama M.S., Shane Yost, Joonho Lee, David Small,
  Daniel Levine, Susi Lehtola, Hugh Burton, Evgeny Epifanovsky
 -----------------------------------------------------------------------
 Exchange:     0.2000 Hartree-Fock + 0.0800 Slater + 0.7200 B88
 Correlation:  0.1900 VWN1RPA + 0.8100 LYP
 Using SG-1 standard quadrature grid
 using 6 threads for integral computing
 -------------------------------------------------------
 OpenMP Integral computing Module                
 Release: version 2.0, May 2017, Q-Chem Inc. Pleasanton 
 -------------------------------------------------------
 -------------------------------------------------------
 OpenMP BLAS3 based DFT computing Module                
 Release: version 1.0, May 2013, Q-Chem Inc. Pittsburgh 
 -------------------------------------------------------
 A restricted SCF calculation will be
 performed using DIIS
 SCF converges when DIIS error is below 1.0e-08
 ---------------------------------------
  Cycle       Energy         DIIS error
 ---------------------------------------
    1    -620.1549404466      2.99e-02  
    2    -617.4505797130      3.95e-03  
    3    -617.1595353920      5.79e-03  
    4    -617.7264261148      1.19e-03  
    5    -617.7481929370      3.75e-04  
    6    -617.7502819787      1.13e-04  
    7    -617.7504761370      3.37e-05  
    8    -617.7504939926      7.87e-06  
    9    -617.7504949818      2.19e-06  
   10    -617.7504950663      5.55e-07  
   11    -617.7504950713      1.89e-07  
   12    -617.7504950718      5.42e-08  
   13    -617.7504950719      2.13e-08  
   14    -617.7504950719      4.63e-09  Convergence criterion met
 ---------------------------------------
 SCF time:   CPU 529.66s  wall 92.00s 
 SCF   energy in the final basis set =     -617.7504950719
 Total energy in the final basis set =     -617.7504950719

 --------------------------------------------------------------

                    Orbital Energies (a.u.)
 --------------------------------------------------------------

 Alpha MOs
 -- Occupied --
-19.1548 -19.1271 -19.1072 -10.2614 -10.2448 -10.2204 -10.1993 -10.1910
-10.1886 -10.1840 -10.1777 -10.1760 -10.1703  -1.0564  -1.0541  -1.0139
 -0.8582  -0.8109  -0.7557  -0.7532  -0.6920  -0.6515  -0.6401  -0.6111
 -0.5791  -0.5642  -0.5384  -0.5086  -0.4926  -0.4828  -0.4722  -0.4657
 -0.4536  -0.4373  -0.4217  -0.4175  -0.4101  -0.4056  -0.4001  -0.3955
 -0.3884  -0.3649  -0.3591  -0.3544  -0.3386  -0.3376  -0.3213  -0.3147
 -0.3041  -0.2818  -0.2491
 -- Virtual --
 -0.0425  -0.0214  -0.0106  -0.0046   0.0024   0.0149   0.0190   0.0237
  0.0264   0.0336   0.0407   0.0425   0.0508   0.0525   0.0595   0.0654
  0.0696   0.0732   0.0754   0.0820   0.0849   0.0931   0.1019   0.1036
  0.1049   0.1094   0.1142   0.1168   0.1190   0.1228   0.1234   0.1264
  0.1317   0.1362   0.1378   0.1383   0.1409   0.1448   0.1460   0.1493
  0.1536   0.1566   0.1592   0.1634   0.1642   0.1689   0.1714   0.1729
  0.1757   0.1801   0.1845   0.1884   0.1931   0.1987   0.2039   0.2085
  0.2113   0.2165   0.2196   0.2253   0.2306   0.2331   0.2364   0.2392
  0.2441   0.2481   0.2518   0.2553   0.2693   0.2702   0.2745   0.2767
  0.2835   0.2880   0.2934   0.2953   0.3006   0.3046   0.3112   0.3169
  0.3238   0.3275   0.3314   0.3374   0.3392   0.3441   0.3493   0.3538
  0.3563   0.3627   0.3645   0.3666   0.3714   0.3825   0.3866   0.3974
  0.4109   0.4153   0.4279   0.4397   0.4540   0.4738   0.4767   0.4858
  0.4942   0.5002   0.5153   0.5259   0.5336   0.5518   0.5535   0.5699
  0.5764   0.5859   0.5959   0.6004   0.6098   0.6140   0.6242   0.6308
  0.6393   0.6482   0.6548   0.6628   0.6685   0.6821   0.6881   0.6921
  0.7008   0.7080   0.7185   0.7253   0.7353   0.7451   0.7494   0.7549
  0.7584   0.7660   0.7705   0.7783   0.7836   0.7842   0.7870   0.7942
  0.7989   0.8156   0.8378   0.8549   0.8816   0.9110   0.9214   0.9321
  0.9472   0.9618   0.9953   1.0172   1.0309   1.0495   1.0589   1.0975
  1.1006   1.1246   1.1405   1.1456   1.1589   1.1778   1.1852   1.1920
  1.2026   1.2200   1.2317   1.2632   1.2718   1.2764   1.2902   1.3006
  1.3137   1.3332   1.3478   1.3895   1.4119   1.4347   1.4446   1.4635
  1.4738   1.4856   1.5139   1.5216   1.5247   1.5490   1.5554   1.5643
  1.5695   1.5749   1.5859   1.5957   1.6004   1.6045   1.6153   1.6174
  1.6241   1.6313   1.6356   1.6442   1.6577   1.6697   1.6743   1.6896
  1.6925   1.7068   1.7206   1.7262   1.7401   1.7464   1.7597   1.7725
  1.7856   1.7931   1.8082   1.8217   1.8278   1.8398   1.8579   1.8681
  1.8779   1.8953   1.9082   1.9188   1.9370   1.9647   1.9921   1.9983
  2.0210   2.0390   2.0433   2.0673   2.0821   2.1046   2.1086   2.1220
  2.1593   2.1707   2.1829   2.1941   2.2160   2.2381   2.2549   2.2646
  2.2835   2.2994   2.3023   2.3438   2.3567   2.3723   2.4019   2.4100
  2.4279   2.4429   2.4674   2.4740   2.4867   2.4996   2.5189   2.5332
  2.5398   2.5547   2.5702   2.5815   2.5847   2.6163   2.6285   2.6407
  2.6648   2.6670   2.6882   2.6988   2.7146   2.7186   2.7297   2.7524
  2.7621   2.7760   2.8094   2.8163   2.8332   2.8546   2.8595   2.8835
  2.9034   2.9132   2.9211   2.9498   2.9583   2.9613   2.9959   3.0027
  3.0082   3.0271   3.0388   3.0501   3.0869   3.1181   3.1413   3.1627
  3.1653   3.1832   3.2053   3.2542   3.2847   3.3109   3.3351   3.3677
  3.4089   3.4200   3.4792   3.5133   3.5284   3.5576   3.7694   3.7790
  3.7944   3.8113   3.8312   3.8588   3.8839   3.8995   3.9190   3.9582
  3.9779   4.0282   4.0478   4.1115   4.1184   4.1941   4.2510   4.2770
  4.2992   4.3641   4.3743   5.0766   5.0946   5.1364   5.1752   5.4397
  5.4582   5.6454   5.7251   5.7459  23.7825  23.8063  23.8362  23.8687
 23.8755  23.9144  23.9187  23.9442  23.9492  23.9764  49.9237  49.9669
 49.9995
 --------------------------------------------------------------

          Ground-State Mulliken Net Atomic Charges

     Atom                 Charge (a.u.)
  ----------------------------------------
      1 C                     0.554648
      2 H                     0.212453
      3 C                    -0.662787
      4 H                     0.231748
      5 O                    -0.234708
      6 H                     0.258614
      7 C                    -0.550689
      8 H                     0.208403
      9 H                     0.123787
     10 C                     0.515064
     11 H                     0.165493
     12 C                    -0.718163
     13 H                     0.137179
     14 H                     0.143901
     15 H                     0.140530
     16 C                    -0.662048
     17 H                     0.167657
     18 H                     0.153418
     19 C                    -0.478914
     20 H                     0.146717
     21 H                     0.203335
     22 C                     0.349151
     23 H                     0.230957
     24 C                    -0.271722
     25 O                    -0.181394
     26 C                    -0.700616
     27 H                     0.132192
     28 O                    -0.266310
     29 H                     0.188560
     30 H                     0.318769
     31 H                     0.144774
  ----------------------------------------
  Sum of atomic charges =     0.000000

 -----------------------------------------------------------------
                    Cartesian Multipole Moments
 -----------------------------------------------------------------
    Charge (ESU x 10^10)
                 0.0000
    Dipole Moment (Debye)
         X      -3.8981      Y      -1.2946      Z      -0.7030
       Tot       4.1672
    Quadrupole Moments (Debye-Ang)
        XX     -89.8005     XY       2.9307     YY     -87.3792
        XZ      -4.1276     YZ      -9.0602     ZZ     -80.3538
    Octopole Moments (Debye-Ang^2)
       XXX     -12.3355    XXY      20.6178    XYY     -20.2439
       YYY     -26.4089    XXZ      -4.0742    XYZ     -11.4053
       YYZ       0.5660    XZZ       3.5577    YZZ     -14.7571
       ZZZ      -0.1794
    Hexadecapole Moments (Debye-Ang^3)
      XXXX   -2716.5335   XXXY      99.2304   XXYY    -625.8089
      XYYY       0.5520   YYYY    -795.0855   XXXZ      -8.1749
      XXYZ     -24.8825   XYYZ     -15.9394   YYYZ     -63.6058
      XXZZ    -502.2849   XYZZ      -4.2838   YYZZ    -204.1408
      XZZZ      -3.1754   YZZZ     -20.4936   ZZZZ    -420.2706
 -----------------------------------------------------------------
 Calculating analytic gradient of the SCF energy
 Gradient of SCF Energy
            1           2           3           4           5           6
    1  -0.0000799   0.0000056  -0.0000576  -0.0000117  -0.0002618   0.0000058
    2  -0.0001728   0.0000166   0.0000134  -0.0000079   0.0001850  -0.0000905
    3   0.0000168   0.0000094   0.0000017   0.0000211  -0.0000230   0.0000528
            7           8           9          10          11          12
    1   0.0001184  -0.0000521  -0.0000415  -0.0000060   0.0000288   0.0000725
    2  -0.0001571  -0.0000019  -0.0000179   0.0000598  -0.0000094   0.0000297
    3   0.0000118  -0.0000010  -0.0000568   0.0000183   0.0000210  -0.0000167
           13          14          15          16          17          18
    1   0.0000084  -0.0000014  -0.0000185  -0.0000270   0.0000043   0.0000125
    2   0.0000080   0.0000216   0.0000190  -0.0000130   0.0000136   0.0000442
    3   0.0000068   0.0000166   0.0000026   0.0000101   0.0000531   0.0000060
           19          20          21          22          23          24
    1   0.0000310  -0.0000456   0.0000201   0.0003494  -0.0000388  -0.0000733
    2   0.0000241  -0.0000118  -0.0000075   0.0002663  -0.0000098  -0.0004010
    3   0.0000336  -0.0000082   0.0000364  -0.0000176  -0.0000077  -0.0002281
           25          26          27          28          29          30
    1  -0.0000024   0.0001444  -0.0000104   0.0001285  -0.0000210  -0.0000823
    2   0.0002558  -0.0000525   0.0000443   0.0001630   0.0001010  -0.0002485
    3   0.0000733   0.0001153  -0.0000771  -0.0003713  -0.0000349   0.0002822
           31
    1  -0.0000984
    2  -0.0000637
    3   0.0000536
 Max gradient component =       4.010E-04
 RMS gradient           =       1.095E-04
 Gradient time:  CPU 113.83 s  wall 19.22 s
 Geometry Optimization Parameters
   NAtoms,    NIC,     NZ,  NCons,   NDum,   NFix, NCnnct, MaxDiis
       31     245       0       0       0       0       0       0

 Cartesian Hessian Update
 Hessian Updated using BFGS Update


** GEOMETRY OPTIMIZATION IN DELOCALIZED INTERNAL COORDINATES **
   Searching for a Minimum

   Optimization Cycle:  11

                       Coordinates (Angstroms)
     ATOM                X               Y               Z
      1  C         0.2143095487    0.1508816598   -0.5891004762
      2  H         0.1167835404   -0.3942569684   -1.5381511908
      3  C        -0.3157476716   -0.7791652220    0.5134696341
      4  H        -0.1712395472   -0.2948126593    1.4897734605
      5  O         0.4493059510   -2.0030435541    0.4859304368
      6  H         0.1114628971   -2.6058522643    1.1568199393
      7  C        -1.8021453823   -1.0945969297    0.3341193512
      8  H        -1.9269567466   -1.6597275037   -0.5985671058
      9  H        -2.1267916492   -1.7544988105    1.1493617857
     10  C        -2.6786047583    0.1660171354    0.2969330767
     11  H        -2.5581901768    0.6912974096    1.2552020945
     12  C        -4.1610168310   -0.1783545416    0.1290205129
     13  H        -4.5173390771   -0.8197983650    0.9405722781
     14  H        -4.7748179411    0.7269521011    0.1265278162
     15  H        -4.3392038746   -0.7038115238   -0.8151968143
     16  C        -2.1679925796    1.0942173694   -0.8124450762
     17  H        -2.7400777543    2.0281788727   -0.8117849033
     18  H        -2.3481537223    0.6186298870   -1.7859047782
     19  C        -0.6775443347    1.4107466627   -0.6559530450
     20  H        -0.3416632403    2.0321167573   -1.4917332437
     21  H        -0.5199403766    2.0102355446    0.2479420713
     22  C         1.7224467380    0.5735042374   -0.4726932440
     23  H         1.8069686093    1.4955433808   -1.0591451610
     24  C         2.0882112138    0.9530133630    0.9515292357
     25  O         1.8937387160    2.0500180477    1.4259326700
     26  C         2.7412811973   -0.4159638547   -1.0838617238
     27  H         2.3789823876   -0.7088749464   -2.0815603965
     28  O         3.0459694088   -1.5498591375   -0.2956145684
     29  H         3.6903094197    0.1080076079   -1.2297826052
     30  H         2.2076966777   -1.9637651930   -0.0333744304
     31  H         2.5495559525    0.1528264888    1.5606636530
   Point Group: c1    Number of degrees of freedom:    87


   Energy is   -617.750495072

 Hessian Updated using BFGS Update

 87 Hessian modes will be used to form the next step
  Hessian Eigenvalues:
     0.000692    0.004186    0.005526    0.005931    0.006720    0.007678
     0.007853    0.012193    0.018441    0.020298    0.021213    0.034519
     0.037986    0.038177    0.040193    0.043003    0.043866    0.045634
     0.047586    0.048207    0.048452    0.049318    0.050380    0.052136
     0.055910    0.056181    0.056944    0.057847    0.059793    0.061482
     0.063688    0.069270    0.079127    0.082640    0.083811    0.083997
     0.092263    0.109402    0.118743    0.133734    0.143552    0.149448
     0.159411    0.159844    0.159977    0.160026    0.160952    0.161820
     0.168630    0.181299    0.188462    0.194924    0.209063    0.219958
     0.224721    0.258603    0.268149    0.273239    0.279858    0.288365
     0.290689    0.291638    0.295854    0.303809    0.312102    0.332727
     0.337053    0.337159    0.338293    0.338903    0.339311    0.339636
     0.340340    0.340482    0.340566    0.341173    0.341577    0.341956
     0.342172    0.342334    0.342472    0.414602    0.450847    0.491080
     0.519606    0.603463    0.896077

 Minimum Search - Taking Simple RFO Step
 Searching for Lamda that Minimizes Along All modes
 Value Taken    Lamda =  -0.00001835
 Step Taken.  Stepsize is  0.118808

                             Maximum     Tolerance    Cnvgd?
         Gradient           0.000921      0.000300      NO
         Displacement       0.054839      0.001200      NO
         Energy change     -0.000017      0.000001      NO


 New Cartesian Coordinates Obtained by Inverse Iteration

 Displacement from previous Coordinates is:  0.136812
 ----------------------------------------------------------------
             Standard Nuclear Orientation (Angstroms)
    I     Atom           X                Y                Z
 ----------------------------------------------------------------
    1      C       0.2140693944     0.1512513043    -0.5870667699
    2      H       0.1158707311    -0.3944991176    -1.5357031694
    3      C      -0.3164471973    -0.7775790911     0.5162610994
    4      H      -0.1728233728    -0.2915693416     1.4917519977
    5      O       0.4491748717    -2.0011377721     0.4907469904
    6      H       0.1170602169    -2.6002356422     1.1676764271
    7      C      -1.8025989392    -1.0936474548     0.3359287380
    8      H      -1.9261580934    -1.6601830154    -0.5960339163
    9      H      -2.1277909492    -1.7524410521     1.1518186603
   10      C      -2.6794280072     0.1666290771     0.2960914276
   11      H      -2.5607834716     0.6928249316     1.2540447558
   12      C      -4.1614189037    -0.1789611209     0.1262102522
   13      H      -4.5185716688    -0.8197805778     0.9378984291
   14      H      -4.7759353914     0.7258380260     0.1216346923
   15      H      -4.3375525597    -0.7057340253    -0.8176647049
   16      C      -2.1675694142     1.0941173666    -0.8133838529
   17      H      -2.7399309497     2.0279193715    -0.8143258038
   18      H      -2.3463854352     0.6175683002    -1.7866377246
   19      C      -0.6773416781     1.4112801306    -0.6552592232
   20      H      -0.3403300270     2.0319042055    -1.4912096357
   21      H      -0.5201227377     2.0109026692     0.2484805319
   22      C       1.7231973085     0.5718819769    -0.4713705405
   23      H       1.8071974531     1.4945361964    -1.0572289758
   24      C       2.0929688537     0.9516622538     0.9522755400
   25      O       1.8608510812     2.0350638259     1.4407092849
   26      C       2.7400304730    -0.4170065263    -1.0855657637
   27      H       2.3815763920    -0.7004392636    -2.0874059467
   28      O       3.0356438542    -1.5588885211    -0.3053821638
   29      H       3.6924112497     0.1033863482    -1.2231107802
   30      H       2.1939581740    -1.9643538911    -0.0411286111
   31      H       2.5967753373     0.1654954802     1.5458780091
 ----------------------------------------------------------------
 Molecular Point Group                 C1    NOp =  1
 Largest Abelian Subgroup              C1    NOp =  1
 Nuclear Repulsion Energy =   881.7972284308 hartrees
 There are       51 alpha and       51 beta electrons
 Applying Cartesian multipole field
    Component          Value
    ---------          -----
     (2,0,0)        1.00000E-11
     (0,2,0)        2.00000E-11
     (0,0,2)       -3.00000E-11
 Nucleus-field energy     =     0.0000000221 hartrees
 Requested basis set is 6-311++G(d,p)
 There are 168 shells and 412 basis functions
 A cutoff of  1.0D-11 yielded  12141 shell pairs
 There are     72769 function pairs (     77235 Cartesian)
 Smallest overlap matrix eigenvalue = 1.83E-06

 Q-Chem warning in module stvman/mkSTV.C, line 306:

 Overlap eigenvalue is smaller than square root of threshold
 Use THRESH >= 12 to get rid of this warning

 Guess from superposition of atomic densities
 Warning:  Energy on first SCF cycle will be non-variational
 SAD guess density has 102.000000 electrons

 -----------------------------------------------------------------------
  General SCF calculation program by
  Eric Jon Sundstrom, Paul Horn, Yuezhi Mao, Dmitri Zuev, Alec White,
  David Stuck, Shaama M.S., Shane Yost, Joonho Lee, David Small,
  Daniel Levine, Susi Lehtola, Hugh Burton, Evgeny Epifanovsky
 -----------------------------------------------------------------------
 Exchange:     0.2000 Hartree-Fock + 0.0800 Slater + 0.7200 B88
 Correlation:  0.1900 VWN1RPA + 0.8100 LYP
 Using SG-1 standard quadrature grid
 using 6 threads for integral computing
 -------------------------------------------------------
 OpenMP Integral computing Module                
 Release: version 2.0, May 2017, Q-Chem Inc. Pleasanton 
 -------------------------------------------------------
 -------------------------------------------------------
 OpenMP BLAS3 based DFT computing Module                
 Release: version 1.0, May 2013, Q-Chem Inc. Pittsburgh 
 -------------------------------------------------------
 A restricted SCF calculation will be
 performed using DIIS
 SCF converges when DIIS error is below 1.0e-08
 ---------------------------------------
  Cycle       Energy         DIIS error
 ---------------------------------------
    1    -620.1553529690      2.99e-02  
    2    -617.4505179110      3.95e-03  
    3    -617.1585706725      5.79e-03  
    4    -617.7263901125      1.19e-03  
    5    -617.7482067482      3.75e-04  
    6    -617.7502935587      1.13e-04  
    7    -617.7504879519      3.37e-05  
    8    -617.7505058976      7.89e-06  
    9    -617.7505068898      2.20e-06  
   10    -617.7505069743      5.60e-07  
   11    -617.7505069794      1.92e-07  
   12    -617.7505069800      5.52e-08  
   13    -617.7505069800      2.14e-08  
   14    -617.7505069800      4.61e-09  Convergence criterion met
 ---------------------------------------
 SCF time:   CPU 529.63s  wall 92.00s 
 SCF   energy in the final basis set =     -617.7505069800
 Total energy in the final basis set =     -617.7505069800

 --------------------------------------------------------------

                    Orbital Energies (a.u.)
 --------------------------------------------------------------

 Alpha MOs
 -- Occupied --
-19.1547 -19.1273 -19.1067 -10.2616 -10.2445 -10.2202 -10.1992 -10.1912
-10.1883 -10.1837 -10.1774 -10.1758 -10.1701  -1.0566  -1.0542  -1.0136
 -0.8580  -0.8107  -0.7555  -0.7531  -0.6919  -0.6513  -0.6398  -0.6110
 -0.5788  -0.5643  -0.5385  -0.5082  -0.4925  -0.4827  -0.4722  -0.4658
 -0.4534  -0.4373  -0.4216  -0.4170  -0.4099  -0.4054  -0.4002  -0.3961
 -0.3882  -0.3646  -0.3590  -0.3541  -0.3384  -0.3374  -0.3210  -0.3145
 -0.3040  -0.2817  -0.2492
 -- Virtual --
 -0.0430  -0.0212  -0.0105  -0.0044   0.0024   0.0149   0.0190   0.0239
  0.0263   0.0337   0.0408   0.0423   0.0508   0.0527   0.0598   0.0655
  0.0697   0.0734   0.0753   0.0821   0.0852   0.0933   0.1020   0.1037
  0.1049   0.1094   0.1144   0.1169   0.1191   0.1228   0.1237   0.1264
  0.1318   0.1364   0.1378   0.1384   0.1408   0.1452   0.1459   0.1489
  0.1539   0.1569   0.1593   0.1634   0.1644   0.1689   0.1714   0.1730
  0.1758   0.1801   0.1847   0.1886   0.1929   0.1988   0.2040   0.2085
  0.2113   0.2169   0.2198   0.2255   0.2307   0.2336   0.2366   0.2396
  0.2441   0.2481   0.2520   0.2556   0.2694   0.2702   0.2738   0.2770
  0.2840   0.2884   0.2929   0.2954   0.3011   0.3048   0.3110   0.3171
  0.3237   0.3276   0.3315   0.3375   0.3392   0.3438   0.3493   0.3537
  0.3569   0.3627   0.3643   0.3670   0.3716   0.3823   0.3863   0.3974
  0.4114   0.4158   0.4272   0.4394   0.4546   0.4740   0.4771   0.4858
  0.4944   0.5007   0.5160   0.5271   0.5334   0.5526   0.5539   0.5704
  0.5765   0.5860   0.5960   0.6008   0.6088   0.6146   0.6239   0.6310
  0.6395   0.6483   0.6553   0.6630   0.6684   0.6822   0.6875   0.6921
  0.7008   0.7076   0.7187   0.7247   0.7354   0.7457   0.7500   0.7545
  0.7588   0.7661   0.7704   0.7788   0.7842   0.7845   0.7869   0.7945
  0.7994   0.8156   0.8385   0.8551   0.8801   0.9115   0.9223   0.9317
  0.9459   0.9620   0.9959   1.0177   1.0305   1.0498   1.0597   1.0978
  1.1004   1.1255   1.1414   1.1448   1.1580   1.1778   1.1856   1.1909
  1.2038   1.2200   1.2318   1.2663   1.2726   1.2777   1.2904   1.3026
  1.3123   1.3340   1.3492   1.3891   1.4127   1.4326   1.4446   1.4613
  1.4738   1.4858   1.5135   1.5220   1.5233   1.5502   1.5562   1.5640
  1.5701   1.5750   1.5860   1.5958   1.6008   1.6050   1.6152   1.6177
  1.6241   1.6321   1.6353   1.6434   1.6577   1.6703   1.6753   1.6908
  1.6925   1.7072   1.7209   1.7279   1.7401   1.7446   1.7585   1.7729
  1.7857   1.7923   1.8071   1.8215   1.8271   1.8394   1.8575   1.8667
  1.8792   1.8949   1.9093   1.9186   1.9374   1.9646   1.9928   1.9982
  2.0209   2.0395   2.0432   2.0667   2.0824   2.1026   2.1098   2.1228
  2.1592   2.1711   2.1838   2.1950   2.2162   2.2386   2.2551   2.2649
  2.2839   2.2995   2.3027   2.3462   2.3571   2.3720   2.4015   2.4112
  2.4302   2.4443   2.4686   2.4742   2.4871   2.5004   2.5187   2.5337
  2.5406   2.5551   2.5709   2.5813   2.5853   2.6169   2.6278   2.6410
  2.6657   2.6687   2.6891   2.6996   2.7151   2.7186   2.7314   2.7495
  2.7620   2.7760   2.8089   2.8157   2.8322   2.8553   2.8584   2.8817
  2.9035   2.9130   2.9223   2.9500   2.9584   2.9615   2.9961   3.0029
  3.0086   3.0271   3.0399   3.0505   3.0870   3.1183   3.1406   3.1635
  3.1653   3.1836   3.2066   3.2533   3.2852   3.3112   3.3353   3.3670
  3.4097   3.4194   3.4798   3.5138   3.5296   3.5564   3.7697   3.7792
  3.7948   3.8114   3.8315   3.8587   3.8834   3.8985   3.9186   3.9578
  3.9780   4.0285   4.0486   4.1085   4.1187   4.1947   4.2518   4.2770
  4.3012   4.3643   4.3744   5.0754   5.0942   5.1361   5.1752   5.4415
  5.4583   5.6458   5.7254   5.7457  23.7826  23.8062  23.8363  23.8688
 23.8754  23.9143  23.9193  23.9446  23.9495  23.9766  49.9237  49.9680
 50.0000
 --------------------------------------------------------------

          Ground-State Mulliken Net Atomic Charges

     Atom                 Charge (a.u.)
  ----------------------------------------
      1 C                     0.546550
      2 H                     0.213101
      3 C                    -0.667497
      4 H                     0.230389
      5 O                    -0.236455
      6 H                     0.259341
      7 C                    -0.541141
      8 H                     0.208141
      9 H                     0.123767
     10 C                     0.513332
     11 H                     0.165682
     12 C                    -0.716887
     13 H                     0.137137
     14 H                     0.143830
     15 H                     0.140490
     16 C                    -0.663617
     17 H                     0.167499
     18 H                     0.153405
     19 C                    -0.482077
     20 H                     0.145748
     21 H                     0.205869
     22 C                     0.369266
     23 H                     0.230597
     24 C                    -0.273999
     25 O                    -0.181874
     26 C                    -0.708305
     27 H                     0.131744
     28 O                    -0.267731
     29 H                     0.187957
     30 H                     0.320973
     31 H                     0.144768
  ----------------------------------------
  Sum of atomic charges =     0.000000

 -----------------------------------------------------------------
                    Cartesian Multipole Moments
 -----------------------------------------------------------------
    Charge (ESU x 10^10)
                 0.0000
    Dipole Moment (Debye)
         X      -3.8143      Y      -1.2307      Z      -0.6990
       Tot       4.0684
    Quadrupole Moments (Debye-Ang)
        XX     -89.4932     XY       3.2048     YY     -87.3467
        XZ      -4.0079     YZ      -9.1173     ZZ     -80.4279
    Octopole Moments (Debye-Ang^2)
       XXX     -10.4728    XXY      21.5587    XYY     -19.6146
       YYY     -25.2030    XXZ      -3.5379    XYZ     -11.3255
       YYZ       0.6449    XZZ       3.7147    YZZ     -14.8516
       ZZZ      -0.4421
    Hexadecapole Moments (Debye-Ang^3)
      XXXX   -2708.3204   XXXY     102.6157   XXYY    -623.8165
      XYYY       4.5332   YYYY    -792.8931   XXXZ      -5.9299
      XXYZ     -24.4531   XYYZ     -15.0255   YYYZ     -63.7908
      XXZZ    -501.7158   XYZZ      -3.5878   YYZZ    -204.1658
      XZZZ      -2.9651   YZZZ     -21.3002   ZZZZ    -422.4648
 -----------------------------------------------------------------
 Calculating analytic gradient of the SCF energy
 Gradient of SCF Energy
            1           2           3           4           5           6
    1  -0.0001858  -0.0000309   0.0000018  -0.0000635  -0.0000850   0.0000546
    2  -0.0001415   0.0000292  -0.0001537   0.0000228   0.0001968  -0.0000323
    3   0.0000358   0.0000184  -0.0000008   0.0000131  -0.0000589   0.0000198
            7           8           9          10          11          12
    1   0.0000704  -0.0000285  -0.0000301   0.0000029   0.0000236   0.0000366
    2  -0.0001154   0.0000062  -0.0000139   0.0000491  -0.0000132   0.0000181
    3   0.0000123   0.0000028  -0.0000419   0.0000006   0.0000167  -0.0000042
           13          14          15          16          17          18
    1   0.0000005   0.0000019  -0.0000105  -0.0000298   0.0000090   0.0000052
    2   0.0000034   0.0000137   0.0000154  -0.0000251   0.0000185   0.0000375
    3   0.0000041   0.0000173   0.0000040   0.0000179   0.0000436   0.0000103
           19          20          21          22          23          24
    1   0.0000406  -0.0000124   0.0000469   0.0005178  -0.0000285  -0.0002252
    2   0.0000569  -0.0000242  -0.0000204   0.0002910  -0.0000231  -0.0002891
    3   0.0000235  -0.0000108   0.0000443  -0.0000066   0.0000240  -0.0001406
           25          26          27          28          29          30
    1   0.0000201   0.0000152   0.0000431  -0.0000955  -0.0000014  -0.0000065
    2   0.0002040  -0.0000034   0.0000015  -0.0000915   0.0000563  -0.0000891
    3   0.0000271   0.0001331  -0.0000782  -0.0003283   0.0000023   0.0001926
           31
    1  -0.0000565
    2   0.0000155
    3   0.0000067
 Max gradient component =       5.178E-04
 RMS gradient           =       1.005E-04
 Gradient time:  CPU 114.02 s  wall 19.24 s
 Geometry Optimization Parameters
   NAtoms,    NIC,     NZ,  NCons,   NDum,   NFix, NCnnct, MaxDiis
       31     245       0       0       0       0       0       0

 Cartesian Hessian Update
 Hessian Updated using BFGS Update


** GEOMETRY OPTIMIZATION IN DELOCALIZED INTERNAL COORDINATES **
   Searching for a Minimum

   Optimization Cycle:  12

                       Coordinates (Angstroms)
     ATOM                X               Y               Z
      1  C         0.2140693944    0.1512513043   -0.5870667699
      2  H         0.1158707311   -0.3944991176   -1.5357031694
      3  C        -0.3164471973   -0.7775790911    0.5162610994
      4  H        -0.1728233728   -0.2915693416    1.4917519977
      5  O         0.4491748717   -2.0011377721    0.4907469904
      6  H         0.1170602169   -2.6002356422    1.1676764271
      7  C        -1.8025989392   -1.0936474548    0.3359287380
      8  H        -1.9261580934   -1.6601830154   -0.5960339163
      9  H        -2.1277909492   -1.7524410521    1.1518186603
     10  C        -2.6794280072    0.1666290771    0.2960914276
     11  H        -2.5607834716    0.6928249316    1.2540447558
     12  C        -4.1614189037   -0.1789611209    0.1262102522
     13  H        -4.5185716688   -0.8197805778    0.9378984291
     14  H        -4.7759353914    0.7258380260    0.1216346923
     15  H        -4.3375525597   -0.7057340253   -0.8176647049
     16  C        -2.1675694142    1.0941173666   -0.8133838529
     17  H        -2.7399309497    2.0279193715   -0.8143258038
     18  H        -2.3463854352    0.6175683002   -1.7866377246
     19  C        -0.6773416781    1.4112801306   -0.6552592232
     20  H        -0.3403300270    2.0319042055   -1.4912096357
     21  H        -0.5201227377    2.0109026692    0.2484805319
     22  C         1.7231973085    0.5718819769   -0.4713705405
     23  H         1.8071974531    1.4945361964   -1.0572289758
     24  C         2.0929688537    0.9516622538    0.9522755400
     25  O         1.8608510812    2.0350638259    1.4407092849
     26  C         2.7400304730   -0.4170065263   -1.0855657637
     27  H         2.3815763920   -0.7004392636   -2.0874059467
     28  O         3.0356438542   -1.5588885211   -0.3053821638
     29  H         3.6924112497    0.1033863482   -1.2231107802
     30  H         2.1939581740   -1.9643538911   -0.0411286111
     31  H         2.5967753373    0.1654954802    1.5458780091
   Point Group: c1    Number of degrees of freedom:    87


   Energy is   -617.750506980

 Hessian Updated using BFGS Update

 87 Hessian modes will be used to form the next step
  Hessian Eigenvalues:
     0.000471    0.004233    0.005526    0.005950    0.006615    0.007847
     0.007995    0.012158    0.017661    0.020189    0.021161    0.034283
     0.037948    0.038019    0.040178    0.043351    0.043935    0.045680
     0.047593    0.048411    0.048452    0.049317    0.050397    0.052561
     0.055780    0.056180    0.056932    0.057841    0.059678    0.061487
     0.063775    0.069446    0.079129    0.082669    0.083854    0.083996
     0.092250    0.109392    0.118807    0.133948    0.143717    0.149757
     0.159172    0.159865    0.159961    0.159978    0.160979    0.161526
     0.167927    0.178121    0.187690    0.195143    0.209372    0.220355
     0.227429    0.259933    0.268684    0.272899    0.279362    0.288501
     0.290814    0.291886    0.295899    0.304613    0.309809    0.333029
     0.337052    0.337113    0.338290    0.338904    0.339304    0.339633
     0.340343    0.340493    0.340566    0.341166    0.341541    0.341956
     0.342164    0.342335    0.342397    0.414815    0.452437    0.493821
     0.519622    0.605486    0.892058

 Minimum Search - Taking Simple RFO Step
 Searching for Lamda that Minimizes Along All modes
 Value Taken    Lamda =  -0.00001563
 Step Taken.  Stepsize is  0.124648

                             Maximum     Tolerance    Cnvgd?
         Gradient           0.000399      0.000300      NO
         Displacement       0.059574      0.001200      NO
         Energy change     -0.000012      0.000001      NO


 New Cartesian Coordinates Obtained by Inverse Iteration

 Displacement from previous Coordinates is:  0.156405
 ----------------------------------------------------------------
             Standard Nuclear Orientation (Angstroms)
    I     Atom           X                Y                Z
 ----------------------------------------------------------------
    1      C       0.2137663117     0.1523939061    -0.5837860508
    2      H       0.1156955899    -0.3949197023    -1.5315928193
    3      C      -0.3169970142    -0.7746351976     0.5206272361
    4      H      -0.1727077088    -0.2872052345     1.4951251693
    5      O       0.4484685652    -1.9985389254     0.4966622429
    6      H       0.1201145019    -2.5943521289     1.1782437286
    7      C      -1.8033499234    -1.0907940537     0.3402758346
    8      H      -1.9256195570    -1.6610272087    -0.5895798448
    9      H      -2.1289241180    -1.7466087924     1.1584004533
   10      C      -2.6811600387     0.1685055088     0.2945133157
   11      H      -2.5655963905     0.6978696677     1.2510451198
   12      C      -4.1623992668    -0.1796699788     0.1219467230
   13      H      -4.5207311336    -0.8182888005     0.9348587418
   14      H      -4.7783165159     0.7241357466     0.1125730399
   15      H      -4.3350869513    -0.7100559463    -0.8205451012
   16      C      -2.1674890472     1.0930038038    -0.8166385404
   17      H      -2.7408878252     2.0261592586    -0.8222006832
   18      H      -2.3432482147     0.6129748738    -1.7887684991
   19      C      -0.6779896191     1.4120826178    -0.6552856425
   20      H      -0.3392601799     2.0318061519    -1.4912988743
   21      H      -0.5231987165     2.0128090737     0.2479871837
   22      C       1.7232897588     0.5706011432    -0.4685958759
   23      H       1.8064004241     1.4957382581    -1.0511330280
   24      C       2.1014077542     0.9449300062     0.9551167467
   25      O       1.8305691965     2.0092259214     1.4649274025
   26      C       2.7372106313    -0.4159905500    -1.0894419079
   27      H       2.3785440752    -0.6928117722    -2.0929622196
   28      O       3.0293329880    -1.5629571275    -0.3152352876
   29      H       3.6913665959     0.1021691366    -1.2237102432
   30      H       2.1858889726    -1.9635712467    -0.0494382022
   31      H       2.6505034498     0.1728266419     1.5268391353
 ----------------------------------------------------------------
 Molecular Point Group                 C1    NOp =  1
 Largest Abelian Subgroup              C1    NOp =  1
 Nuclear Repulsion Energy =   882.0744046328 hartrees
 There are       51 alpha and       51 beta electrons
 Applying Cartesian multipole field
    Component          Value
    ---------          -----
     (2,0,0)        1.00000E-11
     (0,2,0)        2.00000E-11
     (0,0,2)       -3.00000E-11
 Nucleus-field energy     =     0.0000000219 hartrees
 Requested basis set is 6-311++G(d,p)
 There are 168 shells and 412 basis functions
 A cutoff of  1.0D-11 yielded  12141 shell pairs
 There are     72775 function pairs (     77241 Cartesian)
 Smallest overlap matrix eigenvalue = 1.84E-06

 Q-Chem warning in module stvman/mkSTV.C, line 306:

 Overlap eigenvalue is smaller than square root of threshold
 Use THRESH >= 12 to get rid of this warning

 Guess from superposition of atomic densities
 Warning:  Energy on first SCF cycle will be non-variational
 SAD guess density has 102.000000 electrons

 -----------------------------------------------------------------------
  General SCF calculation program by
  Eric Jon Sundstrom, Paul Horn, Yuezhi Mao, Dmitri Zuev, Alec White,
  David Stuck, Shaama M.S., Shane Yost, Joonho Lee, David Small,
  Daniel Levine, Susi Lehtola, Hugh Burton, Evgeny Epifanovsky
 -----------------------------------------------------------------------
 Exchange:     0.2000 Hartree-Fock + 0.0800 Slater + 0.7200 B88
 Correlation:  0.1900 VWN1RPA + 0.8100 LYP
 Using SG-1 standard quadrature grid
 using 6 threads for integral computing
 -------------------------------------------------------
 OpenMP Integral computing Module                
 Release: version 2.0, May 2017, Q-Chem Inc. Pleasanton 
 -------------------------------------------------------
 -------------------------------------------------------
 OpenMP BLAS3 based DFT computing Module                
 Release: version 1.0, May 2013, Q-Chem Inc. Pittsburgh 
 -------------------------------------------------------
 A restricted SCF calculation will be
 performed using DIIS
 SCF converges when DIIS error is below 1.0e-08
 ---------------------------------------
  Cycle       Energy         DIIS error
 ---------------------------------------
    1    -620.1556110019      2.99e-02  
    2    -617.4504116866      3.95e-03  
    3    -617.1574429270      5.80e-03  
    4    -617.7263797783      1.19e-03  
    5    -617.7482189013      3.75e-04  
    6    -617.7503052444      1.13e-04  
    7    -617.7504995656      3.38e-05  
    8    -617.7505175922      7.90e-06  
    9    -617.7505185871      2.20e-06  
   10    -617.7505186718      5.62e-07  
   11    -617.7505186768      1.93e-07  
   12    -617.7505186774      5.56e-08  
   13    -617.7505186775      2.13e-08  
   14    -617.7505186775      4.63e-09  Convergence criterion met
 ---------------------------------------
 SCF time:   CPU 529.84s  wall 92.00s 
 SCF   energy in the final basis set =     -617.7505186775
 Total energy in the final basis set =     -617.7505186775

 --------------------------------------------------------------

                    Orbital Energies (a.u.)
 --------------------------------------------------------------

 Alpha MOs
 -- Occupied --
-19.1545 -19.1273 -19.1066 -10.2618 -10.2441 -10.2200 -10.1989 -10.1913
-10.1881 -10.1834 -10.1771 -10.1755 -10.1699  -1.0567  -1.0541  -1.0136
 -0.8577  -0.8105  -0.7553  -0.7530  -0.6917  -0.6510  -0.6395  -0.6109
 -0.5785  -0.5643  -0.5384  -0.5079  -0.4922  -0.4827  -0.4721  -0.4660
 -0.4531  -0.4373  -0.4215  -0.4164  -0.4097  -0.4053  -0.4003  -0.3964
 -0.3879  -0.3643  -0.3588  -0.3538  -0.3382  -0.3372  -0.3208  -0.3144
 -0.3038  -0.2816  -0.2492
 -- Virtual --
 -0.0434  -0.0209  -0.0104  -0.0043   0.0025   0.0150   0.0190   0.0241
  0.0263   0.0338   0.0408   0.0421   0.0507   0.0530   0.0600   0.0656
  0.0697   0.0736   0.0753   0.0821   0.0854   0.0936   0.1021   0.1038
  0.1049   0.1095   0.1144   0.1170   0.1193   0.1227   0.1239   0.1264
  0.1318   0.1365   0.1377   0.1385   0.1408   0.1454   0.1459   0.1486
  0.1543   0.1572   0.1595   0.1634   0.1646   0.1689   0.1715   0.1732
  0.1759   0.1801   0.1849   0.1888   0.1928   0.1991   0.2042   0.2084
  0.2113   0.2173   0.2202   0.2258   0.2307   0.2340   0.2366   0.2401
  0.2442   0.2482   0.2521   0.2559   0.2692   0.2704   0.2732   0.2772
  0.2845   0.2888   0.2923   0.2955   0.3016   0.3048   0.3108   0.3173
  0.3237   0.3278   0.3317   0.3375   0.3393   0.3435   0.3494   0.3538
  0.3576   0.3625   0.3645   0.3675   0.3719   0.3819   0.3861   0.3974
  0.4120   0.4163   0.4260   0.4393   0.4552   0.4743   0.4777   0.4857
  0.4947   0.5009   0.5167   0.5284   0.5334   0.5535   0.5544   0.5711
  0.5763   0.5862   0.5960   0.6010   0.6081   0.6152   0.6236   0.6311
  0.6398   0.6483   0.6559   0.6631   0.6681   0.6825   0.6868   0.6924
  0.7009   0.7070   0.7189   0.7242   0.7356   0.7461   0.7504   0.7540
  0.7592   0.7659   0.7706   0.7794   0.7842   0.7853   0.7868   0.7949
  0.8001   0.8158   0.8396   0.8551   0.8787   0.9120   0.9234   0.9315
  0.9443   0.9626   0.9967   1.0182   1.0303   1.0502   1.0607   1.0976
  1.1006   1.1260   1.1409   1.1449   1.1568   1.1776   1.1862   1.1904
  1.2055   1.2198   1.2324   1.2676   1.2747   1.2782   1.2910   1.3048
  1.3112   1.3344   1.3506   1.3877   1.4132   1.4297   1.4447   1.4592
  1.4743   1.4862   1.5134   1.5213   1.5231   1.5506   1.5571   1.5632
  1.5706   1.5754   1.5860   1.5958   1.6011   1.6058   1.6152   1.6180
  1.6244   1.6329   1.6350   1.6428   1.6578   1.6712   1.6763   1.6913
  1.6935   1.7078   1.7208   1.7300   1.7400   1.7428   1.7574   1.7733
  1.7862   1.7916   1.8060   1.8209   1.8271   1.8388   1.8572   1.8658
  1.8802   1.8950   1.9110   1.9187   1.9383   1.9646   1.9933   1.9981
  2.0209   2.0400   2.0434   2.0659   2.0821   2.1001   2.1107   2.1237
  2.1586   2.1713   2.1844   2.1953   2.2166   2.2388   2.2555   2.2655
  2.2843   2.2995   2.3032   2.3474   2.3573   2.3713   2.4010   2.4119
  2.4329   2.4457   2.4699   2.4743   2.4874   2.5011   2.5185   2.5342
  2.5416   2.5555   2.5717   2.5811   2.5859   2.6173   2.6267   2.6408
  2.6665   2.6699   2.6902   2.7005   2.7154   2.7187   2.7331   2.7466
  2.7617   2.7761   2.8089   2.8153   2.8314   2.8554   2.8582   2.8802
  2.9039   2.9129   2.9236   2.9496   2.9583   2.9621   2.9965   3.0028
  3.0091   3.0262   3.0409   3.0511   3.0869   3.1187   3.1385   3.1643
  3.1654   3.1840   3.2077   3.2527   3.2851   3.3117   3.3356   3.3663
  3.4106   3.4184   3.4809   3.5147   3.5311   3.5548   3.7700   3.7795
  3.7950   3.8116   3.8317   3.8585   3.8820   3.8971   3.9182   3.9575
  3.9780   4.0291   4.0493   4.1059   4.1190   4.1955   4.2531   4.2772
  4.3034   4.3646   4.3754   5.0743   5.0940   5.1358   5.1754   5.4422
  5.4587   5.6460   5.7255   5.7458  23.7829  23.8063  23.8365  23.8688
 23.8755  23.9146  23.9198  23.9449  23.9498  23.9769  49.9240  49.9686
 50.0001
 --------------------------------------------------------------

          Ground-State Mulliken Net Atomic Charges

     Atom                 Charge (a.u.)
  ----------------------------------------
      1 C                     0.541725
      2 H                     0.213147
      3 C                    -0.670633
      4 H                     0.228505
      5 O                    -0.237875
      6 H                     0.259868
      7 C                    -0.533783
      8 H                     0.207852
      9 H                     0.123619
     10 C                     0.510696
     11 H                     0.165883
     12 C                    -0.715462
     13 H                     0.137118
     14 H                     0.143736
     15 H                     0.140430
     16 C                    -0.665314
     17 H                     0.167304
     18 H                     0.153437
     19 C                    -0.487654
     20 H                     0.144662
     21 H                     0.208666
     22 C                     0.389696
     23 H                     0.229816
     24 C                    -0.275995
     25 O                    -0.182962
     26 C                    -0.714519
     27 H                     0.131433
     28 O                    -0.268297
     29 H                     0.187408
     30 H                     0.322007
     31 H                     0.145486
  ----------------------------------------
  Sum of atomic charges =     0.000000

 -----------------------------------------------------------------
                    Cartesian Multipole Moments
 -----------------------------------------------------------------
    Charge (ESU x 10^10)
                 0.0000
    Dipole Moment (Debye)
         X      -3.7270      Y      -1.1615      Z      -0.7149
       Tot       3.9688
    Quadrupole Moments (Debye-Ang)
        XX     -89.1952     XY       3.4579     YY     -87.2077
        XZ      -3.9262     YZ      -9.1756     ZZ     -80.5598
    Octopole Moments (Debye-Ang^2)
       XXX      -8.8041    XXY      22.4347    XYY     -18.7735
       YYY     -23.7512    XXZ      -3.1060    XYZ     -11.2688
       YYZ       0.6689    XZZ       3.7597    YZZ     -14.9917
       ZZZ      -1.0026
    Hexadecapole Moments (Debye-Ang^3)
      XXXX   -2702.7824   XXXY     105.8883   XXYY    -621.1852
      XYYY       8.7892   YYYY    -787.0615   XXXZ      -4.3520
      XXYZ     -24.1384   XYYZ     -14.2878   YYYZ     -63.4165
      XXZZ    -501.8529   XYZZ      -2.9706   YYZZ    -204.0488
      XZZZ      -3.6923   YZZZ     -22.0895   ZZZZ    -426.4386
 -----------------------------------------------------------------
 Calculating analytic gradient of the SCF energy
 Gradient of SCF Energy
            1           2           3           4           5           6
    1  -0.0001367  -0.0000046   0.0001708  -0.0000424   0.0000059   0.0000486
    2  -0.0000562   0.0000141  -0.0002651   0.0000293   0.0001224   0.0000088
    3   0.0000749   0.0000087  -0.0000353   0.0000101  -0.0000367   0.0000032
            7           8           9          10          11          12
    1  -0.0000523   0.0000095  -0.0000004   0.0000116   0.0000001  -0.0000273
    2   0.0000670   0.0000049  -0.0000031  -0.0000035  -0.0000040   0.0000152
    3  -0.0000158   0.0000057  -0.0000144  -0.0000255   0.0000085  -0.0000007
           13          14          15          16          17          18
    1  -0.0000071  -0.0000063  -0.0000034  -0.0000142   0.0000033  -0.0000076
    2  -0.0000011   0.0000058   0.0000163  -0.0000348   0.0000107   0.0000199
    3   0.0000021   0.0000144   0.0000069   0.0000278   0.0000305   0.0000102
           19          20          21          22          23          24
    1   0.0000192   0.0000043   0.0000063   0.0003548  -0.0000508  -0.0000569
    2   0.0000546  -0.0000020   0.0000045   0.0000852  -0.0000385  -0.0001496
    3   0.0000073   0.0000119  -0.0000030   0.0000235  -0.0000217  -0.0001524
           25          26          27          28          29          30
    1   0.0000259  -0.0001631   0.0000350  -0.0000925   0.0000194   0.0000242
    2   0.0000592   0.0000269   0.0000243  -0.0001264   0.0000016   0.0001237
    3   0.0000271   0.0001313  -0.0000481  -0.0001667   0.0000454   0.0000378
           31
    1  -0.0000732
    2  -0.0000102
    3   0.0000332
 Max gradient component =       3.548E-04
 RMS gradient           =       7.238E-05
 Gradient time:  CPU 113.91 s  wall 19.23 s
 Geometry Optimization Parameters
   NAtoms,    NIC,     NZ,  NCons,   NDum,   NFix, NCnnct, MaxDiis
       31     245       0       0       0       0       0       0

 Cartesian Hessian Update
 Hessian Updated using BFGS Update


** GEOMETRY OPTIMIZATION IN DELOCALIZED INTERNAL COORDINATES **
   Searching for a Minimum

   Optimization Cycle:  13

                       Coordinates (Angstroms)
     ATOM                X               Y               Z
      1  C         0.2137663117    0.1523939061   -0.5837860508
      2  H         0.1156955899   -0.3949197023   -1.5315928193
      3  C        -0.3169970142   -0.7746351976    0.5206272361
      4  H        -0.1727077088   -0.2872052345    1.4951251693
      5  O         0.4484685652   -1.9985389254    0.4966622429
      6  H         0.1201145019   -2.5943521289    1.1782437286
      7  C        -1.8033499234   -1.0907940537    0.3402758346
      8  H        -1.9256195570   -1.6610272087   -0.5895798448
      9  H        -2.1289241180   -1.7466087924    1.1584004533
     10  C        -2.6811600387    0.1685055088    0.2945133157
     11  H        -2.5655963905    0.6978696677    1.2510451198
     12  C        -4.1623992668   -0.1796699788    0.1219467230
     13  H        -4.5207311336   -0.8182888005    0.9348587418
     14  H        -4.7783165159    0.7241357466    0.1125730399
     15  H        -4.3350869513   -0.7100559463   -0.8205451012
     16  C        -2.1674890472    1.0930038038   -0.8166385404
     17  H        -2.7408878252    2.0261592586   -0.8222006832
     18  H        -2.3432482147    0.6129748738   -1.7887684991
     19  C        -0.6779896191    1.4120826178   -0.6552856425
     20  H        -0.3392601799    2.0318061519   -1.4912988743
     21  H        -0.5231987165    2.0128090737    0.2479871837
     22  C         1.7232897588    0.5706011432   -0.4685958759
     23  H         1.8064004241    1.4957382581   -1.0511330280
     24  C         2.1014077542    0.9449300062    0.9551167467
     25  O         1.8305691965    2.0092259214    1.4649274025
     26  C         2.7372106313   -0.4159905500   -1.0894419079
     27  H         2.3785440752   -0.6928117722   -2.0929622196
     28  O         3.0293329880   -1.5629571275   -0.3152352876
     29  H         3.6913665959    0.1021691366   -1.2237102432
     30  H         2.1858889726   -1.9635712467   -0.0494382022
     31  H         2.6505034498    0.1728266419    1.5268391353
   Point Group: c1    Number of degrees of freedom:    87


   Energy is   -617.750518677

 Hessian Updated using BFGS Update

 87 Hessian modes will be used to form the next step
  Hessian Eigenvalues:
     0.000252    0.003678    0.005525    0.005934    0.006597    0.007100
     0.007863    0.011967    0.016815    0.020272    0.021145    0.034561
     0.037816    0.038183    0.040159    0.043354    0.044071    0.045710
     0.047602    0.048440    0.048703    0.049318    0.050410    0.052426
     0.055882    0.056180    0.056939    0.057868    0.059721    0.061504
     0.063795    0.069455    0.079155    0.082718    0.083914    0.084150
     0.092364    0.109084    0.118814    0.133497    0.143877    0.149725
     0.159217    0.159789    0.159945    0.159986    0.160858    0.161886
     0.168006    0.177360    0.189244    0.195592    0.212112    0.220593
     0.225708    0.260177    0.270074    0.272427    0.279275    0.289005
     0.290813    0.294100    0.296224    0.304840    0.308177    0.333213
     0.337057    0.337112    0.338281    0.338905    0.339303    0.339633
     0.340387    0.340512    0.340568    0.341179    0.341500    0.341958
     0.342137    0.342334    0.342375    0.413425    0.454409    0.493886
     0.519865    0.657188    0.892409

 Minimum Search - Taking Simple RFO Step
 Searching for Lamda that Minimizes Along All modes
 Value Taken    Lamda =  -0.00002023
 Step Taken.  Stepsize is  0.226318

                             Maximum     Tolerance    Cnvgd?
         Gradient           0.000337      0.000300      NO
         Displacement       0.112410      0.001200      NO
         Energy change     -0.000012      0.000001      NO


 New Cartesian Coordinates Obtained by Inverse Iteration

 Displacement from previous Coordinates is:  0.259067
 ----------------------------------------------------------------
             Standard Nuclear Orientation (Angstroms)
    I     Atom           X                Y                Z
 ----------------------------------------------------------------
    1      C       0.2129809431     0.1536026087    -0.5802135869
    2      H       0.1147142202    -0.3947698377    -1.5274790863
    3      C      -0.3184621351    -0.7716511554     0.5249523540
    4      H      -0.1720121122    -0.2838843802     1.4986142788
    5      O       0.4455050550    -1.9969576433     0.5008144912
    6      H       0.1217431568    -2.5887925174     1.1879815666
    7      C      -1.8050880297    -1.0872685291     0.3448145449
    8      H      -1.9265014381    -1.6614040013    -0.5827416993
    9      H      -2.1312318691    -1.7397064794     1.1653903123
   10      C      -2.6833395941     0.1713095259     0.2926938698
   11      H      -2.5711671537     0.7039594747     1.2477166168
   12      C      -4.1636457332    -0.1796518094     0.1168273303
   13      H      -4.5234562583    -0.8155628821     0.9312169563
   14      H      -4.7810544514     0.7230476677     0.1016396637
   15      H      -4.3321751957    -0.7144162604    -0.8239644614
   16      C      -2.1672793507     1.0924415632    -0.8202401312
   17      H      -2.7416597625     2.0249608412    -0.8313137950
   18      H      -2.3391665668     0.6084753056    -1.7911602184
   19      C      -0.6786845602     1.4132580185    -0.6544637339
   20      H      -0.3375999095     2.0327316257    -1.4898698052
   21      H      -0.5264926558     2.0138933904     0.2490852572
   22      C       1.7229273861     0.5678554116    -0.4652590610
   23      H       1.8052679085     1.4952622486    -1.0451507963
   24      C       2.1131829438     0.9396448163     0.9574955777
   25      O       1.7724334720     1.9658794796     1.5019843557
   26      C       2.7336767806    -0.4167608025    -1.0923648647
   27      H       2.3752122341    -0.6885640004    -2.0971600322
   28      O       3.0217611284    -1.5680184904    -0.3224316404
   29      H       3.6897462169     0.0987888657    -1.2240342694
   30      H       2.1765207911    -1.9648189561    -0.0563702918
   31      H       2.7429411338     0.2029219531     1.4919195511
 ----------------------------------------------------------------
 Molecular Point Group                 C1    NOp =  1
 Largest Abelian Subgroup              C1    NOp =  1
 Nuclear Repulsion Energy =   882.5812059223 hartrees
 There are       51 alpha and       51 beta electrons
 Applying Cartesian multipole field
    Component          Value
    ---------          -----
     (2,0,0)        1.00000E-11
     (0,2,0)        2.00000E-11
     (0,0,2)       -3.00000E-11
 Nucleus-field energy     =     0.0000000216 hartrees
 Requested basis set is 6-311++G(d,p)
 There are 168 shells and 412 basis functions
 A cutoff of  1.0D-11 yielded  12137 shell pairs
 There are     72777 function pairs (     77247 Cartesian)
 Smallest overlap matrix eigenvalue = 1.84E-06

 Q-Chem warning in module stvman/mkSTV.C, line 306:

 Overlap eigenvalue is smaller than square root of threshold
 Use THRESH >= 12 to get rid of this warning

 Guess from superposition of atomic densities
 Warning:  Energy on first SCF cycle will be non-variational
 SAD guess density has 102.000000 electrons

 -----------------------------------------------------------------------
  General SCF calculation program by
  Eric Jon Sundstrom, Paul Horn, Yuezhi Mao, Dmitri Zuev, Alec White,
  David Stuck, Shaama M.S., Shane Yost, Joonho Lee, David Small,
  Daniel Levine, Susi Lehtola, Hugh Burton, Evgeny Epifanovsky
 -----------------------------------------------------------------------
 Exchange:     0.2000 Hartree-Fock + 0.0800 Slater + 0.7200 B88
 Correlation:  0.1900 VWN1RPA + 0.8100 LYP
 Using SG-1 standard quadrature grid
 using 6 threads for integral computing
 -------------------------------------------------------
 OpenMP Integral computing Module                
 Release: version 2.0, May 2017, Q-Chem Inc. Pleasanton 
 -------------------------------------------------------
 -------------------------------------------------------
 OpenMP BLAS3 based DFT computing Module                
 Release: version 1.0, May 2013, Q-Chem Inc. Pittsburgh 
 -------------------------------------------------------
 A restricted SCF calculation will be
 performed using DIIS
 SCF converges when DIIS error is below 1.0e-08
 ---------------------------------------
  Cycle       Energy         DIIS error
 ---------------------------------------
    1    -620.1553242471      2.99e-02  
    2    -617.4500877787      3.95e-03  
    3    -617.1547980676      5.81e-03  
    4    -617.7263370918      1.20e-03  
    5    -617.7482415420      3.75e-04  
    6    -617.7503277957      1.13e-04  
    7    -617.7505222498      3.40e-05  
    8    -617.7505404531      7.94e-06  
    9    -617.7505414559      2.20e-06  
   10    -617.7505415407      5.67e-07  
   11    -617.7505415458      1.95e-07  
   12    -617.7505415465      5.64e-08  
   13    -617.7505415465      2.13e-08  
   14    -617.7505415465      4.67e-09  Convergence criterion met
 ---------------------------------------
 SCF time:   CPU 530.17s  wall 93.00s 
 SCF   energy in the final basis set =     -617.7505415465
 Total energy in the final basis set =     -617.7505415465

 --------------------------------------------------------------

                    Orbital Energies (a.u.)
 --------------------------------------------------------------

 Alpha MOs
 -- Occupied --
-19.1540 -19.1275 -19.1065 -10.2621 -10.2432 -10.2198 -10.1984 -10.1915
-10.1875 -10.1827 -10.1763 -10.1750 -10.1695  -1.0569  -1.0537  -1.0134
 -0.8571  -0.8101  -0.7549  -0.7527  -0.6914  -0.6506  -0.6388  -0.6107
 -0.5778  -0.5642  -0.5379  -0.5074  -0.4917  -0.4826  -0.4720  -0.4663
 -0.4524  -0.4373  -0.4213  -0.4153  -0.4093  -0.4050  -0.4006  -0.3966
 -0.3872  -0.3638  -0.3585  -0.3532  -0.3377  -0.3367  -0.3204  -0.3142
 -0.3032  -0.2815  -0.2494
 -- Virtual --
 -0.0442  -0.0204  -0.0102  -0.0040   0.0027   0.0150   0.0190   0.0245
  0.0262   0.0340   0.0409   0.0418   0.0507   0.0533   0.0603   0.0658
  0.0697   0.0742   0.0753   0.0823   0.0859   0.0941   0.1025   0.1040
  0.1050   0.1096   0.1145   0.1172   0.1195   0.1227   0.1244   0.1263
  0.1320   0.1368   0.1376   0.1388   0.1407   0.1454   0.1463   0.1481
  0.1551   0.1577   0.1599   0.1635   0.1650   0.1690   0.1717   0.1735
  0.1759   0.1801   0.1853   0.1892   0.1927   0.1994   0.2046   0.2083
  0.2115   0.2178   0.2215   0.2263   0.2308   0.2347   0.2366   0.2409
  0.2445   0.2484   0.2524   0.2564   0.2688   0.2706   0.2728   0.2776
  0.2851   0.2894   0.2912   0.2958   0.3022   0.3050   0.3107   0.3175
  0.3238   0.3283   0.3319   0.3375   0.3394   0.3429   0.3495   0.3539
  0.3589   0.3620   0.3652   0.3683   0.3729   0.3808   0.3859   0.3977
  0.4132   0.4173   0.4239   0.4397   0.4562   0.4746   0.4789   0.4858
  0.4950   0.5002   0.5181   0.5300   0.5341   0.5545   0.5567   0.5722
  0.5761   0.5863   0.5958   0.6004   0.6079   0.6161   0.6228   0.6311
  0.6403   0.6477   0.6572   0.6633   0.6678   0.6824   0.6860   0.6930
  0.7014   0.7062   0.7192   0.7230   0.7360   0.7464   0.7500   0.7540
  0.7595   0.7658   0.7709   0.7803   0.7842   0.7861   0.7872   0.7958
  0.8012   0.8164   0.8413   0.8548   0.8765   0.9127   0.9267   0.9311
  0.9415   0.9643   0.9984   1.0188   1.0306   1.0508   1.0631   1.0964
  1.1018   1.1269   1.1381   1.1461   1.1545   1.1767   1.1877   1.1899
  1.2085   1.2188   1.2342   1.2673   1.2771   1.2818   1.2922   1.3061
  1.3098   1.3357   1.3526   1.3844   1.4130   1.4243   1.4449   1.4566
  1.4752   1.4874   1.5135   1.5192   1.5246   1.5504   1.5586   1.5610
  1.5714   1.5763   1.5862   1.5956   1.6011   1.6074   1.6146   1.6187
  1.6248   1.6331   1.6356   1.6435   1.6580   1.6727   1.6776   1.6915
  1.6961   1.7087   1.7203   1.7327   1.7389   1.7412   1.7567   1.7743
  1.7870   1.7902   1.8049   1.8195   1.8278   1.8381   1.8566   1.8645
  1.8812   1.8950   1.9135   1.9198   1.9393   1.9644   1.9943   1.9982
  2.0206   2.0410   2.0437   2.0644   2.0815   2.0951   2.1121   2.1252
  2.1564   2.1719   2.1853   2.1948   2.2172   2.2389   2.2565   2.2668
  2.2848   2.2998   2.3045   2.3490   2.3577   2.3703   2.4001   2.4131
  2.4372   2.4481   2.4721   2.4746   2.4882   2.5017   2.5178   2.5351
  2.5433   2.5566   2.5732   2.5806   2.5869   2.6178   2.6240   2.6405
  2.6679   2.6719   2.6916   2.7029   2.7152   2.7197   2.7354   2.7419
  2.7613   2.7759   2.8096   2.8151   2.8293   2.8543   2.8608   2.8780
  2.9043   2.9128   2.9260   2.9485   2.9580   2.9635   2.9973   3.0028
  3.0103   3.0241   3.0425   3.0508   3.0870   3.1195   3.1346   3.1646
  3.1669   3.1848   3.2083   3.2523   3.2847   3.3123   3.3359   3.3644
  3.4114   3.4170   3.4830   3.5164   3.5342   3.5519   3.7707   3.7801
  3.7946   3.8121   3.8320   3.8581   3.8799   3.8951   3.9171   3.9570
  3.9774   4.0301   4.0501   4.1017   4.1197   4.1974   4.2554   4.2778
  4.3065   4.3650   4.3773   5.0723   5.0941   5.1356   5.1760   5.4427
  5.4592   5.6463   5.7251   5.7459  23.7837  23.8066  23.8369  23.8690
 23.8751  23.9151  23.9204  23.9457  23.9505  23.9774  49.9245  49.9692
 50.0000
 --------------------------------------------------------------

          Ground-State Mulliken Net Atomic Charges

     Atom                 Charge (a.u.)
  ----------------------------------------
      1 C                     0.545772
      2 H                     0.213421
      3 C                    -0.672338
      4 H                     0.224848
      5 O                    -0.239683
      6 H                     0.260256
      7 C                    -0.530519
      8 H                     0.207261
      9 H                     0.123161
     10 C                     0.504340
     11 H                     0.166148
     12 C                    -0.713835
     13 H                     0.137058
     14 H                     0.143531
     15 H                     0.140282
     16 C                    -0.664766
     17 H                     0.166867
     18 H                     0.153376
     19 C                    -0.499611
     20 H                     0.142933
     21 H                     0.213211
     22 C                     0.416816
     23 H                     0.227670
     24 C                    -0.275420
     25 O                    -0.186091
     26 C                    -0.724712
     27 H                     0.131067
     28 O                    -0.268890
     29 H                     0.186572
     30 H                     0.322939
     31 H                     0.148334
  ----------------------------------------
  Sum of atomic charges =     0.000000

 -----------------------------------------------------------------
                    Cartesian Multipole Moments
 -----------------------------------------------------------------
    Charge (ESU x 10^10)
                 0.0000
    Dipole Moment (Debye)
         X      -3.5639      Y      -1.0431      Z      -0.7502
       Tot       3.7884
    Quadrupole Moments (Debye-Ang)
        XX     -88.6989     XY       3.9131     YY     -86.9102
        XZ      -3.8072     YZ      -9.2109     ZZ     -80.7860
    Octopole Moments (Debye-Ang^2)
       XXX      -5.8996    XXY      23.9350    XYY     -17.1904
       YYY     -21.4457    XXZ      -2.4545    XYZ     -10.9695
       YYZ       0.7472    XZZ       3.9701    YZZ     -15.1349
       ZZZ      -1.9590
    Hexadecapole Moments (Debye-Ang^3)
      XXXX   -2694.3866   XXXY     111.7356   XXYY    -616.6233
      XYYY      15.9392   YYYY    -777.8549   XXXZ      -1.9149
      XXYZ     -23.0099   XYYZ     -13.0247   YYYZ     -62.6007
      XXZZ    -501.5136   XYZZ      -1.7109   YYZZ    -203.7847
      XZZZ      -4.6308   YZZZ     -23.1599   ZZZZ    -431.7685
 -----------------------------------------------------------------
 Calculating analytic gradient of the SCF energy
 Gradient of SCF Energy
            1           2           3           4           5           6
    1  -0.0000283   0.0000125   0.0002603   0.0000058   0.0000406   0.0000330
    2  -0.0000427   0.0000026  -0.0002373   0.0000199   0.0000824   0.0000459
    3   0.0000220  -0.0000329  -0.0000156   0.0000384  -0.0000477  -0.0000081
            7           8           9          10          11          12
    1  -0.0001713   0.0000353   0.0000351   0.0000748  -0.0000254  -0.0000672
    2   0.0001662  -0.0000017   0.0000053  -0.0000378  -0.0000051  -0.0000062
    3  -0.0000460   0.0000021   0.0000120  -0.0000096   0.0000025  -0.0000016
           13          14          15          16          17          18
    1  -0.0000012   0.0000001   0.0000105  -0.0000124   0.0000049  -0.0000028
    2  -0.0000054  -0.0000006   0.0000087  -0.0000254   0.0000102   0.0000054
    3   0.0000009   0.0000116   0.0000057   0.0000285   0.0000005   0.0000079
           19          20          21          22          23          24
    1   0.0000431   0.0000167  -0.0000188   0.0001216  -0.0001195   0.0000846
    2  -0.0000044   0.0000211   0.0000438  -0.0000071  -0.0000606   0.0000002
    3   0.0000057   0.0000487  -0.0000149  -0.0000065  -0.0000231   0.0000285
           25          26          27          28          29          30
    1   0.0000091  -0.0002081   0.0000393  -0.0001055   0.0000284   0.0000380
    2   0.0000249   0.0001234   0.0000044  -0.0002214  -0.0000196   0.0002126
    3  -0.0000409   0.0000794  -0.0000148  -0.0000129   0.0000289  -0.0000630
           31
    1  -0.0001329
    2  -0.0001015
    3   0.0000146
 Max gradient component =       2.603E-04
 RMS gradient           =       7.183E-05
 Gradient time:  CPU 113.94 s  wall 19.24 s
 Geometry Optimization Parameters
   NAtoms,    NIC,     NZ,  NCons,   NDum,   NFix, NCnnct, MaxDiis
       31     245       0       0       0       0       0       0

 Cartesian Hessian Update
 Hessian Updated using BFGS Update
**WARNING** Hereditary positive definiteness endangered


** GEOMETRY OPTIMIZATION IN DELOCALIZED INTERNAL COORDINATES **
   Searching for a Minimum

   Optimization Cycle:  14

                       Coordinates (Angstroms)
     ATOM                X               Y               Z
      1  C         0.2129809431    0.1536026087   -0.5802135869
      2  H         0.1147142202   -0.3947698377   -1.5274790863
      3  C        -0.3184621351   -0.7716511554    0.5249523540
      4  H        -0.1720121122   -0.2838843802    1.4986142788
      5  O         0.4455050550   -1.9969576433    0.5008144912
      6  H         0.1217431568   -2.5887925174    1.1879815666
      7  C        -1.8050880297   -1.0872685291    0.3448145449
      8  H        -1.9265014381   -1.6614040013   -0.5827416993
      9  H        -2.1312318691   -1.7397064794    1.1653903123
     10  C        -2.6833395941    0.1713095259    0.2926938698
     11  H        -2.5711671537    0.7039594747    1.2477166168
     12  C        -4.1636457332   -0.1796518094    0.1168273303
     13  H        -4.5234562583   -0.8155628821    0.9312169563
     14  H        -4.7810544514    0.7230476677    0.1016396637
     15  H        -4.3321751957   -0.7144162604   -0.8239644614
     16  C        -2.1672793507    1.0924415632   -0.8202401312
     17  H        -2.7416597625    2.0249608412   -0.8313137950
     18  H        -2.3391665668    0.6084753056   -1.7911602184
     19  C        -0.6786845602    1.4132580185   -0.6544637339
     20  H        -0.3375999095    2.0327316257   -1.4898698052
     21  H        -0.5264926558    2.0138933904    0.2490852572
     22  C         1.7229273861    0.5678554116   -0.4652590610
     23  H         1.8052679085    1.4952622486   -1.0451507963
     24  C         2.1131829438    0.9396448163    0.9574955777
     25  O         1.7724334720    1.9658794796    1.5019843557
     26  C         2.7336767806   -0.4167608025   -1.0923648647
     27  H         2.3752122341   -0.6885640004   -2.0971600322
     28  O         3.0217611284   -1.5680184904   -0.3224316404
     29  H         3.6897462169    0.0987888657   -1.2240342694
     30  H         2.1765207911   -1.9648189561   -0.0563702918
     31  H         2.7429411338    0.2029219531    1.4919195511
   Point Group: c1    Number of degrees of freedom:    87


   Energy is   -617.750541546

 Hessian Updated using BFGS Update
**WARNING** Hereditary positive definiteness endangered

 87 Hessian modes will be used to form the next step
  Hessian Eigenvalues:
    -0.000273    0.002665    0.005520    0.005902    0.006089    0.006817
     0.007856    0.011872    0.016321    0.020122    0.021135    0.034511
     0.037697    0.038156    0.040124    0.042929    0.043924    0.045660
     0.047584    0.048392    0.048580    0.049293    0.050403    0.052356
     0.055851    0.056177    0.056936    0.057862    0.059718    0.061427
     0.063750    0.069412    0.079116    0.082708    0.083899    0.083965
     0.092263    0.108529    0.118723    0.133153    0.143745    0.149582
     0.156952    0.159692    0.159940    0.159981    0.160734    0.161878
     0.167652    0.174303    0.189176    0.195439    0.210334    0.219134
     0.224062    0.259179    0.268875    0.271360    0.279081    0.288936
     0.290414    0.293840    0.296190    0.304802    0.306825    0.333164
     0.336893    0.337090    0.338269    0.338905    0.339303    0.339630
     0.340352    0.340512    0.340567    0.341145    0.341473    0.341950
     0.342106    0.342333    0.342357    0.412344    0.454240    0.493028
     0.519864    0.634906    0.891844
**WARNING** Hessian does not have the Desired Local Structure

 Minimum Search - Taking Simple RFO Step
 Searching for Lamda that Minimizes Along All modes
 Value Taken    Lamda =  -0.00032978
 Calculated Step too Large.  Step scaled by  0.125872
 Step Taken.  Stepsize is  0.300000

                             Maximum     Tolerance    Cnvgd?
         Gradient           0.000644      0.000300      NO
         Displacement       0.150228      0.001200      NO
         Energy change     -0.000023      0.000001      NO


 New Cartesian Coordinates Obtained by Inverse Iteration

 Displacement from previous Coordinates is:  0.349392
 ----------------------------------------------------------------
             Standard Nuclear Orientation (Angstroms)
    I     Atom           X                Y                Z
 ----------------------------------------------------------------
    1      C       0.2118740210     0.1546084820    -0.5743486312
    2      H       0.1133739544    -0.3965498085    -1.5199394792
    3      C      -0.3217506355    -0.7669536218     0.5325240573
    4      H      -0.1768480285    -0.2756247311     1.5041201195
    5      O       0.4430768831    -1.9923213608     0.5136870317
    6      H       0.1265828705    -2.5774335968     1.2099174197
    7      C      -1.8077069765    -1.0839942968     0.3494915425
    8      H      -1.9263781818    -1.6620841072    -0.5759180363
    9      H      -2.1360280378    -1.7330923431     1.1717841066
   10      C      -2.6865378493     0.1739488838     0.2896054072
   11      H      -2.5780835280     0.7101527234     1.2429762872
   12      C      -4.1658707565    -0.1793162800     0.1095467244
   13      H      -4.5280241875    -0.8120245526     0.9254083239
   14      H      -4.7844802617     0.7224399875     0.0877463987
   15      H      -4.3299152932    -0.7187610858    -0.8293925427
   16      C      -2.1672767530     1.0914604560    -0.8249074681
   17      H      -2.7425884867     2.0233447439    -0.8416163522
   18      H      -2.3351433130     0.6035225325    -1.7945936180
   19      C      -0.6795719430     1.4142223143    -0.6545219720
   20      H      -0.3359039296     2.0313135480    -1.4908902025
   21      H      -0.5296487681     2.0160882906     0.2482278168
   22      C       1.7234579189     0.5637687758    -0.4603640292
   23      H       1.8049391231     1.4950410322    -1.0353484827
   24      C       2.1293714500     0.9300173361     0.9611254165
   25      O       1.7037464328     1.8952198733     1.5551618737
   26      C       2.7294062874    -0.4169667731    -1.0983074887
   27      H       2.3711984057    -0.6778751033    -2.1059687670
   28      O       3.0120305620    -1.5765719920    -0.3386254867
   29      H       3.6881733164     0.0953244249    -1.2244781998
   30      H       2.1652295997    -1.9662802761    -0.0663880368
   31      H       2.8588926989     0.2511815757     1.4432155206
 ----------------------------------------------------------------
 Molecular Point Group                 C1    NOp =  1
 Largest Abelian Subgroup              C1    NOp =  1
 Nuclear Repulsion Energy =   883.1676756130 hartrees
 There are       51 alpha and       51 beta electrons
 Applying Cartesian multipole field
    Component          Value
    ---------          -----
     (2,0,0)        1.00000E-11
     (0,2,0)        2.00000E-11
     (0,0,2)       -3.00000E-11
 Nucleus-field energy     =     0.0000000212 hartrees
 Requested basis set is 6-311++G(d,p)
 There are 168 shells and 412 basis functions
 A cutoff of  1.0D-11 yielded  12132 shell pairs
 There are     72774 function pairs (     77244 Cartesian)
 Smallest overlap matrix eigenvalue = 1.84E-06

 Q-Chem warning in module stvman/mkSTV.C, line 306:

 Overlap eigenvalue is smaller than square root of threshold
 Use THRESH >= 12 to get rid of this warning

 Guess from superposition of atomic densities
 Warning:  Energy on first SCF cycle will be non-variational
 SAD guess density has 102.000000 electrons

 -----------------------------------------------------------------------
  General SCF calculation program by
  Eric Jon Sundstrom, Paul Horn, Yuezhi Mao, Dmitri Zuev, Alec White,
  David Stuck, Shaama M.S., Shane Yost, Joonho Lee, David Small,
  Daniel Levine, Susi Lehtola, Hugh Burton, Evgeny Epifanovsky
 -----------------------------------------------------------------------
 Exchange:     0.2000 Hartree-Fock + 0.0800 Slater + 0.7200 B88
 Correlation:  0.1900 VWN1RPA + 0.8100 LYP
 Using SG-1 standard quadrature grid
 using 6 threads for integral computing
 -------------------------------------------------------
 OpenMP Integral computing Module                
 Release: version 2.0, May 2017, Q-Chem Inc. Pleasanton 
 -------------------------------------------------------
 -------------------------------------------------------
 OpenMP BLAS3 based DFT computing Module                
 Release: version 1.0, May 2013, Q-Chem Inc. Pittsburgh 
 -------------------------------------------------------
 A restricted SCF calculation will be
 performed using DIIS
 SCF converges when DIIS error is below 1.0e-08
 ---------------------------------------
  Cycle       Energy         DIIS error
 ---------------------------------------
    1    -620.1538550491      2.99e-02  
    2    -617.4496493384      3.95e-03  
    3    -617.1505816124      5.83e-03  
    4    -617.7262416859      1.20e-03  
    5    -617.7483193495      3.76e-04  
    6    -617.7504017199      1.13e-04  
    7    -617.7505967100      3.42e-05  
    8    -617.7506151964      7.99e-06  
    9    -617.7506162100      2.21e-06  
   10    -617.7506162950      5.72e-07  
   11    -617.7506163002      1.96e-07  
   12    -617.7506163009      5.72e-08  
   13    -617.7506163009      2.13e-08  
   14    -617.7506163008      4.73e-09  Convergence criterion met
 ---------------------------------------
 SCF time:   CPU 529.81s  wall 93.00s 
 SCF   energy in the final basis set =     -617.7506163008
 Total energy in the final basis set =     -617.7506163008

 --------------------------------------------------------------

                    Orbital Energies (a.u.)
 --------------------------------------------------------------

 Alpha MOs
 -- Occupied --
-19.1532 -19.1278 -19.1065 -10.2629 -10.2419 -10.2196 -10.1977 -10.1921
-10.1867 -10.1818 -10.1755 -10.1744 -10.1689  -1.0573  -1.0529  -1.0132
 -0.8562  -0.8096  -0.7546  -0.7522  -0.6910  -0.6503  -0.6378  -0.6103
 -0.5770  -0.5642  -0.5373  -0.5068  -0.4909  -0.4824  -0.4718  -0.4667
 -0.4515  -0.4373  -0.4211  -0.4144  -0.4086  -0.4053  -0.4008  -0.3963
 -0.3864  -0.3633  -0.3583  -0.3523  -0.3369  -0.3360  -0.3198  -0.3140
 -0.3024  -0.2810  -0.2500
 -- Virtual --
 -0.0449  -0.0196  -0.0099  -0.0036   0.0028   0.0149   0.0191   0.0250
  0.0262   0.0343   0.0410   0.0413   0.0507   0.0538   0.0607   0.0659
  0.0698   0.0748   0.0753   0.0826   0.0865   0.0947   0.1030   0.1044
  0.1052   0.1100   0.1145   0.1175   0.1198   0.1226   0.1249   0.1261
  0.1321   0.1371   0.1373   0.1389   0.1406   0.1448   0.1470   0.1478
  0.1560   0.1584   0.1602   0.1636   0.1653   0.1690   0.1718   0.1739
  0.1757   0.1802   0.1860   0.1897   0.1927   0.1999   0.2050   0.2081
  0.2117   0.2181   0.2235   0.2268   0.2313   0.2355   0.2365   0.2417
  0.2454   0.2493   0.2528   0.2572   0.2680   0.2701   0.2731   0.2781
  0.2856   0.2889   0.2910   0.2964   0.3025   0.3052   0.3107   0.3178
  0.3241   0.3290   0.3322   0.3377   0.3393   0.3425   0.3496   0.3540
  0.3599   0.3620   0.3661   0.3692   0.3750   0.3788   0.3859   0.3981
  0.4147   0.4182   0.4214   0.4413   0.4575   0.4747   0.4800   0.4855
  0.4940   0.4990   0.5196   0.5311   0.5353   0.5553   0.5606   0.5733
  0.5757   0.5862   0.5945   0.5991   0.6095   0.6168   0.6220   0.6312
  0.6409   0.6467   0.6590   0.6633   0.6678   0.6807   0.6862   0.6937
  0.7021   0.7059   0.7192   0.7221   0.7365   0.7462   0.7472   0.7556
  0.7590   0.7668   0.7717   0.7810   0.7841   0.7863   0.7890   0.7967
  0.8018   0.8175   0.8447   0.8539   0.8746   0.9134   0.9292   0.9322
  0.9401   0.9669   1.0010   1.0195   1.0322   1.0516   1.0679   1.0957
  1.1034   1.1280   1.1341   1.1466   1.1508   1.1751   1.1894   1.1914
  1.2119   1.2181   1.2367   1.2649   1.2770   1.2871   1.2944   1.3016
  1.3114   1.3366   1.3551   1.3789   1.4075   1.4207   1.4452   1.4547
  1.4774   1.4885   1.5141   1.5177   1.5272   1.5497   1.5572   1.5605
  1.5722   1.5773   1.5868   1.5942   1.5998   1.6098   1.6139   1.6193
  1.6251   1.6315   1.6388   1.6468   1.6584   1.6747   1.6799   1.6917
  1.6989   1.7102   1.7188   1.7327   1.7352   1.7443   1.7563   1.7753
  1.7873   1.7882   1.8055   1.8171   1.8290   1.8372   1.8562   1.8641
  1.8823   1.8948   1.9145   1.9232   1.9402   1.9641   1.9943   1.9994
  2.0199   2.0421   2.0440   2.0609   2.0786   2.0907   2.1142   2.1276
  2.1521   2.1730   2.1860   2.1943   2.2190   2.2387   2.2576   2.2684
  2.2850   2.3003   2.3062   2.3508   2.3582   2.3688   2.3990   2.4141
  2.4415   2.4509   2.4742   2.4752   2.4889   2.5000   2.5168   2.5361
  2.5453   2.5585   2.5745   2.5805   2.5880   2.6170   2.6210   2.6409
  2.6697   2.6746   2.6916   2.7068   2.7124   2.7215   2.7310   2.7433
  2.7608   2.7743   2.8111   2.8156   2.8288   2.8537   2.8656   2.8768
  2.9048   2.9123   2.9285   2.9461   2.9569   2.9662   2.9981   3.0026
  3.0116   3.0213   3.0452   3.0476   3.0879   3.1196   3.1302   3.1647
  3.1691   3.1859   3.2072   3.2519   3.2841   3.3131   3.3352   3.3617
  3.4116   3.4171   3.4860   3.5184   3.5366   3.5486   3.7710   3.7808
  3.7938   3.8124   3.8326   3.8571   3.8776   3.8934   3.9155   3.9562
  3.9764   4.0311   4.0501   4.0974   4.1208   4.1999   4.2580   4.2792
  4.3097   4.3655   4.3793   5.0702   5.0941   5.1355   5.1769   5.4424
  5.4600   5.6470   5.7259   5.7463  23.7854  23.8068  23.8375  23.8693
 23.8742  23.9151  23.9207  23.9464  23.9514  23.9781  49.9247  49.9701
 49.9991
 --------------------------------------------------------------

          Ground-State Mulliken Net Atomic Charges

     Atom                 Charge (a.u.)
  ----------------------------------------
      1 C                     0.575149
      2 H                     0.213837
      3 C                    -0.668509
      4 H                     0.220157
      5 O                    -0.241893
      6 H                     0.260447
      7 C                    -0.544359
      8 H                     0.206012
      9 H                     0.122969
     10 C                     0.495528
     11 H                     0.166255
     12 C                    -0.713304
     13 H                     0.137024
     14 H                     0.143202
     15 H                     0.140110
     16 C                    -0.660011
     17 H                     0.165960
     18 H                     0.153444
     19 C                    -0.519147
     20 H                     0.141441
     21 H                     0.218163
     22 C                     0.437476
     23 H                     0.223593
     24 C                    -0.270680
     25 O                    -0.192115
     26 C                    -0.735222
     27 H                     0.130689
     28 O                    -0.270503
     29 H                     0.185856
     30 H                     0.324767
     31 H                     0.153662
  ----------------------------------------
  Sum of atomic charges =     0.000000

 -----------------------------------------------------------------
                    Cartesian Multipole Moments
 -----------------------------------------------------------------
    Charge (ESU x 10^10)
                 0.0000
    Dipole Moment (Debye)
         X      -3.3621      Y      -0.8583      Z      -0.7928
       Tot       3.5594
    Quadrupole Moments (Debye-Ang)
        XX     -88.1180     XY       4.5154     YY     -86.4598
        XZ      -3.6404     YZ      -9.2425     ZZ     -81.1042
    Octopole Moments (Debye-Ang^2)
       XXX      -2.4414    XXY      25.8453    XYY     -15.1865
       YYY     -17.8198    XXZ      -1.6005    XYZ     -10.6260
       YYZ       1.0784    XZZ       4.1202    YZZ     -15.2481
       ZZZ      -3.3244
    Hexadecapole Moments (Debye-Ang^3)
      XXXX   -2685.9809   XXXY     118.9991   XXYY    -611.2355
      XYYY      25.3722   YYYY    -763.6678   XXXZ       1.3971
      XXYZ     -21.7283   XYYZ     -11.0067   YYYZ     -60.6838
      XXZZ    -501.8747   XYZZ       0.0598   YYZZ    -202.9820
      XZZZ      -5.9616   YZZZ     -24.3938   ZZZZ    -440.1965
 -----------------------------------------------------------------
 Calculating analytic gradient of the SCF energy
 Gradient of SCF Energy
            1           2           3           4           5           6
    1  -0.0001327   0.0000200   0.0002336   0.0000424  -0.0000452   0.0000351
    2  -0.0000224   0.0000059  -0.0003399   0.0000411   0.0000235   0.0000183
    3   0.0000985  -0.0000032  -0.0001647   0.0000691  -0.0000033  -0.0000031
            7           8           9          10          11          12
    1  -0.0001796   0.0000569   0.0000276   0.0000662  -0.0000290  -0.0000866
    2   0.0001813  -0.0000020   0.0000008  -0.0000244   0.0000011  -0.0000137
    3   0.0000097   0.0000125   0.0000128  -0.0000251  -0.0000077  -0.0000032
           13          14          15          16          17          18
    1  -0.0000048  -0.0000040   0.0000113  -0.0000170   0.0000088  -0.0000186
    2  -0.0000065  -0.0000067   0.0000054  -0.0000591   0.0000023  -0.0000070
    3   0.0000010   0.0000066   0.0000046   0.0000347  -0.0000013   0.0000079
           19          20          21          22          23          24
    1   0.0000126   0.0000229   0.0000260   0.0005261  -0.0002637   0.0000935
    2  -0.0000241   0.0000282   0.0000628   0.0002851  -0.0001179  -0.0002220
    3   0.0000491   0.0000641  -0.0000464  -0.0002887  -0.0000483   0.0002030
           25          26          27          28          29          30
    1  -0.0000203  -0.0002768   0.0000423  -0.0000137   0.0000483   0.0000241
    2   0.0002934   0.0001721   0.0000099  -0.0002409  -0.0000595   0.0001868
    3  -0.0001042   0.0001563  -0.0000310  -0.0000598   0.0000221  -0.0000683
           31
    1  -0.0002058
    2  -0.0001721
    3   0.0001065
 Max gradient component =       5.261E-04
 RMS gradient           =       1.223E-04
 Gradient time:  CPU 113.91 s  wall 19.23 s
 Geometry Optimization Parameters
   NAtoms,    NIC,     NZ,  NCons,   NDum,   NFix, NCnnct, MaxDiis
       31     245       0       0       0       0       0       0

 Cartesian Hessian Update
 Hessian Updated using BFGS Update
**WARNING** Hereditary positive definiteness endangered


** GEOMETRY OPTIMIZATION IN DELOCALIZED INTERNAL COORDINATES **
   Searching for a Minimum

   Optimization Cycle:  15

                       Coordinates (Angstroms)
     ATOM                X               Y               Z
      1  C         0.2118740210    0.1546084820   -0.5743486312
      2  H         0.1133739544   -0.3965498085   -1.5199394792
      3  C        -0.3217506355   -0.7669536218    0.5325240573
      4  H        -0.1768480285   -0.2756247311    1.5041201195
      5  O         0.4430768831   -1.9923213608    0.5136870317
      6  H         0.1265828705   -2.5774335968    1.2099174197
      7  C        -1.8077069765   -1.0839942968    0.3494915425
      8  H        -1.9263781818   -1.6620841072   -0.5759180363
      9  H        -2.1360280378   -1.7330923431    1.1717841066
     10  C        -2.6865378493    0.1739488838    0.2896054072
     11  H        -2.5780835280    0.7101527234    1.2429762872
     12  C        -4.1658707565   -0.1793162800    0.1095467244
     13  H        -4.5280241875   -0.8120245526    0.9254083239
     14  H        -4.7844802617    0.7224399875    0.0877463987
     15  H        -4.3299152932   -0.7187610858   -0.8293925427
     16  C        -2.1672767530    1.0914604560   -0.8249074681
     17  H        -2.7425884867    2.0233447439   -0.8416163522
     18  H        -2.3351433130    0.6035225325   -1.7945936180
     19  C        -0.6795719430    1.4142223143   -0.6545219720
     20  H        -0.3359039296    2.0313135480   -1.4908902025
     21  H        -0.5296487681    2.0160882906    0.2482278168
     22  C         1.7234579189    0.5637687758   -0.4603640292
     23  H         1.8049391231    1.4950410322   -1.0353484827
     24  C         2.1293714500    0.9300173361    0.9611254165
     25  O         1.7037464328    1.8952198733    1.5551618737
     26  C         2.7294062874   -0.4169667731   -1.0983074887
     27  H         2.3711984057   -0.6778751033   -2.1059687670
     28  O         3.0120305620   -1.5765719920   -0.3386254867
     29  H         3.6881733164    0.0953244249   -1.2244781998
     30  H         2.1652295997   -1.9662802761   -0.0663880368
     31  H         2.8588926989    0.2511815757    1.4432155206
   Point Group: c1    Number of degrees of freedom:    87


   Energy is   -617.750616301

 Hessian Updated using BFGS Update
**WARNING** Hereditary positive definiteness endangered

 87 Hessian modes will be used to form the next step
  Hessian Eigenvalues:
    -0.000836    0.002662    0.005520    0.005795    0.006082    0.006808
     0.007854    0.011870    0.016320    0.020117    0.021130    0.034509
     0.037674    0.038139    0.040123    0.042930    0.043893    0.045658
     0.047584    0.048381    0.048518    0.049288    0.050380    0.052297
     0.055851    0.056177    0.056936    0.057860    0.059715    0.061428
     0.063622    0.069412    0.079104    0.082706    0.083886    0.083960
     0.092264    0.108528    0.118708    0.133149    0.143645    0.149549
     0.156769    0.159684    0.159939    0.159980    0.160688    0.161875
     0.167446    0.173509    0.189026    0.195437    0.209475    0.219117
     0.223633    0.259092    0.268880    0.271340    0.279058    0.288936
     0.290402    0.293791    0.296182    0.304784    0.306354    0.333164
     0.336894    0.337025    0.338266    0.338904    0.339301    0.339630
     0.340352    0.340511    0.340566    0.341124    0.341470    0.341950
     0.342106    0.342332    0.342356    0.412229    0.454240    0.492884
     0.519861    0.633781    0.891325
**WARNING** Hessian does not have the Desired Local Structure

 Minimum Search - Taking Simple RFO Step
 Searching for Lamda that Minimizes Along All modes
 Value Taken    Lamda =  -0.00099082
 Calculated Step too Large.  Step scaled by  0.119206
 Step Taken.  Stepsize is  0.300000

                             Maximum     Tolerance    Cnvgd?
         Gradient           0.000381      0.000300      NO
         Displacement       0.152175      0.001200      NO
         Energy change     -0.000075      0.000001      NO


 New Cartesian Coordinates Obtained by Inverse Iteration

 Displacement from previous Coordinates is:  0.362805
 ----------------------------------------------------------------
             Standard Nuclear Orientation (Angstroms)
    I     Atom           X                Y                Z
 ----------------------------------------------------------------
    1      C       0.2101437026     0.1563180402    -0.5671726628
    2      H       0.1110862957    -0.3984371447    -1.5106217394
    3      C      -0.3255647636    -0.7597269103     0.5425013202
    4      H      -0.1843310764    -0.2631168207     1.5113318847
    5      O       0.4425370435    -1.9836408344     0.5316446069
    6      H       0.1327641856    -2.5617752789     1.2366482425
    7      C      -1.8100376286    -1.0803138389     0.3546687144
    8      H      -1.9244016350    -1.6628683854    -0.5684670115
    9      H      -2.1409573563    -1.7258736822     1.1786355833
   10      C      -2.6901760629     0.1763832707     0.2855198623
   11      H      -2.5867320105     0.7164329053     1.2371911788
   12      C      -4.1679901157    -0.1803247052     0.0999648130
   13      H      -4.5327402463    -0.8099711326     0.9170466805
   14      H      -4.7883642589     0.7200288715     0.0708633382
   15      H      -4.3262938708    -0.7246968780    -0.8371485929
   16      C      -2.1673679927     1.0905523536    -0.8303554924
   17      H      -2.7440250009     2.0215120872    -0.8532732616
   18      H      -2.3301314897     0.5985100343    -1.7988773042
   19      C      -0.6808567077     1.4158423226    -0.6544560936
   20      H      -0.3341429336     2.0302823349    -1.4918083825
   21      H      -0.5343337937     2.0190279493     0.2476533073
   22      C       1.7231283928     0.5592308976    -0.4543852737
   23      H       1.8044414915     1.4960104713    -1.0217883161
   24      C       2.1484304442     0.9161500076     0.9651882753
   25      O       1.6506845760     1.8082875807     1.6145022392
   26      C       2.7229429208    -0.4167579477    -1.1063789424
   27      H       2.3620087733    -0.6677697584    -2.1154245805
   28      O       3.0026167610    -1.5837502496    -0.3566266187
   29      H       3.6835519318     0.0930041047    -1.2302536540
   30      H       2.1554081468    -1.9672567949    -0.0762516627
   31      H       2.9682988719     0.3045121812     1.3888587958
 ----------------------------------------------------------------
 Molecular Point Group                 C1    NOp =  1
 Largest Abelian Subgroup              C1    NOp =  1
 Nuclear Repulsion Energy =   883.8086061537 hartrees
 There are       51 alpha and       51 beta electrons
 Applying Cartesian multipole field
    Component          Value
    ---------          -----
     (2,0,0)        1.00000E-11
     (0,2,0)        2.00000E-11
     (0,0,2)       -3.00000E-11
 Nucleus-field energy     =     0.0000000208 hartrees
 Requested basis set is 6-311++G(d,p)
 There are 168 shells and 412 basis functions
 A cutoff of  1.0D-11 yielded  12133 shell pairs
 There are     72791 function pairs (     77259 Cartesian)
 Smallest overlap matrix eigenvalue = 1.83E-06

 Q-Chem warning in module stvman/mkSTV.C, line 306:

 Overlap eigenvalue is smaller than square root of threshold
 Use THRESH >= 12 to get rid of this warning

 Guess from superposition of atomic densities
 Warning:  Energy on first SCF cycle will be non-variational
 SAD guess density has 102.000000 electrons

 -----------------------------------------------------------------------
  General SCF calculation program by
  Eric Jon Sundstrom, Paul Horn, Yuezhi Mao, Dmitri Zuev, Alec White,
  David Stuck, Shaama M.S., Shane Yost, Joonho Lee, David Small,
  Daniel Levine, Susi Lehtola, Hugh Burton, Evgeny Epifanovsky
 -----------------------------------------------------------------------
 Exchange:     0.2000 Hartree-Fock + 0.0800 Slater + 0.7200 B88
 Correlation:  0.1900 VWN1RPA + 0.8100 LYP
 Using SG-1 standard quadrature grid
 using 6 threads for integral computing
 -------------------------------------------------------
 OpenMP Integral computing Module                
 Release: version 2.0, May 2017, Q-Chem Inc. Pleasanton 
 -------------------------------------------------------
 -------------------------------------------------------
 OpenMP BLAS3 based DFT computing Module                
 Release: version 1.0, May 2013, Q-Chem Inc. Pittsburgh 
 -------------------------------------------------------
 A restricted SCF calculation will be
 performed using DIIS
 SCF converges when DIIS error is below 1.0e-08
 ---------------------------------------
  Cycle       Energy         DIIS error
 ---------------------------------------
    1    -620.1539228596      2.99e-02  
    2    -617.4492172171      3.96e-03  
    3    -617.1461200424      5.85e-03  
    4    -617.7262547879      1.20e-03  
    5    -617.7484882585      3.76e-04  
    6    -617.7505669142      1.14e-04  
    7    -617.7507624450      3.45e-05  
    8    -617.7507812299      8.03e-06  
    9    -617.7507822538      2.21e-06  
   10    -617.7507823391      5.75e-07  
   11    -617.7507823444      1.96e-07  
   12    -617.7507823451      5.79e-08  
   13    -617.7507823451      2.13e-08  
   14    -617.7507823450      4.82e-09  Convergence criterion met
 ---------------------------------------
 SCF time:   CPU 530.15s  wall 93.00s 
 SCF   energy in the final basis set =     -617.7507823450
 Total energy in the final basis set =     -617.7507823450

 --------------------------------------------------------------

                    Orbital Energies (a.u.)
 --------------------------------------------------------------

 Alpha MOs
 -- Occupied --
-19.1523 -19.1281 -19.1064 -10.2636 -10.2404 -10.2195 -10.1968 -10.1926
-10.1860 -10.1808 -10.1750 -10.1739 -10.1683  -1.0577  -1.0519  -1.0130
 -0.8555  -0.8092  -0.7545  -0.7516  -0.6905  -0.6501  -0.6368  -0.6100
 -0.5763  -0.5641  -0.5366  -0.5062  -0.4902  -0.4824  -0.4715  -0.4671
 -0.4506  -0.4375  -0.4211  -0.4140  -0.4080  -0.4058  -0.4004  -0.3957
 -0.3857  -0.3631  -0.3580  -0.3514  -0.3361  -0.3354  -0.3193  -0.3138
 -0.3016  -0.2804  -0.2509
 -- Virtual --
 -0.0453  -0.0189  -0.0097  -0.0033   0.0029   0.0148   0.0192   0.0251
  0.0264   0.0344   0.0408   0.0412   0.0506   0.0543   0.0609   0.0659
  0.0699   0.0752   0.0753   0.0830   0.0870   0.0952   0.1036   0.1048
  0.1053   0.1105   0.1144   0.1178   0.1199   0.1224   0.1250   0.1260
  0.1322   0.1368   0.1373   0.1388   0.1409   0.1443   0.1476   0.1479
  0.1567   0.1590   0.1605   0.1637   0.1655   0.1691   0.1721   0.1742
  0.1753   0.1803   0.1867   0.1902   0.1930   0.2003   0.2054   0.2077
  0.2119   0.2182   0.2249   0.2276   0.2323   0.2362   0.2365   0.2424
  0.2459   0.2511   0.2535   0.2581   0.2672   0.2696   0.2735   0.2786
  0.2858   0.2876   0.2921   0.2970   0.3021   0.3055   0.3110   0.3183
  0.3247   0.3297   0.3324   0.3379   0.3393   0.3428   0.3497   0.3541
  0.3598   0.3628   0.3668   0.3702   0.3757   0.3786   0.3865   0.3990
  0.4159   0.4186   0.4197   0.4437   0.4587   0.4743   0.4805   0.4846
  0.4920   0.4992   0.5210   0.5325   0.5359   0.5560   0.5640   0.5731
  0.5751   0.5858   0.5933   0.5987   0.6116   0.6171   0.6226   0.6312
  0.6412   0.6462   0.6608   0.6629   0.6678   0.6785   0.6874   0.6942
  0.7027   0.7066   0.7173   0.7240   0.7370   0.7431   0.7458   0.7566
  0.7599   0.7688   0.7724   0.7814   0.7842   0.7862   0.7904   0.7974
  0.8013   0.8184   0.8491   0.8533   0.8736   0.9139   0.9269   0.9372
  0.9423   0.9697   1.0038   1.0202   1.0345   1.0524   1.0739   1.0959
  1.1042   1.1294   1.1317   1.1461   1.1476   1.1737   1.1903   1.1949
  1.2119   1.2199   1.2383   1.2611   1.2754   1.2904   1.2929   1.2993
  1.3130   1.3369   1.3557   1.3730   1.4006   1.4193   1.4453   1.4544
  1.4819   1.4897   1.5159   1.5173   1.5308   1.5484   1.5550   1.5615
  1.5730   1.5782   1.5863   1.5914   1.5983   1.6115   1.6140   1.6191
  1.6252   1.6305   1.6410   1.6503   1.6596   1.6766   1.6823   1.6921
  1.7003   1.7119   1.7171   1.7292   1.7347   1.7495   1.7567   1.7761
  1.7837   1.7896   1.8086   1.8155   1.8315   1.8364   1.8563   1.8660
  1.8829   1.8945   1.9143   1.9270   1.9411   1.9648   1.9917   2.0019
  2.0198   2.0421   2.0440   2.0568   2.0741   2.0903   2.1161   2.1303
  2.1481   2.1740   2.1855   2.1941   2.2215   2.2386   2.2585   2.2693
  2.2856   2.3011   2.3083   2.3521   2.3586   2.3677   2.3981   2.4147
  2.4448   2.4535   2.4752   2.4764   2.4886   2.4964   2.5163   2.5370
  2.5466   2.5604   2.5747   2.5811   2.5887   2.6139   2.6203   2.6422
  2.6709   2.6772   2.6906   2.7059   2.7115   2.7236   2.7276   2.7461
  2.7614   2.7718   2.8101   2.8172   2.8359   2.8545   2.8707   2.8794
  2.9054   2.9114   2.9293   2.9443   2.9556   2.9691   2.9990   3.0020
  3.0119   3.0199   3.0430   3.0486   3.0892   3.1191   3.1280   3.1650
  3.1714   3.1874   3.2048   3.2519   3.2837   3.3141   3.3340   3.3602
  3.4098   3.4203   3.4893   3.5199   3.5376   3.5462   3.7713   3.7814
  3.7929   3.8126   3.8330   3.8553   3.8754   3.8937   3.9145   3.9558
  3.9754   4.0320   4.0492   4.0951   4.1222   4.2028   4.2607   4.2817
  4.3115   4.3659   4.3819   5.0693   5.0938   5.1356   5.1784   5.4419
  5.4611   5.6477   5.7270   5.7470  23.7879  23.8074  23.8380  23.8695
 23.8734  23.9146  23.9214  23.9467  23.9521  23.9786  49.9247  49.9712
 49.9974
 --------------------------------------------------------------

          Ground-State Mulliken Net Atomic Charges

     Atom                 Charge (a.u.)
  ----------------------------------------
      1 C                     0.629840
      2 H                     0.213798
      3 C                    -0.662975
      4 H                     0.217974
      5 O                    -0.243037
      6 H                     0.260213
      7 C                    -0.574424
      8 H                     0.204634
      9 H                     0.123091
     10 C                     0.486913
     11 H                     0.166245
     12 C                    -0.714249
     13 H                     0.137034
     14 H                     0.142847
     15 H                     0.139929
     16 C                    -0.651535
     17 H                     0.165064
     18 H                     0.153506
     19 C                    -0.540181
     20 H                     0.140847
     21 H                     0.220709
     22 C                     0.435077
     23 H                     0.217923
     24 C                    -0.259146
     25 O                    -0.199369
     26 C                    -0.742307
     27 H                     0.130641
     28 O                    -0.271323
     29 H                     0.185547
     30 H                     0.326114
     31 H                     0.160599
  ----------------------------------------
  Sum of atomic charges =     0.000000

 -----------------------------------------------------------------
                    Cartesian Multipole Moments
 -----------------------------------------------------------------
    Charge (ESU x 10^10)
                 0.0000
    Dipole Moment (Debye)
         X      -3.1895      Y      -0.6556      Z      -0.8470
       Tot       3.3646
    Quadrupole Moments (Debye-Ang)
        XX     -87.6498     XY       5.0589     YY     -85.9189
        XZ      -3.5236     YZ      -9.2232     ZZ     -81.4586
    Octopole Moments (Debye-Ang^2)
       XXX       0.4591    XXY      27.5239    XYY     -13.3040
       YYY     -13.8610    XXZ      -0.9651    XYZ     -10.3092
       YYZ       1.5642    XZZ       4.0534    YZZ     -15.2773
       ZZZ      -4.9440
    Hexadecapole Moments (Debye-Ang^3)
      XXXX   -2680.2149   XXXY     125.1771   XXYY    -606.2411
      XYYY      34.0618   YYYY    -746.7631   XXXZ       3.5207
      XXYZ     -20.6040   XYYZ      -9.0677   YYYZ     -57.5663
      XXZZ    -503.1480   XYZZ       1.7137   YYZZ    -201.5978
      XZZZ      -8.3211   YZZZ     -25.2037   ZZZZ    -450.2620
 -----------------------------------------------------------------
 Calculating analytic gradient of the SCF energy
 Gradient of SCF Energy
            1           2           3           4           5           6
    1  -0.0002946   0.0000685   0.0002217   0.0000755  -0.0000818   0.0000043
    2  -0.0001309   0.0000086  -0.0002978   0.0000306   0.0000165   0.0000098
    3   0.0000813  -0.0000319  -0.0002118   0.0001272  -0.0000276  -0.0000063
            7           8           9          10          11          12
    1  -0.0001903   0.0000660   0.0000445   0.0000532  -0.0000311  -0.0000637
    2   0.0002184  -0.0000145  -0.0000063  -0.0000335   0.0000082  -0.0000438
    3   0.0000485   0.0000007   0.0000173  -0.0000305  -0.0000086   0.0000041
           13          14          15          16          17          18
    1  -0.0000050   0.0000080   0.0000090   0.0000134   0.0000250  -0.0000353
    2  -0.0000073  -0.0000057   0.0000036  -0.0000895   0.0000120  -0.0000142
    3   0.0000012   0.0000065  -0.0000011   0.0000049  -0.0000104   0.0000026
           19          20          21          22          23          24
    1  -0.0000827   0.0000515   0.0000700   0.0009132  -0.0005198   0.0000917
    2  -0.0000553   0.0000300   0.0000628   0.0004725  -0.0001724  -0.0004506
    3   0.0001569   0.0000570  -0.0000800  -0.0004934  -0.0000490   0.0003530
           25          26          27          28          29          30
    1   0.0000938  -0.0003401   0.0000460   0.0000170   0.0000652  -0.0000719
    2   0.0005980   0.0002701   0.0000001  -0.0001906  -0.0000552   0.0000578
    3  -0.0001563   0.0001808  -0.0000380  -0.0000279   0.0000005  -0.0001059
           31
    1  -0.0002211
    2  -0.0002313
    3   0.0002359
 Max gradient component =       9.132E-04
 RMS gradient           =       1.878E-04
 Gradient time:  CPU 113.89 s  wall 19.23 s
 Geometry Optimization Parameters
   NAtoms,    NIC,     NZ,  NCons,   NDum,   NFix, NCnnct, MaxDiis
       31     245       0       0       0       0       0       0

 Cartesian Hessian Update
 Hessian Updated using BFGS Update
**WARNING** Hereditary positive definiteness endangered


** GEOMETRY OPTIMIZATION IN DELOCALIZED INTERNAL COORDINATES **
   Searching for a Minimum

   Optimization Cycle:  16

                       Coordinates (Angstroms)
     ATOM                X               Y               Z
      1  C         0.2101437026    0.1563180402   -0.5671726628
      2  H         0.1110862957   -0.3984371447   -1.5106217394
      3  C        -0.3255647636   -0.7597269103    0.5425013202
      4  H        -0.1843310764   -0.2631168207    1.5113318847
      5  O         0.4425370435   -1.9836408344    0.5316446069
      6  H         0.1327641856   -2.5617752789    1.2366482425
      7  C        -1.8100376286   -1.0803138389    0.3546687144
      8  H        -1.9244016350   -1.6628683854   -0.5684670115
      9  H        -2.1409573563   -1.7258736822    1.1786355833
     10  C        -2.6901760629    0.1763832707    0.2855198623
     11  H        -2.5867320105    0.7164329053    1.2371911788
     12  C        -4.1679901157   -0.1803247052    0.0999648130
     13  H        -4.5327402463   -0.8099711326    0.9170466805
     14  H        -4.7883642589    0.7200288715    0.0708633382
     15  H        -4.3262938708   -0.7246968780   -0.8371485929
     16  C        -2.1673679927    1.0905523536   -0.8303554924
     17  H        -2.7440250009    2.0215120872   -0.8532732616
     18  H        -2.3301314897    0.5985100343   -1.7988773042
     19  C        -0.6808567077    1.4158423226   -0.6544560936
     20  H        -0.3341429336    2.0302823349   -1.4918083825
     21  H        -0.5343337937    2.0190279493    0.2476533073
     22  C         1.7231283928    0.5592308976   -0.4543852737
     23  H         1.8044414915    1.4960104713   -1.0217883161
     24  C         2.1484304442    0.9161500076    0.9651882753
     25  O         1.6506845760    1.8082875807    1.6145022392
     26  C         2.7229429208   -0.4167579477   -1.1063789424
     27  H         2.3620087733   -0.6677697584   -2.1154245805
     28  O         3.0026167610   -1.5837502496   -0.3566266187
     29  H         3.6835519318    0.0930041047   -1.2302536540
     30  H         2.1554081468   -1.9672567949   -0.0762516627
     31  H         2.9682988719    0.3045121812    1.3888587958
   Point Group: c1    Number of degrees of freedom:    87


   Energy is   -617.750782345

 Hessian Updated using BFGS Update
**WARNING** Hereditary positive definiteness endangered

 87 Hessian modes will be used to form the next step
  Hessian Eigenvalues:
    -0.001139    0.002633    0.005520    0.005772    0.006076    0.006788
     0.007853    0.011867    0.016195    0.020097    0.021128    0.034487
     0.037624    0.038131    0.040108    0.042841    0.043756    0.045644
     0.047583    0.048372    0.048473    0.049287    0.050352    0.052293
     0.055846    0.056176    0.056936    0.057827    0.059715    0.061358
     0.063545    0.069412    0.079101    0.082703    0.083855    0.083952
     0.092236    0.108476    0.118705    0.133092    0.143590    0.149481
     0.156608    0.159684    0.159929    0.159979    0.160643    0.161839
     0.167456    0.173502    0.188785    0.195402    0.209499    0.219096
     0.223300    0.258967    0.268850    0.271300    0.279028    0.288904
     0.290313    0.293786    0.296182    0.304738    0.305755    0.333157
     0.336863    0.337010    0.338262    0.338904    0.339301    0.339630
     0.340350    0.340510    0.340566    0.341100    0.341465    0.341950
     0.342105    0.342332    0.342356    0.412209    0.454229    0.492739
     0.519846    0.633802    0.891160
**WARNING** Hessian does not have the Desired Local Structure

 Minimum Search - Taking Simple RFO Step
 Searching for Lamda that Minimizes Along All modes
 Value Taken    Lamda =  -0.00150104
 Calculated Step too Large.  Step scaled by  0.148046
 Step Taken.  Stepsize is  0.300000

                             Maximum     Tolerance    Cnvgd?
         Gradient           0.000529      0.000300      NO
         Displacement       0.153295      0.001200      NO
         Energy change     -0.000166      0.000001      NO


 New Cartesian Coordinates Obtained by Inverse Iteration

 Displacement from previous Coordinates is:  0.370975
 ----------------------------------------------------------------
             Standard Nuclear Orientation (Angstroms)
    I     Atom           X                Y                Z
 ----------------------------------------------------------------
    1      C       0.2082958636     0.1576044891    -0.5611942887
    2      H       0.1088470067    -0.4017503777    -1.5018355754
    3      C      -0.3295735084    -0.7512523750     0.5525217727
    4      H      -0.1940874025    -0.2466007580     1.5172604179
    5      O       0.4445712432    -1.9719009148     0.5537460684
    6      H       0.1424774085    -2.5416478872     1.2688223709
    7      C      -1.8121005602    -1.0768682163     0.3593450515
    8      H      -1.9219887809    -1.6641214799    -0.5612976642
    9      H      -2.1458605564    -1.7185304970     1.1851255491
   10      C      -2.6933196007     0.1788528088     0.2809365463
   11      H      -2.5937300543     0.7230124974     1.2305929124
   12      C      -4.1700083030    -0.1803898703     0.0914731178
   13      H      -4.5369394814    -0.8064182715     0.9103663878
   14      H      -4.7916280360     0.7188868644     0.0553873411
   15      H      -4.3239002562    -0.7299216335    -0.8433809332
   16      C      -2.1676447877     1.0892528647    -0.8369835574
   17      H      -2.7456876675     2.0192282064    -0.8659185813
   18      H      -2.3260558832     0.5928237324    -1.8040005041
   19      C      -0.6820859685     1.4170679566    -0.6572030619
   20      H      -0.3330410684     2.0276319152    -1.4966870325
   21      H      -0.5386595528     2.0226893229     0.2435109726
   22      C       1.7222807705     0.5541214494    -0.4481983439
   23      H       1.8051607800     1.4985513424    -1.0042210908
   24      C       2.1644932855     0.8961100291     0.9705302547
   25      O       1.6038657676     1.7017413510     1.6786112069
   26      C       2.7169837416    -0.4147944945    -1.1162165238
   27      H       2.3525521146    -0.6556537746    -2.1263298889
   28      O       2.9964335095    -1.5889793682    -0.3775283277
   29      H       3.6784509136     0.0940549495    -1.2383995041
   30      H       2.1502309616    -1.9653300423    -0.0843910892
   31      H       3.0612646961     0.3583352322     1.3344852500
 ----------------------------------------------------------------
 Molecular Point Group                 C1    NOp =  1
 Largest Abelian Subgroup              C1    NOp =  1
 Nuclear Repulsion Energy =   884.5728881928 hartrees
 There are       51 alpha and       51 beta electrons
 Applying Cartesian multipole field
    Component          Value
    ---------          -----
     (2,0,0)        1.00000E-11
     (0,2,0)        2.00000E-11
     (0,0,2)       -3.00000E-11
 Nucleus-field energy     =     0.0000000203 hartrees
 Requested basis set is 6-311++G(d,p)
 There are 168 shells and 412 basis functions
 A cutoff of  1.0D-11 yielded  12132 shell pairs
 There are     72768 function pairs (     77234 Cartesian)
 Smallest overlap matrix eigenvalue = 1.81E-06

 Q-Chem warning in module stvman/mkSTV.C, line 306:

 Overlap eigenvalue is smaller than square root of threshold
 Use THRESH >= 12 to get rid of this warning

 Guess from superposition of atomic densities
 Warning:  Energy on first SCF cycle will be non-variational
 SAD guess density has 102.000000 electrons

 -----------------------------------------------------------------------
  General SCF calculation program by
  Eric Jon Sundstrom, Paul Horn, Yuezhi Mao, Dmitri Zuev, Alec White,
  David Stuck, Shaama M.S., Shane Yost, Joonho Lee, David Small,
  Daniel Levine, Susi Lehtola, Hugh Burton, Evgeny Epifanovsky
 -----------------------------------------------------------------------
 Exchange:     0.2000 Hartree-Fock + 0.0800 Slater + 0.7200 B88
 Correlation:  0.1900 VWN1RPA + 0.8100 LYP
 Using SG-1 standard quadrature grid
 using 6 threads for integral computing
 -------------------------------------------------------
 OpenMP Integral computing Module                
 Release: version 2.0, May 2017, Q-Chem Inc. Pleasanton 
 -------------------------------------------------------
 -------------------------------------------------------
 OpenMP BLAS3 based DFT computing Module                
 Release: version 1.0, May 2013, Q-Chem Inc. Pittsburgh 
 -------------------------------------------------------
 A restricted SCF calculation will be
 performed using DIIS
 SCF converges when DIIS error is below 1.0e-08
 ---------------------------------------
  Cycle       Energy         DIIS error
 ---------------------------------------
    1    -620.1549579749      2.99e-02  
    2    -617.4489516304      3.96e-03  
    3    -617.1419040866      5.87e-03  
    4    -617.7263885257      1.21e-03  
    5    -617.7487604389      3.76e-04  
    6    -617.7508355191      1.14e-04  
    7    -617.7510313168      3.47e-05  
    8    -617.7510503933      8.05e-06  
    9    -617.7510514231      2.21e-06  
   10    -617.7510515087      5.76e-07  
   11    -617.7510515140      1.95e-07  
   12    -617.7510515147      5.82e-08  
   13    -617.7510515146      2.12e-08  
   14    -617.7510515146      4.92e-09  Convergence criterion met
 ---------------------------------------
 SCF time:   CPU 529.95s  wall 92.00s 
 SCF   energy in the final basis set =     -617.7510515146
 Total energy in the final basis set =     -617.7510515146

 --------------------------------------------------------------

                    Orbital Energies (a.u.)
 --------------------------------------------------------------

 Alpha MOs
 -- Occupied --
-19.1513 -19.1284 -19.1064 -10.2644 -10.2387 -10.2196 -10.1959 -10.1931
-10.1854 -10.1798 -10.1747 -10.1735 -10.1678  -1.0583  -1.0508  -1.0130
 -0.8549  -0.8089  -0.7546  -0.7509  -0.6901  -0.6501  -0.6359  -0.6097
 -0.5756  -0.5640  -0.5358  -0.5057  -0.4894  -0.4824  -0.4711  -0.4674
 -0.4499  -0.4378  -0.4214  -0.4144  -0.4073  -0.4060  -0.3996  -0.3950
 -0.3851  -0.3632  -0.3577  -0.3505  -0.3353  -0.3347  -0.3189  -0.3136
 -0.3008  -0.2798  -0.2518
 -- Virtual --
 -0.0451  -0.0181  -0.0095  -0.0031   0.0030   0.0146   0.0193   0.0251
  0.0270   0.0345   0.0403   0.0412   0.0506   0.0547   0.0611   0.0656
  0.0701   0.0753   0.0755   0.0834   0.0873   0.0956   0.1042   0.1052
  0.1054   0.1111   0.1142   0.1182   0.1200   0.1222   0.1246   0.1261
  0.1322   0.1362   0.1373   0.1391   0.1416   0.1441   0.1480   0.1481
  0.1570   0.1594   0.1607   0.1638   0.1655   0.1693   0.1723   0.1743
  0.1750   0.1804   0.1873   0.1905   0.1934   0.2008   0.2056   0.2074
  0.2120   0.2183   0.2257   0.2284   0.2335   0.2363   0.2370   0.2434
  0.2458   0.2519   0.2561   0.2589   0.2666   0.2693   0.2739   0.2792
  0.2849   0.2873   0.2934   0.2974   0.3018   0.3055   0.3117   0.3188
  0.3252   0.3303   0.3325   0.3374   0.3406   0.3435   0.3494   0.3542
  0.3585   0.3641   0.3673   0.3713   0.3743   0.3813   0.3877   0.4004
  0.4155   0.4176   0.4216   0.4463   0.4599   0.4730   0.4798   0.4838
  0.4906   0.5006   0.5223   0.5342   0.5365   0.5562   0.5668   0.5712
  0.5744   0.5859   0.5935   0.5986   0.6124   0.6185   0.6240   0.6311
  0.6412   0.6464   0.6603   0.6632   0.6682   0.6773   0.6887   0.6939
  0.7036   0.7074   0.7150   0.7271   0.7375   0.7391   0.7453   0.7558
  0.7632   0.7708   0.7732   0.7817   0.7844   0.7865   0.7906   0.7978
  0.7997   0.8189   0.8494   0.8565   0.8733   0.9145   0.9253   0.9412
  0.9474   0.9721   1.0064   1.0208   1.0367   1.0533   1.0799   1.0950
  1.1056   1.1284   1.1349   1.1453   1.1457   1.1727   1.1924   1.1982
  1.2113   1.2210   1.2380   1.2564   1.2724   1.2856   1.2919   1.3011
  1.3159   1.3372   1.3526   1.3723   1.3967   1.4177   1.4456   1.4550
  1.4887   1.4903   1.5175   1.5183   1.5350   1.5469   1.5553   1.5617
  1.5733   1.5786   1.5821   1.5911   1.5969   1.6112   1.6161   1.6179
  1.6253   1.6303   1.6418   1.6521   1.6625   1.6780   1.6846   1.6920
  1.7002   1.7112   1.7160   1.7275   1.7348   1.7537   1.7566   1.7765
  1.7804   1.7909   1.8108   1.8177   1.8349   1.8365   1.8565   1.8702
  1.8823   1.8943   1.9140   1.9296   1.9422   1.9670   1.9883   2.0042
  2.0202   2.0403   2.0452   2.0543   2.0718   2.0911   2.1178   2.1330
  2.1449   2.1747   2.1839   2.1950   2.2244   2.2387   2.2589   2.2685
  2.2870   2.3023   2.3105   2.3525   2.3589   2.3676   2.3976   2.4147
  2.4467   2.4547   2.4756   2.4770   2.4856   2.4946   2.5165   2.5381
  2.5472   2.5620   2.5743   2.5813   2.5887   2.6117   2.6204   2.6440
  2.6707   2.6788   2.6900   2.7018   2.7144   2.7249   2.7270   2.7483
  2.7621   2.7698   2.8086   2.8175   2.8445   2.8567   2.8790   2.8854
  2.9058   2.9093   2.9279   2.9443   2.9548   2.9713   2.9995   3.0004
  3.0126   3.0207   3.0383   3.0518   3.0904   3.1179   3.1272   3.1646
  3.1737   3.1890   3.2025   3.2522   3.2836   3.3149   3.3322   3.3601
  3.4078   3.4248   3.4922   3.5209   3.5380   3.5442   3.7711   3.7820
  3.7920   3.8128   3.8334   3.8530   3.8740   3.8965   3.9140   3.9551
  3.9749   4.0326   4.0475   4.0946   4.1237   4.2061   4.2630   4.2849
  4.3123   4.3663   4.3844   5.0694   5.0939   5.1361   5.1805   5.4408
  5.4625   5.6485   5.7292   5.7482  23.7910  23.8082  23.8384  23.8698
 23.8731  23.9134  23.9227  23.9467  23.9527  23.9791  49.9244  49.9723
 49.9950
 --------------------------------------------------------------

          Ground-State Mulliken Net Atomic Charges

     Atom                 Charge (a.u.)
  ----------------------------------------
      1 C                     0.697341
      2 H                     0.214046
      3 C                    -0.662020
      4 H                     0.219628
      5 O                    -0.243461
      6 H                     0.259850
      7 C                    -0.607524
      8 H                     0.202989
      9 H                     0.123451
     10 C                     0.477983
     11 H                     0.166243
     12 C                    -0.716530
     13 H                     0.137083
     14 H                     0.142510
     15 H                     0.139797
     16 C                    -0.644131
     17 H                     0.164115
     18 H                     0.153566
     19 C                    -0.558626
     20 H                     0.141238
     21 H                     0.220711
     22 C                     0.410826
     23 H                     0.211583
     24 C                    -0.240584
     25 O                    -0.205993
     26 C                    -0.743378
     27 H                     0.130845
     28 O                    -0.271154
     29 H                     0.185283
     30 H                     0.327028
     31 H                     0.167283
  ----------------------------------------
  Sum of atomic charges =     0.000000

 -----------------------------------------------------------------
                    Cartesian Multipole Moments
 -----------------------------------------------------------------
    Charge (ESU x 10^10)
                 0.0000
    Dipole Moment (Debye)
         X      -3.0364      Y      -0.4282      Z      -0.9023
       Tot       3.1965
    Quadrupole Moments (Debye-Ang)
        XX     -87.2701     XY       5.5718     YY     -85.3113
        XZ      -3.4097     YZ      -9.1466     ZZ     -81.8390
    Octopole Moments (Debye-Ang^2)
       XXX       2.8599    XXY      29.1372    XYY     -11.4508
       YYY      -9.4666    XXZ      -0.4010    XYZ      -9.9870
       YYZ       2.3273    XZZ       3.8635    YZZ     -15.1390
       ZZZ      -6.7076
    Hexadecapole Moments (Debye-Ang^3)
      XXXX   -2676.4222   XXXY     131.5391   XXYY    -601.1412
      XYYY      42.8648   YYYY    -727.3489   XXXZ       5.4445
      XXYZ     -19.3785   XYYZ      -6.7012   YYYZ     -52.9953
      XXZZ    -505.0154   XYZZ       3.6621   YYZZ    -199.4397
      XZZZ     -10.8715   YZZZ     -25.2413   ZZZZ    -462.2396
 -----------------------------------------------------------------
 Calculating analytic gradient of the SCF energy
 Gradient of SCF Energy
            1           2           3           4           5           6
    1  -0.0004395   0.0001024   0.0002497   0.0001138  -0.0000873  -0.0000158
    2  -0.0002647   0.0000245  -0.0002644   0.0001077  -0.0000013  -0.0000263
    3   0.0000417  -0.0000423  -0.0003567   0.0001449   0.0000507  -0.0000128
            7           8           9          10          11          12
    1  -0.0002099   0.0000814   0.0000382   0.0000236  -0.0000344  -0.0000470
    2   0.0002698  -0.0000204  -0.0000066  -0.0000263   0.0000174  -0.0000490
    3   0.0000896   0.0000129   0.0000193  -0.0000264  -0.0000133   0.0000143
           13          14          15          16          17          18
    1  -0.0000073   0.0000058   0.0000077   0.0000463   0.0000272  -0.0000503
    2  -0.0000060  -0.0000031   0.0000037  -0.0001180   0.0000158  -0.0000178
    3   0.0000048   0.0000080  -0.0000001  -0.0000326  -0.0000050   0.0000028
           19          20          21          22          23          24
    1  -0.0002130   0.0000663   0.0000918   0.0012329  -0.0007557   0.0003417
    2  -0.0000232   0.0000348   0.0000729   0.0004935  -0.0001778  -0.0004486
    3   0.0002626   0.0000314  -0.0001390  -0.0006222  -0.0000362   0.0003814
           25          26          27          28          29          30
    1   0.0000661  -0.0004198   0.0000699   0.0001129   0.0001030  -0.0000747
    2   0.0006824   0.0003014   0.0000037  -0.0000612  -0.0000716   0.0000071
    3  -0.0001404   0.0002473  -0.0000634  -0.0000430  -0.0000211  -0.0001161
           31
    1  -0.0004257
    2  -0.0004486
    3   0.0003587
 Max gradient component =       1.233E-03
 RMS gradient           =       2.437E-04
 Gradient time:  CPU 114.08 s  wall 19.26 s
 Geometry Optimization Parameters
   NAtoms,    NIC,     NZ,  NCons,   NDum,   NFix, NCnnct, MaxDiis
       31     245       0       0       0       0       0       0

 Cartesian Hessian Update
 Hessian Updated using BFGS Update
**WARNING** Hereditary positive definiteness endangered


** GEOMETRY OPTIMIZATION IN DELOCALIZED INTERNAL COORDINATES **
   Searching for a Minimum

   Optimization Cycle:  17

                       Coordinates (Angstroms)
     ATOM                X               Y               Z
      1  C         0.2082958636    0.1576044891   -0.5611942887
      2  H         0.1088470067   -0.4017503777   -1.5018355754
      3  C        -0.3295735084   -0.7512523750    0.5525217727
      4  H        -0.1940874025   -0.2466007580    1.5172604179
      5  O         0.4445712432   -1.9719009148    0.5537460684
      6  H         0.1424774085   -2.5416478872    1.2688223709
      7  C        -1.8121005602   -1.0768682163    0.3593450515
      8  H        -1.9219887809   -1.6641214799   -0.5612976642
      9  H        -2.1458605564   -1.7185304970    1.1851255491
     10  C        -2.6933196007    0.1788528088    0.2809365463
     11  H        -2.5937300543    0.7230124974    1.2305929124
     12  C        -4.1700083030   -0.1803898703    0.0914731178
     13  H        -4.5369394814   -0.8064182715    0.9103663878
     14  H        -4.7916280360    0.7188868644    0.0553873411
     15  H        -4.3239002562   -0.7299216335   -0.8433809332
     16  C        -2.1676447877    1.0892528647   -0.8369835574
     17  H        -2.7456876675    2.0192282064   -0.8659185813
     18  H        -2.3260558832    0.5928237324   -1.8040005041
     19  C        -0.6820859685    1.4170679566   -0.6572030619
     20  H        -0.3330410684    2.0276319152   -1.4966870325
     21  H        -0.5386595528    2.0226893229    0.2435109726
     22  C         1.7222807705    0.5541214494   -0.4481983439
     23  H         1.8051607800    1.4985513424   -1.0042210908
     24  C         2.1644932855    0.8961100291    0.9705302547
     25  O         1.6038657676    1.7017413510    1.6786112069
     26  C         2.7169837416   -0.4147944945   -1.1162165238
     27  H         2.3525521146   -0.6556537746   -2.1263298889
     28  O         2.9964335095   -1.5889793682   -0.3775283277
     29  H         3.6784509136    0.0940549495   -1.2383995041
     30  H         2.1502309616   -1.9653300423   -0.0843910892
     31  H         3.0612646961    0.3583352322    1.3344852500
   Point Group: c1    Number of degrees of freedom:    87


   Energy is   -617.751051515

 Hessian Updated using BFGS Update
**WARNING** Hereditary positive definiteness endangered

 87 Hessian modes will be used to form the next step
  Hessian Eigenvalues:
    -0.001132    0.002467    0.005516    0.005712    0.005962    0.006791
     0.007852    0.011865    0.016195    0.020031    0.021096    0.034376
     0.037549    0.038133    0.040108    0.042619    0.043413    0.045612
     0.047583    0.048373    0.048448    0.049283    0.050325    0.052272
     0.055843    0.056176    0.056936    0.057826    0.059712    0.061353
     0.063476    0.069400    0.079093    0.082702    0.083851    0.083952
     0.092216    0.108467    0.118662    0.133010    0.143576    0.149480
     0.156601    0.159573    0.159929    0.159967    0.160638    0.161435
     0.167038    0.173494    0.188083    0.195400    0.209504    0.219094
     0.223235    0.258935    0.268777    0.270837    0.279029    0.288880
     0.290306    0.293772    0.296181    0.304729    0.305566    0.333105
     0.336861    0.336999    0.338261    0.338904    0.339301    0.339630
     0.340340    0.340510    0.340566    0.341048    0.341462    0.341950
     0.342105    0.342331    0.342355    0.412133    0.454133    0.492681
     0.519841    0.633216    0.891172
**WARNING** Hessian does not have the Desired Local Structure

 Minimum Search - Taking Simple RFO Step
 Searching for Lamda that Minimizes Along All modes
 Value Taken    Lamda =  -0.00177554
 Calculated Step too Large.  Step scaled by  0.181377
 Step Taken.  Stepsize is  0.300000

                             Maximum     Tolerance    Cnvgd?
         Gradient           0.000460      0.000300      NO
         Displacement       0.159111      0.001200      NO
         Energy change     -0.000269      0.000001      NO


 New Cartesian Coordinates Obtained by Inverse Iteration

 Displacement from previous Coordinates is:  0.345723
 ----------------------------------------------------------------
             Standard Nuclear Orientation (Angstroms)
    I     Atom           X                Y                Z
 ----------------------------------------------------------------
    1      C       0.2061208531     0.1594681298    -0.5537092591
    2      H       0.1038985324    -0.4007739569    -1.4935210303
    3      C      -0.3337101144    -0.7471912761     0.5603461358
    4      H      -0.2022518066    -0.2408865520     1.5238681980
    5      O       0.4438638359    -1.9662387661     0.5655807833
    6      H       0.1467626742    -2.5315817072     1.2861675901
    7      C      -1.8147633449    -1.0755334758     0.3604443997
    8      H      -1.9204591417    -1.6636598461    -0.5601134502
    9      H      -2.1516974119    -1.7164981704     1.1854143319
   10      C      -2.6968791312     0.1795475348     0.2773931834
   11      H      -2.6020489771     0.7238070211     1.2273914154
   12      C      -4.1723624858    -0.1813070394     0.0810586189
   13      H      -4.5423428162    -0.8073546384     0.8985627781
   14      H      -4.7951064060     0.7170684151     0.0413369620
   15      H      -4.3209245675    -0.7317766481    -0.8541194114
   16      C      -2.1675626807     1.0908517712    -0.8383225954
   17      H      -2.7467715357     2.0200510015    -0.8697518795
   18      H      -2.3210681993     0.5941657948    -1.8060188781
   19      C      -0.6829664716     1.4196502400    -0.6525414811
   20      H      -0.3310992962     2.0306622246    -1.4907087659
   21      H      -0.5434640247     2.0231358189     0.2500160386
   22      C       1.7208101311     0.5487672058    -0.4447416307
   23      H       1.8064077623     1.4950887164    -0.9991053153
   24      C       2.1849549208     0.8916980464     0.9673004851
   25      O       1.5767722862     1.6108932776     1.7267494749
   26      C       2.7099373855    -0.4197278705    -1.1200222389
   27      H       2.3408498264    -0.6607532348    -2.1281485074
   28      O       2.9891574431    -1.5935386064    -0.3802118372
   29      H       3.6719189216     0.0872592062    -1.2461992754
   30      H       2.1430643486    -1.9629465059    -0.0778050504
   31      H       3.1505560843     0.4434589406     1.2723394646
 ----------------------------------------------------------------
 Molecular Point Group                 C1    NOp =  1
 Largest Abelian Subgroup              C1    NOp =  1
 Nuclear Repulsion Energy =   885.1324640415 hartrees
 There are       51 alpha and       51 beta electrons
 Applying Cartesian multipole field
    Component          Value
    ---------          -----
     (2,0,0)        1.00000E-11
     (0,2,0)        2.00000E-11
     (0,0,2)       -3.00000E-11
 Nucleus-field energy     =     0.0000000200 hartrees
 Requested basis set is 6-311++G(d,p)
 There are 168 shells and 412 basis functions
 A cutoff of  1.0D-11 yielded  12136 shell pairs
 There are     72790 function pairs (     77247 Cartesian)
 Smallest overlap matrix eigenvalue = 1.80E-06

 Q-Chem warning in module stvman/mkSTV.C, line 306:

 Overlap eigenvalue is smaller than square root of threshold
 Use THRESH >= 12 to get rid of this warning

 Guess from superposition of atomic densities
 Warning:  Energy on first SCF cycle will be non-variational
 SAD guess density has 102.000000 electrons

 -----------------------------------------------------------------------
  General SCF calculation program by
  Eric Jon Sundstrom, Paul Horn, Yuezhi Mao, Dmitri Zuev, Alec White,
  David Stuck, Shaama M.S., Shane Yost, Joonho Lee, David Small,
  Daniel Levine, Susi Lehtola, Hugh Burton, Evgeny Epifanovsky
 -----------------------------------------------------------------------
 Exchange:     0.2000 Hartree-Fock + 0.0800 Slater + 0.7200 B88
 Correlation:  0.1900 VWN1RPA + 0.8100 LYP
 Using SG-1 standard quadrature grid
 using 6 threads for integral computing
 -------------------------------------------------------
 OpenMP Integral computing Module                
 Release: version 2.0, May 2017, Q-Chem Inc. Pleasanton 
 -------------------------------------------------------
 -------------------------------------------------------
 OpenMP BLAS3 based DFT computing Module                
 Release: version 1.0, May 2013, Q-Chem Inc. Pittsburgh 
 -------------------------------------------------------
 A restricted SCF calculation will be
 performed using DIIS
 SCF converges when DIIS error is below 1.0e-08
 ---------------------------------------
  Cycle       Energy         DIIS error
 ---------------------------------------
    1    -620.1569159831      2.99e-02  
    2    -617.4487115029      3.96e-03  
    3    -617.1375994004      5.89e-03  
    4    -617.7266144528      1.21e-03  
    5    -617.7491277271      3.76e-04  
    6    -617.7511977020      1.14e-04  
    7    -617.7513935486      3.50e-05  
    8    -617.7514129568      8.07e-06  
    9    -617.7514139935      2.21e-06  
   10    -617.7514140793      5.79e-07  
   11    -617.7514140847      1.97e-07  
   12    -617.7514140854      5.91e-08  
   13    -617.7514140854      2.11e-08  
   14    -617.7514140854      5.00e-09  Convergence criterion met
 ---------------------------------------
 SCF time:   CPU 529.89s  wall 92.00s 
 SCF   energy in the final basis set =     -617.7514140854
 Total energy in the final basis set =     -617.7514140854

 --------------------------------------------------------------

                    Orbital Energies (a.u.)
 --------------------------------------------------------------

 Alpha MOs
 -- Occupied --
-19.1505 -19.1287 -19.1061 -10.2651 -10.2372 -10.2196 -10.1950 -10.1936
-10.1849 -10.1790 -10.1746 -10.1732 -10.1674  -1.0589  -1.0498  -1.0127
 -0.8543  -0.8086  -0.7548  -0.7504  -0.6898  -0.6500  -0.6350  -0.6097
 -0.5751  -0.5637  -0.5351  -0.5051  -0.4889  -0.4825  -0.4707  -0.4677
 -0.4492  -0.4381  -0.4218  -0.4152  -0.4068  -0.4059  -0.3986  -0.3943
 -0.3845  -0.3635  -0.3573  -0.3499  -0.3348  -0.3342  -0.3186  -0.3135
 -0.3001  -0.2789  -0.2528
 -- Virtual --
 -0.0445  -0.0174  -0.0094  -0.0030   0.0029   0.0142   0.0194   0.0250
  0.0275   0.0347   0.0399   0.0414   0.0505   0.0551   0.0613   0.0656
  0.0703   0.0753   0.0757   0.0835   0.0874   0.0958   0.1048   0.1053
  0.1058   0.1114   0.1140   0.1187   0.1200   0.1216   0.1240   0.1262
  0.1323   0.1358   0.1373   0.1395   0.1423   0.1442   0.1482   0.1486
  0.1571   0.1596   0.1607   0.1637   0.1655   0.1695   0.1724   0.1741
  0.1749   0.1804   0.1879   0.1908   0.1942   0.2009   0.2055   0.2075
  0.2124   0.2185   0.2263   0.2288   0.2344   0.2362   0.2372   0.2441
  0.2458   0.2520   0.2590   0.2599   0.2664   0.2690   0.2737   0.2805
  0.2837   0.2881   0.2944   0.2973   0.3016   0.3054   0.3128   0.3189
  0.3258   0.3308   0.3321   0.3368   0.3424   0.3438   0.3485   0.3541
  0.3566   0.3650   0.3678   0.3712   0.3745   0.3838   0.3885   0.4023
  0.4139   0.4172   0.4240   0.4474   0.4607   0.4709   0.4785   0.4842
  0.4907   0.5019   0.5240   0.5360   0.5374   0.5560   0.5687   0.5688
  0.5736   0.5862   0.5946   0.5988   0.6115   0.6203   0.6262   0.6309
  0.6411   0.6470   0.6579   0.6638   0.6694   0.6770   0.6897   0.6933
  0.7043   0.7071   0.7140   0.7292   0.7352   0.7396   0.7448   0.7549
  0.7662   0.7721   0.7739   0.7817   0.7846   0.7872   0.7898   0.7971
  0.7985   0.8193   0.8476   0.8606   0.8750   0.9157   0.9246   0.9430
  0.9529   0.9740   1.0088   1.0210   1.0379   1.0545   1.0842   1.0897
  1.1082   1.1279   1.1380   1.1455   1.1457   1.1728   1.1949   1.1979
  1.2135   1.2197   1.2345   1.2518   1.2690   1.2792   1.2937   1.3037
  1.3188   1.3360   1.3499   1.3733   1.3962   1.4158   1.4460   1.4560
  1.4903   1.4949   1.5182   1.5206   1.5381   1.5459   1.5571   1.5618
  1.5730   1.5787   1.5797   1.5919   1.5956   1.6101   1.6163   1.6179
  1.6252   1.6301   1.6417   1.6526   1.6653   1.6790   1.6858   1.6900
  1.7001   1.7078   1.7149   1.7292   1.7337   1.7547   1.7579   1.7747
  1.7784   1.7922   1.8107   1.8223   1.8346   1.8416   1.8566   1.8771
  1.8787   1.8944   1.9124   1.9299   1.9439   1.9707   1.9863   2.0059
  2.0194   2.0394   2.0465   2.0540   2.0717   2.0917   2.1191   2.1346
  2.1428   2.1749   2.1815   2.1962   2.2265   2.2397   2.2589   2.2667
  2.2880   2.3037   2.3132   2.3537   2.3597   2.3695   2.3979   2.4154
  2.4462   2.4541   2.4752   2.4771   2.4820   2.4948   2.5162   2.5388
  2.5474   2.5637   2.5738   2.5803   2.5890   2.6107   2.6204   2.6462
  2.6703   2.6796   2.6910   2.6991   2.7159   2.7258   2.7287   2.7513
  2.7615   2.7686   2.8074   2.8176   2.8497   2.8597   2.8906   2.8926
  2.9035   2.9083   2.9244   2.9461   2.9567   2.9729   2.9974   3.0020
  3.0138   3.0231   3.0350   3.0548   3.0900   3.1173   3.1270   3.1643
  3.1757   3.1906   3.2001   3.2527   3.2838   3.3145   3.3319   3.3610
  3.4069   3.4276   3.4946   3.5211   3.5381   3.5434   3.7710   3.7824
  3.7912   3.8128   3.8336   3.8506   3.8727   3.9004   3.9134   3.9541
  3.9751   4.0331   4.0465   4.0947   4.1251   4.2092   4.2648   4.2884
  4.3100   4.3659   4.3880   5.0682   5.0959   5.1377   5.1832   5.4425
  5.4625   5.6489   5.7309   5.7489  23.7936  23.8090  23.8385  23.8699
 23.8731  23.9116  23.9238  23.9465  23.9531  23.9796  49.9243  49.9737
 49.9920
 --------------------------------------------------------------

          Ground-State Mulliken Net Atomic Charges

     Atom                 Charge (a.u.)
  ----------------------------------------
      1 C                     0.768245
      2 H                     0.213626
      3 C                    -0.673826
      4 H                     0.226144
      5 O                    -0.242689
      6 H                     0.259073
      7 C                    -0.633092
      8 H                     0.202006
      9 H                     0.123403
     10 C                     0.472853
     11 H                     0.166165
     12 C                    -0.718480
     13 H                     0.137184
     14 H                     0.142274
     15 H                     0.139710
     16 C                    -0.637939
     17 H                     0.163534
     18 H                     0.153447
     19 C                    -0.578613
     20 H                     0.141878
     21 H                     0.219017
     22 C                     0.371373
     23 H                     0.204245
     24 C                    -0.214851
     25 O                    -0.212123
     26 C                    -0.738924
     27 H                     0.131128
     28 O                    -0.269583
     29 H                     0.184946
     30 H                     0.328601
     31 H                     0.171267
  ----------------------------------------
  Sum of atomic charges =     0.000000

 -----------------------------------------------------------------
                    Cartesian Multipole Moments
 -----------------------------------------------------------------
    Charge (ESU x 10^10)
                -0.0000
    Dipole Moment (Debye)
         X      -2.9267      Y      -0.2232      Z      -0.9635
       Tot       3.0892
    Quadrupole Moments (Debye-Ang)
        XX     -86.9889     XY       6.0076     YY     -84.7762
        XZ      -3.4188     YZ      -8.9942     ZZ     -82.1576
    Octopole Moments (Debye-Ang^2)
       XXX       4.7169    XXY      30.4487    XYY     -10.0978
       YYY      -6.0145    XXZ      -0.3324    XYZ      -9.5340
       YYZ       3.0432    XZZ       3.6526    YZZ     -14.8445
       ZZZ      -8.3063
    Hexadecapole Moments (Debye-Ang^3)
      XXXX   -2674.9459   XXXY     135.8058   XXYY    -598.0896
      XYYY      48.7945   YYYY    -714.2308   XXXZ       4.8301
      XXYZ     -17.8344   XYYZ      -5.3644   YYYZ     -49.2082
      XXZZ    -506.5561   XYZZ       4.9471   YYZZ    -197.3264
      XZZZ     -14.0453   YZZZ     -24.7517   ZZZZ    -469.4131
 -----------------------------------------------------------------
 Calculating analytic gradient of the SCF energy
 Gradient of SCF Energy
            1           2           3           4           5           6
    1  -0.0005933   0.0001508   0.0001519   0.0000791   0.0001774  -0.0000526
    2  -0.0003890   0.0000314  -0.0001662   0.0000569   0.0000353   0.0000020
    3   0.0000531  -0.0000187  -0.0002642   0.0000917   0.0000078  -0.0000457
            7           8           9          10          11          12
    1  -0.0001940   0.0000503   0.0000524   0.0000366  -0.0000229  -0.0000745
    2   0.0002541  -0.0000167   0.0000002  -0.0000332   0.0000078  -0.0000375
    3   0.0000619   0.0000073   0.0000276  -0.0000126  -0.0000307   0.0000062
           13          14          15          16          17          18
    1  -0.0000047  -0.0000080   0.0000127   0.0000652   0.0000169  -0.0000500
    2  -0.0000043  -0.0000043   0.0000069  -0.0000916   0.0000182  -0.0000246
    3   0.0000034   0.0000045  -0.0000013  -0.0000515  -0.0000165   0.0000020
           19          20          21          22          23          24
    1  -0.0003079   0.0000862   0.0000960   0.0011926  -0.0009357   0.0008762
    2   0.0000296   0.0000314  -0.0000178   0.0004133  -0.0001617  -0.0004206
    3   0.0002602  -0.0000115  -0.0001718  -0.0007661  -0.0000198   0.0006141
           25          26          27          28          29          30
    1   0.0000148  -0.0004607   0.0000781  -0.0000363   0.0000986  -0.0000317
    2   0.0007981   0.0005734   0.0000067  -0.0002004  -0.0000537   0.0000313
    3  -0.0002621   0.0001374  -0.0000254   0.0001359  -0.0000020  -0.0001662
           31
    1  -0.0004635
    2  -0.0006748
    3   0.0004528
 Max gradient component =       1.193E-03
 RMS gradient           =       2.880E-04
 Gradient time:  CPU 114.48 s  wall 19.33 s
 Geometry Optimization Parameters
   NAtoms,    NIC,     NZ,  NCons,   NDum,   NFix, NCnnct, MaxDiis
       31     245       0       0       0       0       0       0

 Cartesian Hessian Update
 Hessian Updated using BFGS Update
**WARNING** Hereditary positive definiteness endangered


** GEOMETRY OPTIMIZATION IN DELOCALIZED INTERNAL COORDINATES **
   Searching for a Minimum

   Optimization Cycle:  18

                       Coordinates (Angstroms)
     ATOM                X               Y               Z
      1  C         0.2061208531    0.1594681298   -0.5537092591
      2  H         0.1038985324   -0.4007739569   -1.4935210303
      3  C        -0.3337101144   -0.7471912761    0.5603461358
      4  H        -0.2022518066   -0.2408865520    1.5238681980
      5  O         0.4438638359   -1.9662387661    0.5655807833
      6  H         0.1467626742   -2.5315817072    1.2861675901
      7  C        -1.8147633449   -1.0755334758    0.3604443997
      8  H        -1.9204591417   -1.6636598461   -0.5601134502
      9  H        -2.1516974119   -1.7164981704    1.1854143319
     10  C        -2.6968791312    0.1795475348    0.2773931834
     11  H        -2.6020489771    0.7238070211    1.2273914154
     12  C        -4.1723624858   -0.1813070394    0.0810586189
     13  H        -4.5423428162   -0.8073546384    0.8985627781
     14  H        -4.7951064060    0.7170684151    0.0413369620
     15  H        -4.3209245675   -0.7317766481   -0.8541194114
     16  C        -2.1675626807    1.0908517712   -0.8383225954
     17  H        -2.7467715357    2.0200510015   -0.8697518795
     18  H        -2.3210681993    0.5941657948   -1.8060188781
     19  C        -0.6829664716    1.4196502400   -0.6525414811
     20  H        -0.3310992962    2.0306622246   -1.4907087659
     21  H        -0.5434640247    2.0231358189    0.2500160386
     22  C         1.7208101311    0.5487672058   -0.4447416307
     23  H         1.8064077623    1.4950887164   -0.9991053153
     24  C         2.1849549208    0.8916980464    0.9673004851
     25  O         1.5767722862    1.6108932776    1.7267494749
     26  C         2.7099373855   -0.4197278705   -1.1200222389
     27  H         2.3408498264   -0.6607532348   -2.1281485074
     28  O         2.9891574431   -1.5935386064   -0.3802118372
     29  H         3.6719189216    0.0872592062   -1.2461992754
     30  H         2.1430643486   -1.9629465059   -0.0778050504
     31  H         3.1505560843    0.4434589406    1.2723394646
   Point Group: c1    Number of degrees of freedom:    87


   Energy is   -617.751414085

 Hessian Updated using BFGS Update
**WARNING** Hereditary positive definiteness endangered

 87 Hessian modes will be used to form the next step
  Hessian Eigenvalues:
    -0.000898    0.002438    0.005512    0.005656    0.005962    0.006784
     0.007848    0.011842    0.016141    0.019832    0.021074    0.034210
     0.037530    0.038133    0.040108    0.042624    0.043418    0.045586
     0.047568    0.048343    0.048435    0.049277    0.050293    0.052249
     0.055843    0.056176    0.056936    0.057770    0.059711    0.061324
     0.063439    0.069397    0.079087    0.082702    0.083850    0.083929
     0.092158    0.108466    0.118667    0.132991    0.143346    0.149449
     0.156430    0.159506    0.159909    0.159961    0.160355    0.161432
     0.166046    0.172139    0.187805    0.195328    0.209574    0.219027
     0.222218    0.258601    0.268360    0.270718    0.279027    0.288850
     0.290291    0.293775    0.296172    0.304109    0.305013    0.333102
     0.336856    0.337004    0.338260    0.338898    0.339301    0.339630
     0.340216    0.340509    0.340566    0.341028    0.341460    0.341949
     0.342100    0.342329    0.342354    0.412086    0.453448    0.492173
     0.519828    0.629206    0.891174
**WARNING** Hessian does not have the Desired Local Structure

 Minimum Search - Taking Simple RFO Step
 Searching for Lamda that Minimizes Along All modes
 Value Taken    Lamda =  -0.00186346
 Calculated Step too Large.  Step scaled by  0.216915
 Step Taken.  Stepsize is  0.300000

                             Maximum     Tolerance    Cnvgd?
         Gradient           0.000831      0.000300      NO
         Displacement       0.159974      0.001200      NO
         Energy change     -0.000363      0.000001      NO


 New Cartesian Coordinates Obtained by Inverse Iteration

 Displacement from previous Coordinates is:  0.331443
 ----------------------------------------------------------------
             Standard Nuclear Orientation (Angstroms)
    I     Atom           X                Y                Z
 ----------------------------------------------------------------
    1      C       0.2044016823     0.1592405680    -0.5499514024
    2      H       0.0989561296    -0.4000698380    -1.4900186749
    3      C      -0.3369499733    -0.7470988071     0.5635906824
    4      H      -0.2066995329    -0.2410315648     1.5266263478
    5      O       0.4408135580    -1.9665475180     0.5696247275
    6      H       0.1485286950    -2.5279041226     1.2952554605
    7      C      -1.8175341125    -1.0752571411     0.3591906954
    8      H      -1.9212417828    -1.6623664707    -0.5622089398
    9      H      -2.1571345650    -1.7167638340     1.1825850650
   10      C      -2.6992283363     0.1802606232     0.2754511987
   11      H      -2.6069236248     0.7228601068     1.2266007756
   12      C      -4.1742711003    -0.1799830150     0.0742152292
   13      H      -4.5467235970    -0.8071634859     0.8897317861
   14      H      -4.7969555453     0.7184201581     0.0337495523
   15      H      -4.3199600585    -0.7293102198    -0.8620966194
   16      C      -2.1671427627     1.0935427019    -0.8373803961
   17      H      -2.7462863377     2.0228074114    -0.8684348034
   18      H      -2.3182781784     0.5986060997    -1.8063554478
   19      C      -0.6827246078     1.4210558701    -0.6479828929
   20      H      -0.3292787286     2.0336048108    -1.4844280790
   21      H      -0.5452528260     2.0215616709     0.2568504635
   22      C       1.7185527212     0.5428548539    -0.4437872637
   23      H       1.8081704887     1.4891255076    -0.9997014002
   24      C       2.1979545262     0.8934063314     0.9609357103
   25      O       1.5512747569     1.5216443332     1.7672448900
   26      C       2.7059268499    -0.4266490200    -1.1196314885
   27      H       2.3350115672    -0.6728714729    -2.1256216231
   28      O       2.9859868601    -1.5960636146    -0.3732837143
   29      H       3.6676481753     0.0798448798    -1.2497172273
   30      H       2.1397367117    -1.9594011640    -0.0636338941
   31      H       3.2192195420     0.5454504124     1.2115105359
 ----------------------------------------------------------------
 Molecular Point Group                 C1    NOp =  1
 Largest Abelian Subgroup              C1    NOp =  1
 Nuclear Repulsion Energy =   885.7193595994 hartrees
 There are       51 alpha and       51 beta electrons
 Applying Cartesian multipole field
    Component          Value
    ---------          -----
     (2,0,0)        1.00000E-11
     (0,2,0)        2.00000E-11
     (0,0,2)       -3.00000E-11
 Nucleus-field energy     =     0.0000000197 hartrees
 Requested basis set is 6-311++G(d,p)
 There are 168 shells and 412 basis functions
 A cutoff of  1.0D-11 yielded  12135 shell pairs
 There are     72823 function pairs (     77284 Cartesian)
 Smallest overlap matrix eigenvalue = 1.78E-06

 Q-Chem warning in module stvman/mkSTV.C, line 306:

 Overlap eigenvalue is smaller than square root of threshold
 Use THRESH >= 12 to get rid of this warning

 Guess from superposition of atomic densities
 Warning:  Energy on first SCF cycle will be non-variational
 SAD guess density has 102.000000 electrons

 -----------------------------------------------------------------------
  General SCF calculation program by
  Eric Jon Sundstrom, Paul Horn, Yuezhi Mao, Dmitri Zuev, Alec White,
  David Stuck, Shaama M.S., Shane Yost, Joonho Lee, David Small,
  Daniel Levine, Susi Lehtola, Hugh Burton, Evgeny Epifanovsky
 -----------------------------------------------------------------------
 Exchange:     0.2000 Hartree-Fock + 0.0800 Slater + 0.7200 B88
 Correlation:  0.1900 VWN1RPA + 0.8100 LYP
 Using SG-1 standard quadrature grid
 using 6 threads for integral computing
 -------------------------------------------------------
 OpenMP Integral computing Module                
 Release: version 2.0, May 2017, Q-Chem Inc. Pleasanton 
 -------------------------------------------------------
 -------------------------------------------------------
 OpenMP BLAS3 based DFT computing Module                
 Release: version 1.0, May 2013, Q-Chem Inc. Pittsburgh 
 -------------------------------------------------------
 A restricted SCF calculation will be
 performed using DIIS
 SCF converges when DIIS error is below 1.0e-08
 ---------------------------------------
  Cycle       Energy         DIIS error
 ---------------------------------------
    1    -620.1601461421      2.99e-02  
    2    -617.4485795001      3.96e-03  
    3    -617.1336912780      5.91e-03  
    4    -617.7269188370      1.21e-03  
    5    -617.7495534219      3.76e-04  
    6    -617.7516202607      1.14e-04  
    7    -617.7518154443      3.53e-05  
    8    -617.7518351899      8.08e-06  
    9    -617.7518362278      2.22e-06  
   10    -617.7518363141      5.82e-07  
   11    -617.7518363196      2.00e-07  
   12    -617.7518363201      5.99e-08  
   13    -617.7518363202      2.10e-08  
   14    -617.7518363202      5.08e-09  Convergence criterion met
 ---------------------------------------
 SCF time:   CPU 530.46s  wall 93.00s 
 SCF   energy in the final basis set =     -617.7518363202
 Total energy in the final basis set =     -617.7518363202

 --------------------------------------------------------------

                    Orbital Energies (a.u.)
 --------------------------------------------------------------

 Alpha MOs
 -- Occupied --
-19.1497 -19.1290 -19.1059 -10.2659 -10.2358 -10.2199 -10.1943 -10.1941
-10.1844 -10.1781 -10.1747 -10.1730 -10.1670  -1.0595  -1.0489  -1.0126
 -0.8539  -0.8086  -0.7550  -0.7498  -0.6895  -0.6502  -0.6342  -0.6097
 -0.5745  -0.5634  -0.5344  -0.5047  -0.4884  -0.4828  -0.4703  -0.4679
 -0.4487  -0.4383  -0.4224  -0.4163  -0.4063  -0.4055  -0.3976  -0.3935
 -0.3839  -0.3640  -0.3570  -0.3494  -0.3343  -0.3337  -0.3183  -0.3135
 -0.2995  -0.2779  -0.2539
 -- Virtual --
 -0.0435  -0.0168  -0.0093  -0.0030   0.0029   0.0139   0.0196   0.0248
  0.0278   0.0350   0.0395   0.0417   0.0503   0.0553   0.0615   0.0656
  0.0705   0.0755   0.0758   0.0834   0.0873   0.0959   0.1049   0.1057
  0.1063   0.1116   0.1135   0.1191   0.1200   0.1212   0.1236   0.1263
  0.1324   0.1354   0.1373   0.1400   0.1429   0.1449   0.1485   0.1490
  0.1568   0.1596   0.1609   0.1637   0.1654   0.1696   0.1722   0.1741
  0.1752   0.1805   0.1884   0.1909   0.1952   0.2010   0.2052   0.2077
  0.2127   0.2187   0.2268   0.2290   0.2350   0.2358   0.2373   0.2437
  0.2464   0.2522   0.2600   0.2616   0.2664   0.2689   0.2735   0.2810
  0.2842   0.2890   0.2952   0.2973   0.3019   0.3049   0.3137   0.3189
  0.3265   0.3309   0.3319   0.3363   0.3434   0.3440   0.3473   0.3540
  0.3550   0.3652   0.3680   0.3708   0.3761   0.3858   0.3892   0.4041
  0.4129   0.4171   0.4268   0.4478   0.4617   0.4687   0.4775   0.4848
  0.4915   0.5030   0.5254   0.5375   0.5388   0.5553   0.5660   0.5700
  0.5727   0.5865   0.5962   0.5994   0.6102   0.6215   0.6289   0.6316
  0.6410   0.6477   0.6553   0.6638   0.6709   0.6770   0.6902   0.6928
  0.7037   0.7059   0.7150   0.7278   0.7348   0.7413   0.7446   0.7543
  0.7682   0.7727   0.7744   0.7814   0.7847   0.7873   0.7893   0.7956
  0.7987   0.8197   0.8457   0.8603   0.8790   0.9167   0.9258   0.9450
  0.9556   0.9752   1.0114   1.0205   1.0382   1.0562   1.0826   1.0869
  1.1103   1.1276   1.1385   1.1469   1.1487   1.1741   1.1957   1.1972
  1.2136   1.2193   1.2301   1.2483   1.2649   1.2741   1.2979   1.3062
  1.3213   1.3346   1.3508   1.3744   1.3983   1.4144   1.4465   1.4573
  1.4895   1.4993   1.5186   1.5224   1.5412   1.5463   1.5563   1.5643
  1.5734   1.5777   1.5810   1.5911   1.5957   1.6089   1.6150   1.6190
  1.6251   1.6299   1.6411   1.6530   1.6671   1.6790   1.6852   1.6873
  1.7002   1.7044   1.7141   1.7301   1.7329   1.7534   1.7596   1.7707
  1.7785   1.7935   1.8105   1.8268   1.8335   1.8465   1.8568   1.8721
  1.8829   1.8947   1.9104   1.9298   1.9463   1.9755   1.9868   2.0074
  2.0173   2.0402   2.0471   2.0553   2.0735   2.0919   2.1202   2.1355
  2.1421   2.1747   2.1798   2.1978   2.2278   2.2413   2.2588   2.2648
  2.2883   2.3045   2.3163   2.3541   2.3613   2.3721   2.3991   2.4162
  2.4418   2.4527   2.4731   2.4772   2.4810   2.4957   2.5157   2.5391
  2.5477   2.5653   2.5736   2.5788   2.5896   2.6101   2.6207   2.6483
  2.6710   2.6801   2.6926   2.6976   2.7164   2.7264   2.7311   2.7549
  2.7604   2.7693   2.8068   2.8175   2.8526   2.8626   2.8926   2.8954
  2.9034   2.9099   2.9211   2.9481   2.9598   2.9743   2.9952   3.0039
  3.0153   3.0252   3.0375   3.0582   3.0892   3.1167   3.1274   3.1630
  3.1776   3.1919   3.1995   3.2531   3.2842   3.3132   3.3322   3.3632
  3.4074   3.4286   3.4960   3.5209   3.5359   3.5454   3.7707   3.7828
  3.7901   3.8129   3.8337   3.8488   3.8717   3.9046   3.9127   3.9534
  3.9755   4.0336   4.0461   4.0954   4.1264   4.2120   4.2658   4.2921
  4.3061   4.3655   4.3917   5.0667   5.0994   5.1404   5.1869   5.4444
  5.4618   5.6490   5.7324   5.7495  23.7962  23.8098  23.8386  23.8703
 23.8734  23.9098  23.9249  23.9464  23.9534  23.9800  49.9245  49.9751
 49.9885
 --------------------------------------------------------------

          Ground-State Mulliken Net Atomic Charges

     Atom                 Charge (a.u.)
  ----------------------------------------
      1 C                     0.830690
      2 H                     0.213987
      3 C                    -0.697838
      4 H                     0.234146
      5 O                    -0.242118
      6 H                     0.258254
      7 C                    -0.641686
      8 H                     0.201086
      9 H                     0.122912
     10 C                     0.467533
     11 H                     0.166214
     12 C                    -0.719894
     13 H                     0.137283
     14 H                     0.142097
     15 H                     0.139687
     16 C                    -0.636244
     17 H                     0.162942
     18 H                     0.153322
     19 C                    -0.595949
     20 H                     0.142757
     21 H                     0.216632
     22 C                     0.322893
     23 H                     0.197222
     24 C                    -0.185632
     25 O                    -0.216315
     26 C                    -0.723895
     27 H                     0.131617
     28 O                    -0.266893
     29 H                     0.184291
     30 H                     0.330199
     31 H                     0.170700
  ----------------------------------------
  Sum of atomic charges =     0.000000

 -----------------------------------------------------------------
                    Cartesian Multipole Moments
 -----------------------------------------------------------------
    Charge (ESU x 10^10)
                 0.0000
    Dipole Moment (Debye)
         X      -2.8319      Y      -0.0200      Z      -1.0266
       Tot       3.0124
    Quadrupole Moments (Debye-Ang)
        XX     -86.7949     XY       6.4105     YY     -84.2635
        XZ      -3.4767     YZ      -8.7800     ZZ     -82.4368
    Octopole Moments (Debye-Ang^2)
       XXX       6.1665    XXY      31.6999    XYY      -8.8424
       YYY      -2.8258    XXZ      -0.4915    XYZ      -8.9472
       YYZ       3.8449    XZZ       3.5189    YZZ     -14.3901
       ZZZ      -9.7500
    Hexadecapole Moments (Debye-Ang^3)
      XXXX   -2674.6177   XXXY     140.1627   XXYY    -595.4006
      XYYY      54.0344   YYYY    -703.8174   XXXZ       3.6486
      XXYZ     -15.8181   XYYZ      -4.0871   YYYZ     -45.4395
      XXZZ    -507.5806   XYZZ       6.2688   YYZZ    -195.0038
      XZZZ     -16.5935   YZZZ     -23.6174   ZZZZ    -474.4451
 -----------------------------------------------------------------
 Calculating analytic gradient of the SCF energy
 Gradient of SCF Energy
            1           2           3           4           5           6
    1  -0.0006237   0.0001801   0.0002704   0.0000663   0.0002530  -0.0000620
    2  -0.0004280   0.0000038  -0.0000665   0.0000551   0.0000477  -0.0000265
    3  -0.0000149  -0.0000171  -0.0003212   0.0001142   0.0001087  -0.0000677
            7           8           9          10          11          12
    1  -0.0001955   0.0000503   0.0000367   0.0000377  -0.0000171  -0.0000978
    2   0.0002300   0.0000031   0.0000113   0.0000091  -0.0000041  -0.0000166
    3   0.0000322   0.0000291   0.0000242  -0.0000000  -0.0000371   0.0000018
           13          14          15          16          17          18
    1  -0.0000084  -0.0000152   0.0000198   0.0000706  -0.0000006  -0.0000346
    2  -0.0000082  -0.0000098   0.0000057  -0.0000887   0.0000039  -0.0000284
    3   0.0000020  -0.0000007  -0.0000019  -0.0000549  -0.0000082  -0.0000020
           19          20          21          22          23          24
    1  -0.0003006   0.0000686   0.0001070   0.0010251  -0.0010700   0.0012343
    2   0.0001037   0.0000265  -0.0000482   0.0001245  -0.0000748  -0.0002161
    3   0.0002409  -0.0000127  -0.0001613  -0.0008118   0.0000684   0.0007352
           25          26          27          28          29          30
    1  -0.0001112  -0.0006108   0.0001405  -0.0000602   0.0001193   0.0000066
    2   0.0007254   0.0007129  -0.0000110  -0.0002902  -0.0000987   0.0002198
    3  -0.0003320   0.0000126  -0.0000208   0.0001418   0.0000942  -0.0001851
           31
    1  -0.0004784
    2  -0.0008667
    3   0.0004439
 Max gradient component =       1.234E-03
 RMS gradient           =       3.140E-04
 Gradient time:  CPU 114.12 s  wall 19.27 s
 Geometry Optimization Parameters
   NAtoms,    NIC,     NZ,  NCons,   NDum,   NFix, NCnnct, MaxDiis
       31     245       0       0       0       0       0       0

 Cartesian Hessian Update
 Hessian Updated using BFGS Update
**WARNING** Hereditary positive definiteness endangered


** GEOMETRY OPTIMIZATION IN DELOCALIZED INTERNAL COORDINATES **
   Searching for a Minimum

   Optimization Cycle:  19

                       Coordinates (Angstroms)
     ATOM                X               Y               Z
      1  C         0.2044016823    0.1592405680   -0.5499514024
      2  H         0.0989561296   -0.4000698380   -1.4900186749
      3  C        -0.3369499733   -0.7470988071    0.5635906824
      4  H        -0.2066995329   -0.2410315648    1.5266263478
      5  O         0.4408135580   -1.9665475180    0.5696247275
      6  H         0.1485286950   -2.5279041226    1.2952554605
      7  C        -1.8175341125   -1.0752571411    0.3591906954
      8  H        -1.9212417828   -1.6623664707   -0.5622089398
      9  H        -2.1571345650   -1.7167638340    1.1825850650
     10  C        -2.6992283363    0.1802606232    0.2754511987
     11  H        -2.6069236248    0.7228601068    1.2266007756
     12  C        -4.1742711003   -0.1799830150    0.0742152292
     13  H        -4.5467235970   -0.8071634859    0.8897317861
     14  H        -4.7969555453    0.7184201581    0.0337495523
     15  H        -4.3199600585   -0.7293102198   -0.8620966194
     16  C        -2.1671427627    1.0935427019   -0.8373803961
     17  H        -2.7462863377    2.0228074114   -0.8684348034
     18  H        -2.3182781784    0.5986060997   -1.8063554478
     19  C        -0.6827246078    1.4210558701   -0.6479828929
     20  H        -0.3292787286    2.0336048108   -1.4844280790
     21  H        -0.5452528260    2.0215616709    0.2568504635
     22  C         1.7185527212    0.5428548539   -0.4437872637
     23  H         1.8081704887    1.4891255076   -0.9997014002
     24  C         2.1979545262    0.8934063314    0.9609357103
     25  O         1.5512747569    1.5216443332    1.7672448900
     26  C         2.7059268499   -0.4266490200   -1.1196314885
     27  H         2.3350115672   -0.6728714729   -2.1256216231
     28  O         2.9859868601   -1.5960636146   -0.3732837143
     29  H         3.6676481753    0.0798448798   -1.2497172273
     30  H         2.1397367117   -1.9594011640   -0.0636338941
     31  H         3.2192195420    0.5454504124    1.2115105359
   Point Group: c1    Number of degrees of freedom:    87


   Energy is   -617.751836320

 Hessian Updated using BFGS Update
**WARNING** Hereditary positive definiteness endangered

 87 Hessian modes will be used to form the next step
  Hessian Eigenvalues:
    -0.000759    0.001011    0.005367    0.005543    0.005959    0.006690
     0.007847    0.011738    0.016143    0.019810    0.021006    0.034172
     0.037530    0.038135    0.040094    0.042001    0.043348    0.045493
     0.047569    0.048206    0.048372    0.049270    0.050276    0.052079
     0.055844    0.056175    0.056925    0.057709    0.059609    0.061219
     0.063457    0.069382    0.079056    0.082697    0.083859    0.083912
     0.092112    0.108459    0.118387    0.132779    0.143151    0.149449
     0.155589    0.159505    0.159911    0.159965    0.160281    0.161473
     0.165633    0.170384    0.187156    0.195284    0.208908    0.217863
     0.222340    0.258644    0.268238    0.270787    0.278984    0.288837
     0.290238    0.293714    0.296120    0.303897    0.305157    0.333028
     0.336862    0.336995    0.338233    0.338898    0.339301    0.339627
     0.340218    0.340506    0.340564    0.341023    0.341459    0.341948
     0.342096    0.342329    0.342354    0.412092    0.453245    0.492173
     0.519703    0.623800    0.890867
**WARNING** Hessian does not have the Desired Local Structure

 Minimum Search - Taking Simple RFO Step
 Searching for Lamda that Minimizes Along All modes
 Value Taken    Lamda =  -0.00184565
 Calculated Step too Large.  Step scaled by  0.235166
 Step Taken.  Stepsize is  0.300000

                             Maximum     Tolerance    Cnvgd?
         Gradient           0.001062      0.000300      NO
         Displacement       0.149860      0.001200      NO
         Energy change     -0.000422      0.000001      NO


 New Cartesian Coordinates Obtained by Inverse Iteration

 Displacement from previous Coordinates is:  0.407075
 ----------------------------------------------------------------
             Standard Nuclear Orientation (Angstroms)
    I     Atom           X                Y                Z
 ----------------------------------------------------------------
    1      C       0.2032703748     0.1585382400    -0.5505607254
    2      H       0.0929788277    -0.3915065905    -1.4956310248
    3      C      -0.3388042623    -0.7595246198     0.5537354497
    4      H      -0.2009601584    -0.2676973677     1.5223195410
    5      O       0.4302837275    -1.9850153304     0.5390350704
    6      H       0.1385432234    -2.5510763313     1.2611686712
    7      C      -1.8215463689    -1.0789159783     0.3485215823
    8      H      -1.9285027911    -1.6569859729    -0.5783506744
    9      H      -2.1616729405    -1.7273374630     1.1662880871
   10      C      -2.7004070253     0.1790424953     0.2774442489
   11      H      -2.6066053441     0.7127868255     1.2334584956
   12      C      -4.1765375743    -0.1760292706     0.0740687740
   13      H      -4.5496419176    -0.8102524278     0.8838171020
   14      H      -4.7972310205     0.7241345105     0.0429360613
   15      H      -4.3242865352    -0.7159096296    -0.8673859977
   16      C      -2.1672794630     1.1009465279    -0.8276135116
   17      H      -2.7443309476     2.0317682426    -0.8502574793
   18      H      -2.3199103249     0.6148781473    -1.8008437966
   19      C      -0.6820897474     1.4230347146    -0.6358312723
   20      H      -0.3280062966     2.0439689591    -1.4658104442
   21      H      -0.5453820157     2.0145048135     0.2750614199
   22      C       1.7161363645     0.5379142548    -0.4489641043
   23      H       1.8131532563     1.4707980172    -1.0277781971
   24      C       2.2059472651     0.9275034359     0.9413378569
   25      O       1.5362440475     1.4902978113     1.7761143012
   26      C       2.7062087406    -0.4459982450    -1.1005365282
   27      H       2.3348907077    -0.7211968565    -2.0985699521
   28      O       2.9901123002    -1.5928352350    -0.3212226068
   29      H       3.6655741141     0.0607228295    -1.2456489210
   30      H       2.1421403841    -1.9600030912    -0.0200270618
   31      H       3.2673079941     0.6852496354     1.1486548893
 ----------------------------------------------------------------
 Molecular Point Group                 C1    NOp =  1
 Largest Abelian Subgroup              C1    NOp =  1
 Nuclear Repulsion Energy =   885.8357102341 hartrees
 There are       51 alpha and       51 beta electrons
 Applying Cartesian multipole field
    Component          Value
    ---------          -----
     (2,0,0)        1.00000E-11
     (0,2,0)        2.00000E-11
     (0,0,2)       -3.00000E-11
 Nucleus-field energy     =     0.0000000200 hartrees
 Requested basis set is 6-311++G(d,p)
 There are 168 shells and 412 basis functions
 A cutoff of  1.0D-11 yielded  12133 shell pairs
 There are     72819 function pairs (     77285 Cartesian)
 Smallest overlap matrix eigenvalue = 1.79E-06

 Q-Chem warning in module stvman/mkSTV.C, line 306:

 Overlap eigenvalue is smaller than square root of threshold
 Use THRESH >= 12 to get rid of this warning

 Guess from superposition of atomic densities
 Warning:  Energy on first SCF cycle will be non-variational
 SAD guess density has 102.000000 electrons

 -----------------------------------------------------------------------
  General SCF calculation program by
  Eric Jon Sundstrom, Paul Horn, Yuezhi Mao, Dmitri Zuev, Alec White,
  David Stuck, Shaama M.S., Shane Yost, Joonho Lee, David Small,
  Daniel Levine, Susi Lehtola, Hugh Burton, Evgeny Epifanovsky
 -----------------------------------------------------------------------
 Exchange:     0.2000 Hartree-Fock + 0.0800 Slater + 0.7200 B88
 Correlation:  0.1900 VWN1RPA + 0.8100 LYP
 Using SG-1 standard quadrature grid
 using 6 threads for integral computing
 -------------------------------------------------------
 OpenMP Integral computing Module                
 Release: version 2.0, May 2017, Q-Chem Inc. Pleasanton 
 -------------------------------------------------------
 -------------------------------------------------------
 OpenMP BLAS3 based DFT computing Module                
 Release: version 1.0, May 2013, Q-Chem Inc. Pittsburgh 
 -------------------------------------------------------
 A restricted SCF calculation will be
 performed using DIIS
 SCF converges when DIIS error is below 1.0e-08
 ---------------------------------------
  Cycle       Energy         DIIS error
 ---------------------------------------
    1    -620.1623464262      2.99e-02  
    2    -617.4484755822      3.97e-03  
    3    -617.1303349858      5.92e-03  
    4    -617.7272143814      1.21e-03  
    5    -617.7499877376      3.76e-04  
    6    -617.7520512184      1.14e-04  
    7    -617.7522449206      3.56e-05  
    8    -617.7522650011      8.09e-06  
    9    -617.7522660379      2.24e-06  
   10    -617.7522661250      5.89e-07  
   11    -617.7522661305      2.08e-07  
   12    -617.7522661312      6.09e-08  
   13    -617.7522661313      2.07e-08  
   14    -617.7522661313      5.10e-09  Convergence criterion met
 ---------------------------------------
 SCF time:   CPU 529.91s  wall 93.00s 
 SCF   energy in the final basis set =     -617.7522661313
 Total energy in the final basis set =     -617.7522661313

 --------------------------------------------------------------

                    Orbital Energies (a.u.)
 --------------------------------------------------------------

 Alpha MOs
 -- Occupied --
-19.1493 -19.1291 -19.1054 -10.2665 -10.2352 -10.2201 -10.1946 -10.1936
-10.1841 -10.1777 -10.1745 -10.1728 -10.1668  -1.0598  -1.0486  -1.0121
 -0.8536  -0.8087  -0.7551  -0.7495  -0.6894  -0.6503  -0.6335  -0.6099
 -0.5740  -0.5628  -0.5340  -0.5045  -0.4884  -0.4833  -0.4700  -0.4679
 -0.4481  -0.4384  -0.4229  -0.4172  -0.4061  -0.4051  -0.3967  -0.3929
 -0.3835  -0.3645  -0.3569  -0.3491  -0.3342  -0.3335  -0.3180  -0.3134
 -0.2992  -0.2767  -0.2547
 -- Virtual --
 -0.0424  -0.0166  -0.0093  -0.0031   0.0029   0.0135   0.0197   0.0247
  0.0279   0.0353   0.0392   0.0420   0.0499   0.0553   0.0618   0.0662
  0.0707   0.0758   0.0759   0.0825   0.0873   0.0959   0.1047   0.1060
  0.1073   0.1116   0.1126   0.1189   0.1198   0.1213   0.1236   0.1264
  0.1327   0.1353   0.1375   0.1401   0.1429   0.1457   0.1488   0.1497
  0.1563   0.1595   0.1607   0.1638   0.1655   0.1696   0.1719   0.1741
  0.1756   0.1805   0.1887   0.1907   0.1966   0.2006   0.2049   0.2079
  0.2128   0.2188   0.2274   0.2291   0.2346   0.2352   0.2374   0.2429
  0.2468   0.2528   0.2601   0.2621   0.2665   0.2689   0.2727   0.2811
  0.2863   0.2898   0.2956   0.2978   0.3024   0.3038   0.3147   0.3186
  0.3273   0.3296   0.3329   0.3356   0.3418   0.3443   0.3470   0.3542
  0.3544   0.3652   0.3679   0.3706   0.3769   0.3874   0.3886   0.4042
  0.4138   0.4170   0.4293   0.4471   0.4622   0.4670   0.4773   0.4855
  0.4933   0.5040   0.5272   0.5377   0.5397   0.5547   0.5640   0.5700
  0.5723   0.5860   0.5968   0.6004   0.6097   0.6222   0.6312   0.6329
  0.6401   0.6484   0.6528   0.6627   0.6720   0.6776   0.6900   0.6931
  0.7019   0.7049   0.7163   0.7251   0.7354   0.7414   0.7461   0.7550
  0.7680   0.7725   0.7746   0.7808   0.7849   0.7864   0.7909   0.7943
  0.7997   0.8201   0.8434   0.8581   0.8854   0.9165   0.9288   0.9435
  0.9572   0.9760   1.0144   1.0205   1.0365   1.0570   1.0759   1.0883
  1.1097   1.1254   1.1399   1.1485   1.1511   1.1748   1.1934   1.1974
  1.2083   1.2223   1.2287   1.2458   1.2658   1.2709   1.3019   1.3069
  1.3218   1.3337   1.3544   1.3727   1.4011   1.4148   1.4468   1.4579
  1.4895   1.4999   1.5186   1.5233   1.5433   1.5478   1.5554   1.5655
  1.5743   1.5768   1.5836   1.5910   1.5965   1.6079   1.6141   1.6182
  1.6240   1.6289   1.6399   1.6529   1.6673   1.6785   1.6808   1.6863
  1.7000   1.7019   1.7135   1.7282   1.7342   1.7536   1.7598   1.7684
  1.7790   1.7949   1.8104   1.8292   1.8315   1.8494   1.8569   1.8648
  1.8855   1.8951   1.9086   1.9294   1.9484   1.9800   1.9881   2.0080
  2.0129   2.0420   2.0461   2.0571   2.0739   2.0926   2.1202   2.1341
  2.1426   2.1727   2.1786   2.1996   2.2270   2.2431   2.2592   2.2647
  2.2871   2.3046   2.3195   2.3552   2.3638   2.3750   2.4015   2.4191
  2.4359   2.4526   2.4705   2.4777   2.4815   2.4969   2.5146   2.5385
  2.5480   2.5671   2.5738   2.5781   2.5896   2.6091   2.6211   2.6506
  2.6724   2.6811   2.6931   2.6970   2.7165   2.7271   2.7335   2.7546
  2.7625   2.7707   2.8068   2.8179   2.8557   2.8645   2.8864   2.8915
  2.9055   2.9126   2.9191   2.9493   2.9614   2.9749   2.9936   3.0060
  3.0153   3.0264   3.0435   3.0631   3.0879   3.1171   3.1300   3.1608
  3.1796   3.1926   3.2003   3.2539   3.2848   3.3110   3.3343   3.3655
  3.4096   3.4263   3.4969   3.5205   3.5316   3.5478   3.7705   3.7832
  3.7883   3.8127   3.8337   3.8482   3.8706   3.9053   3.9121   3.9534
  3.9743   4.0343   4.0470   4.0951   4.1269   4.2135   4.2649   4.2946
  4.2991   4.3645   4.3960   5.0646   5.1044   5.1444   5.1904   5.4498
  5.4579   5.6478   5.7306   5.7498  23.7969  23.8106  23.8383  23.8702
 23.8734  23.9080  23.9247  23.9464  23.9536  23.9803  49.9254  49.9762
 49.9853
 --------------------------------------------------------------

          Ground-State Mulliken Net Atomic Charges

     Atom                 Charge (a.u.)
  ----------------------------------------
      1 C                     0.892363
      2 H                     0.213943
      3 C                    -0.729309
      4 H                     0.239899
      5 O                    -0.240908
      6 H                     0.256397
      7 C                    -0.634956
      8 H                     0.201504
      9 H                     0.121341
     10 C                     0.466569
     11 H                     0.166224
     12 C                    -0.719012
     13 H                     0.137412
     14 H                     0.142097
     15 H                     0.139640
     16 C                    -0.632405
     17 H                     0.162643
     18 H                     0.152850
     19 C                    -0.619192
     20 H                     0.143400
     21 H                     0.214961
     22 C                     0.262541
     23 H                     0.190936
     24 C                    -0.158419
     25 O                    -0.219400
     26 C                    -0.702053
     27 H                     0.132194
     28 O                    -0.263459
     29 H                     0.183633
     30 H                     0.331176
     31 H                     0.167392
  ----------------------------------------
  Sum of atomic charges =     0.000000

 -----------------------------------------------------------------
                    Cartesian Multipole Moments
 -----------------------------------------------------------------
    Charge (ESU x 10^10)
                 0.0000
    Dipole Moment (Debye)
         X      -2.7803      Y       0.0743      Z      -1.1121
       Tot       2.9954
    Quadrupole Moments (Debye-Ang)
        XX     -86.7528     XY       6.6617     YY     -83.8681
        XZ      -3.7531     YZ      -8.5533     ZZ     -82.5936
    Octopole Moments (Debye-Ang^2)
       XXX       6.6762    XXY      32.4754    XYY      -7.9940
       YYY      -1.9527    XXZ      -1.5109    XYZ      -8.1219
       YYZ       4.1493    XZZ       3.6738    YZZ     -14.0362
       ZZZ     -10.6513
    Hexadecapole Moments (Debye-Ang^3)
      XXXX   -2679.2381   XXXY     142.5167   XXYY    -595.2192
      XYYY      55.1796   YYYY    -705.5702   XXXZ      -1.4271
      XXYZ     -13.0637   XYYZ      -4.8490   YYYZ     -44.8315
      XXZZ    -506.7761   XYZZ       6.3693   YYZZ    -193.9740
      XZZZ     -18.8208   YZZZ     -22.8965   ZZZZ    -468.5536
 -----------------------------------------------------------------
 Calculating analytic gradient of the SCF energy
 Gradient of SCF Energy
            1           2           3           4           5           6
    1  -0.0003989   0.0001393   0.0001339   0.0000636   0.0004568  -0.0000206
    2  -0.0004910  -0.0000368  -0.0002460   0.0000015   0.0001273   0.0000866
    3   0.0001039   0.0000439   0.0000236  -0.0001195  -0.0001336  -0.0001059
            7           8           9          10          11          12
    1  -0.0002486   0.0000052   0.0000745   0.0001094  -0.0000370  -0.0001628
    2   0.0001997   0.0000107   0.0000235  -0.0000138  -0.0000396   0.0000023
    3  -0.0001014  -0.0000097   0.0000386   0.0000203  -0.0000361  -0.0000029
           13          14          15          16          17          18
    1  -0.0000013  -0.0000305   0.0000459   0.0000079  -0.0000187   0.0000118
    2  -0.0000108  -0.0000109   0.0000011  -0.0000025   0.0000099  -0.0000195
    3   0.0000000  -0.0000017   0.0000039   0.0000375  -0.0000291   0.0000051
           19          20          21          22          23          24
    1  -0.0002631   0.0000601   0.0000554   0.0006190  -0.0009098   0.0011804
    2  -0.0000316   0.0000747   0.0000047   0.0000401  -0.0000627  -0.0006089
    3   0.0000137   0.0000547  -0.0001227  -0.0009076   0.0000602   0.0007875
           25          26          27          28          29          30
    1   0.0000954  -0.0005513   0.0001617  -0.0004547   0.0001146   0.0000186
    2   0.0009749   0.0011036   0.0000236  -0.0007077  -0.0000158   0.0002441
    3  -0.0004261  -0.0000419   0.0000404   0.0002166   0.0000415  -0.0000625
           31
    1  -0.0002562
    2  -0.0006307
    3   0.0006092
 Max gradient component =       1.180E-03
 RMS gradient           =       3.255E-04
 Gradient time:  CPU 114.43 s  wall 19.33 s
 Geometry Optimization Parameters
   NAtoms,    NIC,     NZ,  NCons,   NDum,   NFix, NCnnct, MaxDiis
       31     245       0       0       0       0       0       0

 Cartesian Hessian Update
 Hessian Updated using BFGS Update


** GEOMETRY OPTIMIZATION IN DELOCALIZED INTERNAL COORDINATES **
   Searching for a Minimum

   Optimization Cycle:  20

                       Coordinates (Angstroms)
     ATOM                X               Y               Z
      1  C         0.2032703748    0.1585382400   -0.5505607254
      2  H         0.0929788277   -0.3915065905   -1.4956310248
      3  C        -0.3388042623   -0.7595246198    0.5537354497
      4  H        -0.2009601584   -0.2676973677    1.5223195410
      5  O         0.4302837275   -1.9850153304    0.5390350704
      6  H         0.1385432234   -2.5510763313    1.2611686712
      7  C        -1.8215463689   -1.0789159783    0.3485215823
      8  H        -1.9285027911   -1.6569859729   -0.5783506744
      9  H        -2.1616729405   -1.7273374630    1.1662880871
     10  C        -2.7004070253    0.1790424953    0.2774442489
     11  H        -2.6066053441    0.7127868255    1.2334584956
     12  C        -4.1765375743   -0.1760292706    0.0740687740
     13  H        -4.5496419176   -0.8102524278    0.8838171020
     14  H        -4.7972310205    0.7241345105    0.0429360613
     15  H        -4.3242865352   -0.7159096296   -0.8673859977
     16  C        -2.1672794630    1.1009465279   -0.8276135116
     17  H        -2.7443309476    2.0317682426   -0.8502574793
     18  H        -2.3199103249    0.6148781473   -1.8008437966
     19  C        -0.6820897474    1.4230347146   -0.6358312723
     20  H        -0.3280062966    2.0439689591   -1.4658104442
     21  H        -0.5453820157    2.0145048135    0.2750614199
     22  C         1.7161363645    0.5379142548   -0.4489641043
     23  H         1.8131532563    1.4707980172   -1.0277781971
     24  C         2.2059472651    0.9275034359    0.9413378569
     25  O         1.5362440475    1.4902978113    1.7761143012
     26  C         2.7062087406   -0.4459982450   -1.1005365282
     27  H         2.3348907077   -0.7211968565   -2.0985699521
     28  O         2.9901123002   -1.5928352350   -0.3212226068
     29  H         3.6655741141    0.0607228295   -1.2456489210
     30  H         2.1421403841   -1.9600030912   -0.0200270618
     31  H         3.2673079941    0.6852496354    1.1486548893
   Point Group: c1    Number of degrees of freedom:    87


   Energy is   -617.752266131

 Hessian Updated using BFGS Update

 87 Hessian modes will be used to form the next step
  Hessian Eigenvalues:
     0.000037    0.001541    0.005503    0.005723    0.006264    0.007049
     0.007858    0.011781    0.016157    0.020275    0.021248    0.035188
     0.037923    0.038184    0.040104    0.043165    0.045404    0.047563
     0.048134    0.048363    0.049260    0.049977    0.051797    0.055835
     0.056025    0.056882    0.057390    0.057839    0.059623    0.061546
     0.067497    0.070170    0.079322    0.082699    0.083906    0.084189
     0.092908    0.108459    0.118602    0.132922    0.143415    0.149458
     0.156050    0.159644    0.159949    0.160052    0.161116    0.162174
     0.170052    0.175128    0.191866    0.196382    0.215434    0.218375
     0.234189    0.261484    0.268678    0.270915    0.279039    0.288899
     0.290895    0.293784    0.296157    0.304569    0.309020    0.333370
     0.336925    0.337158    0.338280    0.338911    0.339314    0.339630
     0.340234    0.340507    0.340569    0.341431    0.341948    0.342069
     0.342312    0.342346    0.345991    0.415669    0.464450    0.508702
     0.522750    0.755772    0.893472
**WARNING** Magnitude of eigenvalue   1 too small.  Replaced by     0.000100

 Minimum Search - Taking Simple RFO Step
 Searching for Lamda that Minimizes Along All modes
 Value Taken    Lamda =  -0.00143211
 Calculated Step too Large.  Step scaled by  0.314009
 Step Taken.  Stepsize is  0.300000

                             Maximum     Tolerance    Cnvgd?
         Gradient           0.002327      0.000300      NO
         Displacement       0.159099      0.001200      NO
         Energy change     -0.000430      0.000001      NO


 New Cartesian Coordinates Obtained by Inverse Iteration

 Displacement from previous Coordinates is:  0.354115
 ----------------------------------------------------------------
             Standard Nuclear Orientation (Angstroms)
    I     Atom           X                Y                Z
 ----------------------------------------------------------------
    1      C       0.2020844644     0.1567209896    -0.5500367458
    2      H       0.0877594040    -0.3882685019    -1.4976272718
    3      C      -0.3416575252    -0.7672642027     0.5491474172
    4      H      -0.2010068995    -0.2828280238     1.5202978751
    5      O       0.4227156948    -1.9961048907     0.5243018758
    6      H       0.1335299696    -2.5623918823     1.2472656086
    7      C      -1.8251846997    -1.0815274324     0.3408261619
    8      H      -1.9329882852    -1.6531071088    -0.5900550247
    9      H      -2.1672030436    -1.7347506465     1.1539529057
   10      C      -2.7016055395     0.1784931912     0.2777167109
   11      H      -2.6068887276     0.7059816833     1.2371385282
   12      C      -4.1785654627    -0.1718729954     0.0720979877
   13      H      -4.5530524495    -0.8106664187     0.8775991448
   14      H      -4.7971434224     0.7299601342     0.0472060091
   15      H      -4.3277956830    -0.7049930441    -0.8729634408
   16      C      -2.1668948720     1.1062795986    -0.8215974856
   17      H      -2.7419194817     2.0384967293    -0.8381533542
   18      H      -2.3207561972     0.6267836517    -1.7978805009
   19      C      -0.6809308929     1.4236613585    -0.6283399268
   20      H      -0.3261227749     2.0490895625    -1.4546417401
   21      H      -0.5448167675     2.0093895391     0.2864262700
   22      C       1.7133637655     0.5321550913    -0.4513363915
   23      H       1.8175550832     1.4576966593    -1.0426585092
   24      C       2.2126253476     0.9462577391     0.9270781490
   25      O       1.5283350573     1.4257776885     1.8005685754
   26      C       2.7058072912    -0.4593096933    -1.0890562886
   27      H       2.3330224256    -0.7541221258    -2.0807416801
   28      O       2.9950763859    -1.5896861212    -0.2882906278
   29      H       3.6625212974     0.0488400593    -1.2455521139
   30      H       2.1473489319    -1.9583775252     0.0125898997
   31      H       3.3023842000     0.8154919884     1.0836472356
 ----------------------------------------------------------------
 Molecular Point Group                 C1    NOp =  1
 Largest Abelian Subgroup              C1    NOp =  1
 Nuclear Repulsion Energy =   886.0741744838 hartrees
 There are       51 alpha and       51 beta electrons
 Applying Cartesian multipole field
    Component          Value
    ---------          -----
     (2,0,0)        1.00000E-11
     (0,2,0)        2.00000E-11
     (0,0,2)       -3.00000E-11
 Nucleus-field energy     =     0.0000000200 hartrees
 Requested basis set is 6-311++G(d,p)
 There are 168 shells and 412 basis functions
 A cutoff of  1.0D-11 yielded  12129 shell pairs
 There are     72789 function pairs (     77247 Cartesian)
 Smallest overlap matrix eigenvalue = 1.80E-06

 Q-Chem warning in module stvman/mkSTV.C, line 306:

 Overlap eigenvalue is smaller than square root of threshold
 Use THRESH >= 12 to get rid of this warning

 Guess from superposition of atomic densities
 Warning:  Energy on first SCF cycle will be non-variational
 SAD guess density has 102.000000 electrons

 -----------------------------------------------------------------------
  General SCF calculation program by
  Eric Jon Sundstrom, Paul Horn, Yuezhi Mao, Dmitri Zuev, Alec White,
  David Stuck, Shaama M.S., Shane Yost, Joonho Lee, David Small,
  Daniel Levine, Susi Lehtola, Hugh Burton, Evgeny Epifanovsky
 -----------------------------------------------------------------------
 Exchange:     0.2000 Hartree-Fock + 0.0800 Slater + 0.7200 B88
 Correlation:  0.1900 VWN1RPA + 0.8100 LYP
 Using SG-1 standard quadrature grid
 using 6 threads for integral computing
 -------------------------------------------------------
 OpenMP Integral computing Module                
 Release: version 2.0, May 2017, Q-Chem Inc. Pleasanton 
 -------------------------------------------------------
 -------------------------------------------------------
 OpenMP BLAS3 based DFT computing Module                
 Release: version 1.0, May 2013, Q-Chem Inc. Pittsburgh 
 -------------------------------------------------------
 A restricted SCF calculation will be
 performed using DIIS
 SCF converges when DIIS error is below 1.0e-08
 ---------------------------------------
  Cycle       Energy         DIIS error
 ---------------------------------------
    1    -620.1650976310      2.99e-02  
    2    -617.4484544007      3.97e-03  
    3    -617.1272072958      5.94e-03  
    4    -617.7275188599      1.22e-03  
    5    -617.7504142208      3.76e-04  
    6    -617.7524774430      1.14e-04  
    7    -617.7526693646      3.58e-05  
    8    -617.7526897444      8.06e-06  
    9    -617.7526907717      2.25e-06  
   10    -617.7526908596      5.90e-07  
   11    -617.7526908652      2.10e-07  
   12    -617.7526908658      6.11e-08  
   13    -617.7526908659      2.05e-08  
   14    -617.7526908659      5.15e-09  Convergence criterion met
 ---------------------------------------
 SCF time:   CPU 529.93s  wall 92.00s 
 SCF   energy in the final basis set =     -617.7526908659
 Total energy in the final basis set =     -617.7526908659

 --------------------------------------------------------------

                    Orbital Energies (a.u.)
 --------------------------------------------------------------

 Alpha MOs
 -- Occupied --
-19.1487 -19.1292 -19.1052 -10.2670 -10.2342 -10.2206 -10.1951 -10.1930
-10.1837 -10.1771 -10.1747 -10.1727 -10.1666  -1.0601  -1.0479  -1.0120
 -0.8533  -0.8089  -0.7554  -0.7491  -0.6893  -0.6507  -0.6328  -0.6101
 -0.5737  -0.5622  -0.5334  -0.5044  -0.4885  -0.4835  -0.4696  -0.4678
 -0.4477  -0.4387  -0.4237  -0.4182  -0.4057  -0.4047  -0.3958  -0.3921
 -0.3832  -0.3651  -0.3568  -0.3489  -0.3341  -0.3333  -0.3179  -0.3135
 -0.2987  -0.2757  -0.2556
 -- Virtual --
 -0.0410  -0.0162  -0.0094  -0.0033   0.0029   0.0131   0.0199   0.0246
  0.0282   0.0356   0.0389   0.0423   0.0495   0.0553   0.0620   0.0665
  0.0710   0.0758   0.0763   0.0817   0.0872   0.0959   0.1043   0.1061
  0.1083   0.1111   0.1117   0.1183   0.1200   0.1217   0.1236   0.1264
  0.1328   0.1350   0.1376   0.1404   0.1429   0.1464   0.1494   0.1503
  0.1554   0.1594   0.1607   0.1639   0.1654   0.1695   0.1716   0.1742
  0.1761   0.1807   0.1886   0.1905   0.1975   0.2003   0.2045   0.2081
  0.2129   0.2189   0.2278   0.2290   0.2335   0.2352   0.2372   0.2416
  0.2472   0.2534   0.2599   0.2626   0.2658   0.2692   0.2720   0.2814
  0.2875   0.2911   0.2963   0.2985   0.3026   0.3038   0.3148   0.3187
  0.3276   0.3286   0.3340   0.3350   0.3403   0.3451   0.3476   0.3536
  0.3544   0.3645   0.3675   0.3706   0.3779   0.3879   0.3892   0.4034
  0.4149   0.4169   0.4337   0.4474   0.4636   0.4647   0.4772   0.4858
  0.4948   0.5050   0.5283   0.5379   0.5402   0.5539   0.5620   0.5699
  0.5726   0.5858   0.5975   0.6021   0.6094   0.6236   0.6326   0.6354
  0.6397   0.6483   0.6515   0.6614   0.6724   0.6786   0.6892   0.6931
  0.7009   0.7048   0.7171   0.7232   0.7360   0.7410   0.7480   0.7554
  0.7673   0.7722   0.7751   0.7800   0.7845   0.7858   0.7919   0.7941
  0.8001   0.8203   0.8401   0.8553   0.8887   0.9162   0.9326   0.9430
  0.9584   0.9761   1.0148   1.0205   1.0366   1.0578   1.0715   1.0894
  1.1084   1.1197   1.1430   1.1497   1.1534   1.1744   1.1908   1.1980
  1.2047   1.2263   1.2292   1.2426   1.2653   1.2692   1.3036   1.3072
  1.3240   1.3351   1.3565   1.3730   1.4031   1.4183   1.4471   1.4590
  1.4888   1.4988   1.5178   1.5239   1.5450   1.5496   1.5557   1.5662
  1.5756   1.5762   1.5847   1.5912   1.5986   1.6074   1.6133   1.6185
  1.6231   1.6288   1.6383   1.6531   1.6668   1.6742   1.6775   1.6860
  1.6986   1.7009   1.7130   1.7268   1.7362   1.7499   1.7597   1.7677
  1.7793   1.7960   1.8110   1.8268   1.8313   1.8499   1.8542   1.8643
  1.8846   1.8961   1.9067   1.9304   1.9508   1.9856   1.9894   2.0054
  2.0120   2.0427   2.0451   2.0597   2.0747   2.0926   2.1203   2.1331
  2.1441   2.1714   2.1789   2.2013   2.2268   2.2441   2.2593   2.2641
  2.2854   2.3038   2.3228   2.3541   2.3657   2.3769   2.4030   2.4204
  2.4293   2.4526   2.4681   2.4783   2.4824   2.4979   2.5141   2.5379
  2.5484   2.5680   2.5739   2.5779   2.5899   2.6077   2.6215   2.6525
  2.6725   2.6806   2.6929   2.6960   2.7171   2.7275   2.7347   2.7531
  2.7686   2.7718   2.8071   2.8180   2.8576   2.8642   2.8781   2.8859
  2.9073   2.9158   2.9176   2.9500   2.9614   2.9749   2.9919   3.0066
  3.0156   3.0269   3.0467   3.0674   3.0883   3.1154   3.1328   3.1586
  3.1809   3.1940   3.2019   3.2550   3.2852   3.3094   3.3355   3.3690
  3.4121   3.4244   3.4977   3.5192   3.5278   3.5498   3.7699   3.7834
  3.7864   3.8129   3.8337   3.8478   3.8699   3.9055   3.9117   3.9538
  3.9734   4.0347   4.0473   4.0954   4.1275   4.2151   4.2640   4.2900
  4.2999   4.3640   4.4004   5.0630   5.1092   5.1476   5.1946   5.4521
  5.4559   5.6472   5.7295   5.7498  23.7982  23.8120  23.8384  23.8703
 23.8737  23.9062  23.9250  23.9461  23.9539  23.9805  49.9264  49.9764
 49.9823
 --------------------------------------------------------------

          Ground-State Mulliken Net Atomic Charges

     Atom                 Charge (a.u.)
  ----------------------------------------
      1 C                     0.931828
      2 H                     0.214703
      3 C                    -0.760067
      4 H                     0.246939
      5 O                    -0.240713
      6 H                     0.255276
      7 C                    -0.621563
      8 H                     0.201297
      9 H                     0.120400
     10 C                     0.463854
     11 H                     0.166345
     12 C                    -0.718668
     13 H                     0.137511
     14 H                     0.141990
     15 H                     0.139638
     16 C                    -0.632434
     17 H                     0.162140
     18 H                     0.152755
     19 C                    -0.635161
     20 H                     0.144073
     21 H                     0.211648
     22 C                     0.210132
     23 H                     0.185580
     24 C                    -0.134236
     25 O                    -0.220476
     26 C                    -0.672139
     27 H                     0.133326
     28 O                    -0.259548
     29 H                     0.182631
     30 H                     0.331041
     31 H                     0.161896
  ----------------------------------------
  Sum of atomic charges =     0.000000

 -----------------------------------------------------------------
                    Cartesian Multipole Moments
 -----------------------------------------------------------------
    Charge (ESU x 10^10)
                -0.0000
    Dipole Moment (Debye)
         X      -2.7384      Y       0.2140      Z      -1.1979
       Tot       2.9966
    Quadrupole Moments (Debye-Ang)
        XX     -86.7444     XY       6.9062     YY     -83.3960
        XZ      -4.0010     YZ      -8.3102     ZZ     -82.8156
    Octopole Moments (Debye-Ang^2)
       XXX       6.9655    XXY      33.3035    XYY      -6.9872
       YYY      -0.0528    XXZ      -2.4248    XYZ      -7.4520
       YYZ       4.7462    XZZ       3.5070    YZZ     -13.5503
       ZZZ     -11.8724
    Hexadecapole Moments (Debye-Ang^3)
      XXXX   -2684.2418   XXXY     145.4508   XXYY    -593.7915
      XYYY      57.5713   YYYY    -701.9639   XXXZ      -5.7780
      XXYZ     -10.7592   XYYZ      -4.7476   YYYZ     -42.3939
      XXZZ    -507.3657   XYZZ       6.8670   YYZZ    -192.1680
      XZZZ     -21.5590   YZZZ     -21.5785   ZZZZ    -467.9669
 -----------------------------------------------------------------
 Calculating analytic gradient of the SCF energy
 Gradient of SCF Energy
            1           2           3           4           5           6
    1  -0.0001913   0.0000980   0.0001832   0.0000285   0.0003621   0.0000211
    2  -0.0003786  -0.0000849  -0.0001996   0.0000065   0.0001168   0.0001148
    3   0.0001410   0.0000967   0.0001906  -0.0002204  -0.0001573  -0.0001212
            7           8           9          10          11          12
    1  -0.0002345  -0.0000127   0.0000825   0.0001252  -0.0000395  -0.0001725
    2   0.0001541   0.0000219   0.0000227   0.0000094  -0.0000586   0.0000122
    3  -0.0001511  -0.0000274   0.0000376   0.0000298  -0.0000295  -0.0000045
           13          14          15          16          17          18
    1  -0.0000027  -0.0000298   0.0000524  -0.0000117  -0.0000279   0.0000305
    2  -0.0000102  -0.0000085  -0.0000013   0.0000506   0.0000112  -0.0000132
    3  -0.0000004  -0.0000025   0.0000050   0.0000627  -0.0000275   0.0000063
           19          20          21          22          23          24
    1  -0.0002646   0.0000317   0.0000093   0.0002661  -0.0007287   0.0012714
    2  -0.0000055   0.0000892  -0.0000342  -0.0005729   0.0001264  -0.0009010
    3  -0.0001421   0.0000504  -0.0001146  -0.0007856   0.0001380   0.0006526
           25          26          27          28          29          30
    1   0.0001465  -0.0005927   0.0002346  -0.0005161   0.0000985   0.0000271
    2   0.0009779   0.0012613   0.0000382  -0.0007797   0.0000345   0.0002951
    3  -0.0004334  -0.0001442   0.0000202   0.0001178   0.0000092   0.0000993
           31
    1  -0.0002439
    2  -0.0002948
    3   0.0007046
 Max gradient component =       1.271E-03
 RMS gradient           =       3.302E-04
 Gradient time:  CPU 114.15 s  wall 19.28 s
 Geometry Optimization Parameters
   NAtoms,    NIC,     NZ,  NCons,   NDum,   NFix, NCnnct, MaxDiis
       31     245       0       0       0       0       0       0

 Cartesian Hessian Update
 Hessian Updated using BFGS Update


** GEOMETRY OPTIMIZATION IN DELOCALIZED INTERNAL COORDINATES **
   Searching for a Minimum

   Optimization Cycle:  21

                       Coordinates (Angstroms)
     ATOM                X               Y               Z
      1  C         0.2020844644    0.1567209896   -0.5500367458
      2  H         0.0877594040   -0.3882685019   -1.4976272718
      3  C        -0.3416575252   -0.7672642027    0.5491474172
      4  H        -0.2010068995   -0.2828280238    1.5202978751
      5  O         0.4227156948   -1.9961048907    0.5243018758
      6  H         0.1335299696   -2.5623918823    1.2472656086
      7  C        -1.8251846997   -1.0815274324    0.3408261619
      8  H        -1.9329882852   -1.6531071088   -0.5900550247
      9  H        -2.1672030436   -1.7347506465    1.1539529057
     10  C        -2.7016055395    0.1784931912    0.2777167109
     11  H        -2.6068887276    0.7059816833    1.2371385282
     12  C        -4.1785654627   -0.1718729954    0.0720979877
     13  H        -4.5530524495   -0.8106664187    0.8775991448
     14  H        -4.7971434224    0.7299601342    0.0472060091
     15  H        -4.3277956830   -0.7049930441   -0.8729634408
     16  C        -2.1668948720    1.1062795986   -0.8215974856
     17  H        -2.7419194817    2.0384967293   -0.8381533542
     18  H        -2.3207561972    0.6267836517   -1.7978805009
     19  C        -0.6809308929    1.4236613585   -0.6283399268
     20  H        -0.3261227749    2.0490895625   -1.4546417401
     21  H        -0.5448167675    2.0093895391    0.2864262700
     22  C         1.7133637655    0.5321550913   -0.4513363915
     23  H         1.8175550832    1.4576966593   -1.0426585092
     24  C         2.2126253476    0.9462577391    0.9270781490
     25  O         1.5283350573    1.4257776885    1.8005685754
     26  C         2.7058072912   -0.4593096933   -1.0890562886
     27  H         2.3330224256   -0.7541221258   -2.0807416801
     28  O         2.9950763859   -1.5896861212   -0.2882906278
     29  H         3.6625212974    0.0488400593   -1.2455521139
     30  H         2.1473489319   -1.9583775252    0.0125898997
     31  H         3.3023842000    0.8154919884    1.0836472356
   Point Group: c1    Number of degrees of freedom:    87


   Energy is   -617.752690866

 Hessian Updated using BFGS Update

 87 Hessian modes will be used to form the next step
  Hessian Eigenvalues:
     0.000340    0.002358    0.005506    0.005684    0.006321    0.006703
     0.007860    0.011780    0.016078    0.020166    0.021238    0.034761
     0.037778    0.038333    0.040085    0.043174    0.045377    0.047409
     0.047694    0.048196    0.049262    0.050001    0.052063    0.055738
     0.056044    0.056502    0.056901    0.058043    0.059665    0.061500
     0.067195    0.070336    0.079207    0.082698    0.083899    0.083971
     0.092940    0.108496    0.117570    0.132873    0.142484    0.149401
     0.154348    0.158831    0.159908    0.160081    0.160245    0.161788
     0.168323    0.172924    0.191831    0.195616    0.206163    0.218037
     0.233788    0.259108    0.266621    0.269620    0.279023    0.286526
     0.290586    0.292799    0.295282    0.297528    0.304856    0.333547
     0.336930    0.337267    0.338282    0.338888    0.339313    0.339630
     0.340156    0.340514    0.340569    0.341333    0.341944    0.342059
     0.342312    0.342346    0.346070    0.415252    0.464079    0.504753
     0.522484    0.663454    0.893411

 Minimum Search - Taking Simple RFO Step
 Searching for Lamda that Minimizes Along All modes
 Value Taken    Lamda =  -0.00112544
 Calculated Step too Large.  Step scaled by  0.355019
 Step Taken.  Stepsize is  0.300000

                             Maximum     Tolerance    Cnvgd?
         Gradient           0.002314      0.000300      NO
         Displacement       0.148754      0.001200      NO
         Energy change     -0.000425      0.000001      NO


 New Cartesian Coordinates Obtained by Inverse Iteration

 Displacement from previous Coordinates is:  0.418713
 ----------------------------------------------------------------
             Standard Nuclear Orientation (Angstroms)
    I     Atom           X                Y                Z
 ----------------------------------------------------------------
    1      C       0.2010967457     0.1543933427    -0.5534937122
    2      H       0.0817607347    -0.3805590360    -1.5063408667
    3      C      -0.3432511002    -0.7812657507     0.5367438246
    4      H      -0.1947512008    -0.3113321133     1.5133426321
    5      O       0.4113845234    -2.0163036069     0.4915784653
    6      H       0.1205419870    -2.5877201610     1.2098538030
    7      C      -1.8291242264    -1.0856955474     0.3288650573
    8      H      -1.9410224307    -1.6472391246    -0.6077620696
    9      H      -2.1716694450    -1.7463010470     1.1358268124
   10      C      -2.7017732668     0.1772717582     0.2803310938
   11      H      -2.6038865279     0.6951074949     1.2447602004
   12      C      -4.1803327869    -0.1660200264     0.0742014309
   13      H      -4.5552867793    -0.8121836337     0.8735676226
   14      H      -4.7956620824     0.7382789528     0.0606728383
   15      H      -4.3337766921    -0.6881397282    -0.8763012841
   16      C      -2.1663458980     1.1140446779    -0.8108051454
   17      H      -2.7380866162     2.0483981355    -0.8169993363
   18      H      -2.3237104831     0.6448566848    -1.7915312305
   19      C      -0.6791100590     1.4243651470    -0.6168031901
   20      H      -0.3240720127     2.0581134967    -1.4365885886
   21      H      -0.5421460959     2.0004813772     0.3041142827
   22      C       1.7098730560     0.5278615290    -0.4584535902
   23      H       1.8225215300     1.4380573389    -1.0732746734
   24      C       2.2130089893     0.9809116541     0.9042962459
   25      O       1.5244542026     1.3922800335     1.8081147598
   26      C       2.7086080340    -0.4779568438    -1.0667789977
   27      H       2.3358325337    -0.8075456258    -2.0472744938
   28      O       3.0069994905    -1.5782991408    -0.2289244270
   29      H       3.6610425316     0.0320139223    -1.2409421287
   30      H       2.1598750798    -1.9582322829     0.0601021842
   31      H       3.3166048594     0.9541631736     1.0148317342
 ----------------------------------------------------------------
 Molecular Point Group                 C1    NOp =  1
 Largest Abelian Subgroup              C1    NOp =  1
 Nuclear Repulsion Energy =   886.1214116273 hartrees
 There are       51 alpha and       51 beta electrons
 Applying Cartesian multipole field
    Component          Value
    ---------          -----
     (2,0,0)        1.00000E-11
     (0,2,0)        2.00000E-11
     (0,0,2)       -3.00000E-11
 Nucleus-field energy     =     0.0000000202 hartrees
 Requested basis set is 6-311++G(d,p)
 There are 168 shells and 412 basis functions
 A cutoff of  1.0D-11 yielded  12125 shell pairs
 There are     72775 function pairs (     77233 Cartesian)
 Smallest overlap matrix eigenvalue = 1.81E-06

 Q-Chem warning in module stvman/mkSTV.C, line 306:

 Overlap eigenvalue is smaller than square root of threshold
 Use THRESH >= 12 to get rid of this warning

 Guess from superposition of atomic densities
 Warning:  Energy on first SCF cycle will be non-variational
 SAD guess density has 102.000000 electrons

 -----------------------------------------------------------------------
  General SCF calculation program by
  Eric Jon Sundstrom, Paul Horn, Yuezhi Mao, Dmitri Zuev, Alec White,
  David Stuck, Shaama M.S., Shane Yost, Joonho Lee, David Small,
  Daniel Levine, Susi Lehtola, Hugh Burton, Evgeny Epifanovsky
 -----------------------------------------------------------------------
 Exchange:     0.2000 Hartree-Fock + 0.0800 Slater + 0.7200 B88
 Correlation:  0.1900 VWN1RPA + 0.8100 LYP
 Using SG-1 standard quadrature grid
 using 6 threads for integral computing
 -------------------------------------------------------
 OpenMP Integral computing Module                
 Release: version 2.0, May 2017, Q-Chem Inc. Pleasanton 
 -------------------------------------------------------
 -------------------------------------------------------
 OpenMP BLAS3 based DFT computing Module                
 Release: version 1.0, May 2013, Q-Chem Inc. Pittsburgh 
 -------------------------------------------------------
 A restricted SCF calculation will be
 performed using DIIS
 SCF converges when DIIS error is below 1.0e-08
 ---------------------------------------
  Cycle       Energy         DIIS error
 ---------------------------------------
    1    -620.1669601628      2.99e-02  
    2    -617.4484832754      3.97e-03  
    3    -617.1250747549      5.95e-03  
    4    -617.7277726700      1.22e-03  
    5    -617.7507717036      3.76e-04  
    6    -617.7528362864      1.13e-04  
    7    -617.7530256676      3.60e-05  
    8    -617.7530462653      8.01e-06  
    9    -617.7530472766      2.26e-06  
   10    -617.7530473653      5.89e-07  
   11    -617.7530473707      2.10e-07  
   12    -617.7530473715      6.11e-08  
   13    -617.7530473715      2.03e-08  
   14    -617.7530473716      5.19e-09  Convergence criterion met
 ---------------------------------------
 SCF time:   CPU 529.46s  wall 92.00s 
 SCF   energy in the final basis set =     -617.7530473716
 Total energy in the final basis set =     -617.7530473716

 --------------------------------------------------------------

                    Orbital Energies (a.u.)
 --------------------------------------------------------------

 Alpha MOs
 -- Occupied --
-19.1482 -19.1291 -19.1055 -10.2672 -10.2337 -10.2212 -10.1954 -10.1926
-10.1835 -10.1768 -10.1748 -10.1726 -10.1664  -1.0602  -1.0474  -1.0123
 -0.8531  -0.8092  -0.7556  -0.7489  -0.6893  -0.6511  -0.6322  -0.6102
 -0.5733  -0.5613  -0.5328  -0.5045  -0.4889  -0.4836  -0.4694  -0.4675
 -0.4472  -0.4389  -0.4243  -0.4192  -0.4054  -0.4043  -0.3951  -0.3912
 -0.3829  -0.3658  -0.3568  -0.3488  -0.3342  -0.3331  -0.3179  -0.3137
 -0.2982  -0.2751  -0.2562
 -- Virtual --
 -0.0396  -0.0160  -0.0095  -0.0034   0.0029   0.0128   0.0201   0.0244
  0.0285   0.0358   0.0387   0.0427   0.0489   0.0553   0.0622   0.0670
  0.0712   0.0758   0.0768   0.0804   0.0874   0.0958   0.1037   0.1061
  0.1089   0.1101   0.1115   0.1176   0.1204   0.1220   0.1240   0.1266
  0.1330   0.1348   0.1376   0.1405   0.1426   0.1467   0.1501   0.1510
  0.1548   0.1592   0.1606   0.1639   0.1657   0.1696   0.1714   0.1743
  0.1765   0.1809   0.1884   0.1902   0.1983   0.1998   0.2041   0.2087
  0.2128   0.2190   0.2282   0.2287   0.2323   0.2350   0.2369   0.2409
  0.2472   0.2538   0.2591   0.2624   0.2657   0.2699   0.2715   0.2821
  0.2882   0.2923   0.2966   0.2987   0.3016   0.3060   0.3145   0.3191
  0.3266   0.3289   0.3332   0.3364   0.3391   0.3459   0.3479   0.3531
  0.3545   0.3641   0.3673   0.3703   0.3781   0.3875   0.3895   0.4018
  0.4152   0.4174   0.4389   0.4474   0.4610   0.4663   0.4776   0.4861
  0.4963   0.5061   0.5298   0.5366   0.5403   0.5532   0.5614   0.5693
  0.5738   0.5855   0.5975   0.6036   0.6098   0.6251   0.6329   0.6372
  0.6390   0.6457   0.6530   0.6598   0.6718   0.6805   0.6881   0.6931
  0.7007   0.7049   0.7167   0.7229   0.7357   0.7402   0.7501   0.7567
  0.7649   0.7720   0.7758   0.7791   0.7840   0.7856   0.7924   0.7940
  0.8007   0.8208   0.8358   0.8543   0.8925   0.9154   0.9360   0.9397
  0.9627   0.9763   1.0138   1.0207   1.0368   1.0565   1.0708   1.0894
  1.1055   1.1144   1.1463   1.1495   1.1564   1.1728   1.1876   1.1976
  1.2033   1.2267   1.2322   1.2420   1.2640   1.2720   1.3021   1.3070
  1.3244   1.3372   1.3579   1.3730   1.4032   1.4245   1.4474   1.4594
  1.4888   1.4958   1.5167   1.5233   1.5452   1.5488   1.5582   1.5652
  1.5745   1.5778   1.5852   1.5924   1.5999   1.6073   1.6130   1.6177
  1.6225   1.6284   1.6366   1.6534   1.6658   1.6695   1.6769   1.6850
  1.6966   1.7002   1.7128   1.7261   1.7378   1.7469   1.7601   1.7682
  1.7797   1.7965   1.8121   1.8234   1.8301   1.8466   1.8534   1.8676
  1.8821   1.8976   1.9055   1.9312   1.9532   1.9891   1.9906   2.0008
  2.0132   2.0426   2.0446   2.0614   2.0733   2.0935   2.1192   2.1305
  2.1462   2.1703   2.1792   2.2028   2.2254   2.2445   2.2599   2.2646
  2.2829   2.3029   2.3253   2.3529   2.3666   2.3797   2.4035   2.4198
  2.4261   2.4529   2.4666   2.4789   2.4831   2.4985   2.5138   2.5368
  2.5487   2.5687   2.5739   2.5792   2.5900   2.6060   2.6218   2.6539
  2.6698   2.6795   2.6918   2.6962   2.7183   2.7282   2.7358   2.7531
  2.7729   2.7743   2.8076   2.8182   2.8578   2.8588   2.8763   2.8822
  2.9080   2.9152   2.9196   2.9500   2.9613   2.9743   2.9916   3.0062
  3.0169   3.0278   3.0464   3.0706   3.0888   3.1133   3.1364   3.1553
  3.1822   3.1952   3.2035   3.2576   3.2843   3.3086   3.3369   3.3724
  3.4150   3.4222   3.4984   3.5174   3.5255   3.5494   3.7698   3.7835
  3.7843   3.8132   3.8337   3.8490   3.8694   3.9040   3.9106   3.9540
  3.9720   4.0352   4.0476   4.0953   4.1275   4.2157   4.2617   4.2811
  4.3034   4.3632   4.4050   5.0622   5.1134   5.1509   5.1982   5.4531
  5.4546   5.6457   5.7259   5.7496  23.7982  23.8138  23.8384  23.8702
 23.8737  23.9055  23.9246  23.9461  23.9541  23.9808  49.9276  49.9754
 49.9803
 --------------------------------------------------------------

          Ground-State Mulliken Net Atomic Charges

     Atom                 Charge (a.u.)
  ----------------------------------------
      1 C                     0.963953
      2 H                     0.215721
      3 C                    -0.787336
      4 H                     0.251983
      5 O                    -0.240045
      6 H                     0.253929
      7 C                    -0.606149
      8 H                     0.201809
      9 H                     0.119141
     10 C                     0.462853
     11 H                     0.166475
     12 C                    -0.717630
     13 H                     0.137586
     14 H                     0.141978
     15 H                     0.139632
     16 C                    -0.627395
     17 H                     0.161786
     18 H                     0.152296
     19 C                    -0.652264
     20 H                     0.144324
     21 H                     0.208480
     22 C                     0.153267
     23 H                     0.181302
     24 C                    -0.109787
     25 O                    -0.220984
     26 C                    -0.642658
     27 H                     0.134969
     28 O                    -0.253801
     29 H                     0.182064
     30 H                     0.328154
     31 H                     0.156350
  ----------------------------------------
  Sum of atomic charges =    -0.000000

 -----------------------------------------------------------------
                    Cartesian Multipole Moments
 -----------------------------------------------------------------
    Charge (ESU x 10^10)
                -0.0000
    Dipole Moment (Debye)
         X      -2.7170      Y       0.2751      Z      -1.3094
       Tot       3.0285
    Quadrupole Moments (Debye-Ang)
        XX     -86.8265     XY       7.0058     YY     -82.9346
        XZ      -4.4054     YZ      -8.0573     ZZ     -82.9933
    Octopole Moments (Debye-Ang^2)
       XXX       6.6495    XXY      33.6167    XYY      -6.0141
       YYY       0.4515    XXZ      -3.9135    XYZ      -6.6518
       YYZ       5.0201    XZZ       3.4390    YZZ     -13.1622
       ZZZ     -12.7998
    Hexadecapole Moments (Debye-Ang^3)
      XXXX   -2692.0136   XXXY     146.6925   XXYY    -592.8931
      XYYY      57.7114   YYYY    -703.5879   XXXZ     -12.4873
      XXYZ      -8.0469   XYYZ      -5.7826   YYYZ     -41.2447
      XXZZ    -507.0862   XYZZ       6.7104   YYZZ    -191.1151
      XZZZ     -23.9848   YZZZ     -20.3998   ZZZZ    -461.8175
 -----------------------------------------------------------------
 Calculating analytic gradient of the SCF energy
 Gradient of SCF Energy
            1           2           3           4           5           6
    1   0.0001855   0.0000437   0.0001257   0.0000063   0.0000751   0.0001071
    2  -0.0002102  -0.0000947  -0.0002143  -0.0000269   0.0000130   0.0001674
    3   0.0000996   0.0000792   0.0004077  -0.0003069  -0.0001734  -0.0000959
            7           8           9          10          11          12
    1  -0.0002261  -0.0000179   0.0000982   0.0001480  -0.0000460  -0.0001900
    2   0.0001326   0.0000248   0.0000187  -0.0000050  -0.0000613   0.0000142
    3  -0.0002130  -0.0000491   0.0000419   0.0000272  -0.0000169  -0.0000056
           13          14          15          16          17          18
    1   0.0000023  -0.0000224   0.0000564  -0.0000360  -0.0000119   0.0000401
    2  -0.0000057  -0.0000067  -0.0000049   0.0000807   0.0000156  -0.0000038
    3  -0.0000047  -0.0000035   0.0000063   0.0001081  -0.0000328   0.0000138
           19          20          21          22          23          24
    1  -0.0001256   0.0000182  -0.0000246  -0.0002283  -0.0003963   0.0008546
    2  -0.0000947   0.0000915   0.0000468  -0.0009666   0.0003415  -0.0009696
    3  -0.0002631   0.0001025  -0.0000315  -0.0004938   0.0002137   0.0005031
           25          26          27          28          29          30
    1   0.0002341  -0.0005713   0.0002787  -0.0003880   0.0000355   0.0000381
    2   0.0010052   0.0011491   0.0000332  -0.0007534   0.0000634   0.0002752
    3  -0.0004037  -0.0002158  -0.0000253   0.0000331   0.0000245   0.0001729
           31
    1  -0.0000631
    2  -0.0000550
    3   0.0005014
 Max gradient component =       1.149E-03
 RMS gradient           =       3.008E-04
 Gradient time:  CPU 114.31 s  wall 19.30 s
 Geometry Optimization Parameters
   NAtoms,    NIC,     NZ,  NCons,   NDum,   NFix, NCnnct, MaxDiis
       31     245       0       0       0       0       0       0

 Cartesian Hessian Update
 Hessian Updated using BFGS Update


** GEOMETRY OPTIMIZATION IN DELOCALIZED INTERNAL COORDINATES **
   Searching for a Minimum

   Optimization Cycle:  22

                       Coordinates (Angstroms)
     ATOM                X               Y               Z
      1  C         0.2010967457    0.1543933427   -0.5534937122
      2  H         0.0817607347   -0.3805590360   -1.5063408667
      3  C        -0.3432511002   -0.7812657507    0.5367438246
      4  H        -0.1947512008   -0.3113321133    1.5133426321
      5  O         0.4113845234   -2.0163036069    0.4915784653
      6  H         0.1205419870   -2.5877201610    1.2098538030
      7  C        -1.8291242264   -1.0856955474    0.3288650573
      8  H        -1.9410224307   -1.6472391246   -0.6077620696
      9  H        -2.1716694450   -1.7463010470    1.1358268124
     10  C        -2.7017732668    0.1772717582    0.2803310938
     11  H        -2.6038865279    0.6951074949    1.2447602004
     12  C        -4.1803327869   -0.1660200264    0.0742014309
     13  H        -4.5552867793   -0.8121836337    0.8735676226
     14  H        -4.7956620824    0.7382789528    0.0606728383
     15  H        -4.3337766921   -0.6881397282   -0.8763012841
     16  C        -2.1663458980    1.1140446779   -0.8108051454
     17  H        -2.7380866162    2.0483981355   -0.8169993363
     18  H        -2.3237104831    0.6448566848   -1.7915312305
     19  C        -0.6791100590    1.4243651470   -0.6168031901
     20  H        -0.3240720127    2.0581134967   -1.4365885886
     21  H        -0.5421460959    2.0004813772    0.3041142827
     22  C         1.7098730560    0.5278615290   -0.4584535902
     23  H         1.8225215300    1.4380573389   -1.0732746734
     24  C         2.2130089893    0.9809116541    0.9042962459
     25  O         1.5244542026    1.3922800335    1.8081147598
     26  C         2.7086080340   -0.4779568438   -1.0667789977
     27  H         2.3358325337   -0.8075456258   -2.0472744938
     28  O         3.0069994905   -1.5782991408   -0.2289244270
     29  H         3.6610425316    0.0320139223   -1.2409421287
     30  H         2.1598750798   -1.9582322829    0.0601021842
     31  H         3.3166048594    0.9541631736    1.0148317342
   Point Group: c1    Number of degrees of freedom:    87


   Energy is   -617.753047372

 Hessian Updated using BFGS Update

 87 Hessian modes will be used to form the next step
  Hessian Eigenvalues:
     0.000871    0.002262    0.005506    0.005679    0.006300    0.006643
     0.007860    0.011831    0.016060    0.020148    0.021236    0.034627
     0.037700    0.038342    0.040071    0.043142    0.045337    0.047574
     0.047919    0.048309    0.049266    0.050128    0.052337    0.055574
     0.056011    0.056264    0.056902    0.058075    0.059714    0.061692
     0.067647    0.070997    0.079157    0.082699    0.083886    0.084017
     0.092920    0.108659    0.117075    0.132855    0.141847    0.149272
     0.153498    0.158253    0.159893    0.160035    0.160161    0.161680
     0.167732    0.172167    0.192534    0.195377    0.207132    0.218032
     0.234038    0.258347    0.266302    0.269492    0.279021    0.285268
     0.290504    0.292194    0.294986    0.297256    0.304910    0.333604
     0.336936    0.337424    0.338287    0.338885    0.339314    0.339630
     0.340155    0.340512    0.340568    0.341358    0.341948    0.342074
     0.342314    0.342346    0.346342    0.415066    0.463996    0.503691
     0.522351    0.648801    0.893259

 Minimum Search - Taking Simple RFO Step
 Searching for Lamda that Minimizes Along All modes
 Value Taken    Lamda =  -0.00067056
 Calculated Step too Large.  Step scaled by  0.479427
 Step Taken.  Stepsize is  0.300000

                             Maximum     Tolerance    Cnvgd?
         Gradient           0.001758      0.000300      NO
         Displacement       0.147489      0.001200      NO
         Energy change     -0.000357      0.000001      NO


 New Cartesian Coordinates Obtained by Inverse Iteration

 Displacement from previous Coordinates is:  0.414182
 ----------------------------------------------------------------
             Standard Nuclear Orientation (Angstroms)
    I     Atom           X                Y                Z
 ----------------------------------------------------------------
    1      C       0.2005968655     0.1523184752    -0.5592873467
    2      H       0.0774584336    -0.3734370599    -1.5168732794
    3      C      -0.3440941177    -0.7945633616     0.5222536193
    4      H      -0.1881241674    -0.3389116828     1.5041062032
    5      O       0.4019669834    -2.0347629455     0.4571651850
    6      H       0.1068468393    -2.6130513831     1.1682928446
    7      C      -1.8321350034    -1.0899468318     0.3159708574
    8      H      -1.9489931063    -1.6412034241    -0.6262651957
    9      H      -2.1749484975    -1.7578663550     1.1168149324
   10      C      -2.7005505278     0.1761890787     0.2830662001
   11      H      -2.5970523074     0.6848455079     1.2518906682
   12      C      -4.1812445701    -0.1589859961     0.0799310155
   13      H      -4.5554236894    -0.8119059535     0.8741366226
   14      H      -4.7924959694     0.7481926800     0.0790661955
   15      H      -4.3416825398    -0.6700238858    -0.8754173188
   16      C      -2.1660370975     1.1209538878    -0.8014152006
   17      H      -2.7346314600     2.0572356627    -0.7969979656
   18      H      -2.3282877946     0.6614183557    -1.7859138346
   19      C      -0.6773704281     1.4246477079    -0.6089067142
   20      H      -0.3230675065     2.0652907472    -1.4236352137
   21      H      -0.5385286246     1.9922967847     0.3170878759
   22      C       1.7069295944     0.5252337910    -0.4661942147
   23      H       1.8286136262     1.4189389479    -1.1041795992
   24      C       2.2086088852     1.0128786877     0.8828506176
   25      O       1.5218716217     1.3514234312     1.8172149805
   26      C       2.7130010256    -0.4949403354    -1.0426787756
   27      H       2.3396163391    -0.8600463479    -2.0100917750
   28      O       3.0193995030    -1.5629404313    -0.1673715339
   29      H       3.6612812080     0.0156716949    -1.2355143370
   30      H       2.1739073947    -1.9562090928     0.1091817996
   31      H       3.3141656822     1.0870646971     0.9506419403
 ----------------------------------------------------------------
 Molecular Point Group                 C1    NOp =  1
 Largest Abelian Subgroup              C1    NOp =  1
 Nuclear Repulsion Energy =   886.2941503065 hartrees
 There are       51 alpha and       51 beta electrons
 Applying Cartesian multipole field
    Component          Value
    ---------          -----
     (2,0,0)        1.00000E-11
     (0,2,0)        2.00000E-11
     (0,0,2)       -3.00000E-11
 Nucleus-field energy     =     0.0000000204 hartrees
 Requested basis set is 6-311++G(d,p)
 There are 168 shells and 412 basis functions
 A cutoff of  1.0D-11 yielded  12124 shell pairs
 There are     72783 function pairs (     77246 Cartesian)
 Smallest overlap matrix eigenvalue = 1.82E-06

 Q-Chem warning in module stvman/mkSTV.C, line 306:

 Overlap eigenvalue is smaller than square root of threshold
 Use THRESH >= 12 to get rid of this warning

 Guess from superposition of atomic densities
 Warning:  Energy on first SCF cycle will be non-variational
 SAD guess density has 102.000000 electrons

 -----------------------------------------------------------------------
  General SCF calculation program by
  Eric Jon Sundstrom, Paul Horn, Yuezhi Mao, Dmitri Zuev, Alec White,
  David Stuck, Shaama M.S., Shane Yost, Joonho Lee, David Small,
  Daniel Levine, Susi Lehtola, Hugh Burton, Evgeny Epifanovsky
 -----------------------------------------------------------------------
 Exchange:     0.2000 Hartree-Fock + 0.0800 Slater + 0.7200 B88
 Correlation:  0.1900 VWN1RPA + 0.8100 LYP
 Using SG-1 standard quadrature grid
 using 6 threads for integral computing
 -------------------------------------------------------
 OpenMP Integral computing Module                
 Release: version 2.0, May 2017, Q-Chem Inc. Pleasanton 
 -------------------------------------------------------
 -------------------------------------------------------
 OpenMP BLAS3 based DFT computing Module                
 Release: version 1.0, May 2013, Q-Chem Inc. Pittsburgh 
 -------------------------------------------------------
 A restricted SCF calculation will be
 performed using DIIS
 SCF converges when DIIS error is below 1.0e-08
 ---------------------------------------
  Cycle       Energy         DIIS error
 ---------------------------------------
    1    -620.1682708602      2.99e-02  
    2    -617.4485375534      3.97e-03  
    3    -617.1233870740      5.95e-03  
    4    -617.7279293489      1.22e-03  
    5    -617.7510291920      3.76e-04  
    6    -617.7530973592      1.12e-04  
    7    -617.7532840403      3.61e-05  
    8    -617.7533048170      7.93e-06  
    9    -617.7533058056      2.27e-06  
   10    -617.7533058953      5.84e-07  
   11    -617.7533059008      2.08e-07  
   12    -617.7533059014      6.09e-08  
   13    -617.7533059015      2.01e-08  
   14    -617.7533059015      5.24e-09  Convergence criterion met
 ---------------------------------------
 SCF time:   CPU 530.04s  wall 93.00s 
 SCF   energy in the final basis set =     -617.7533059015
 Total energy in the final basis set =     -617.7533059015

 --------------------------------------------------------------

                    Orbital Energies (a.u.)
 --------------------------------------------------------------

 Alpha MOs
 -- Occupied --
-19.1477 -19.1290 -19.1058 -10.2673 -10.2331 -10.2219 -10.1955 -10.1922
-10.1833 -10.1764 -10.1749 -10.1725 -10.1662  -1.0603  -1.0468  -1.0126
 -0.8530  -0.8094  -0.7557  -0.7486  -0.6892  -0.6516  -0.6317  -0.6102
 -0.5730  -0.5605  -0.5321  -0.5046  -0.4895  -0.4834  -0.4690  -0.4671
 -0.4469  -0.4390  -0.4249  -0.4201  -0.4051  -0.4040  -0.3946  -0.3902
 -0.3826  -0.3664  -0.3568  -0.3487  -0.3343  -0.3329  -0.3181  -0.3139
 -0.2978  -0.2747  -0.2566
 -- Virtual --
 -0.0383  -0.0159  -0.0097  -0.0036   0.0029   0.0125   0.0203   0.0243
  0.0288   0.0360   0.0386   0.0431   0.0483   0.0553   0.0624   0.0674
  0.0715   0.0757   0.0773   0.0790   0.0876   0.0957   0.1030   0.1061
  0.1078   0.1108   0.1114   0.1170   0.1208   0.1223   0.1243   0.1269
  0.1332   0.1347   0.1375   0.1404   0.1424   0.1469   0.1507   0.1516
  0.1547   0.1590   0.1606   0.1638   0.1662   0.1696   0.1711   0.1743
  0.1769   0.1811   0.1880   0.1899   0.1984   0.1999   0.2039   0.2092
  0.2126   0.2190   0.2277   0.2285   0.2314   0.2348   0.2365   0.2407
  0.2471   0.2539   0.2582   0.2619   0.2662   0.2702   0.2718   0.2829
  0.2885   0.2927   0.2967   0.2994   0.3012   0.3085   0.3139   0.3192
  0.3259   0.3290   0.3322   0.3380   0.3382   0.3469   0.3482   0.3530
  0.3546   0.3637   0.3673   0.3703   0.3783   0.3870   0.3892   0.4004
  0.4149   0.4178   0.4433   0.4490   0.4577   0.4696   0.4779   0.4866
  0.4974   0.5074   0.5310   0.5351   0.5403   0.5527   0.5614   0.5689
  0.5754   0.5856   0.5975   0.6048   0.6106   0.6266   0.6313   0.6374
  0.6404   0.6427   0.6546   0.6593   0.6705   0.6816   0.6868   0.6928
  0.7019   0.7052   0.7157   0.7236   0.7349   0.7396   0.7518   0.7564
  0.7635   0.7720   0.7762   0.7784   0.7833   0.7855   0.7924   0.7939
  0.8012   0.8206   0.8327   0.8548   0.8952   0.9145   0.9335   0.9418
  0.9690   0.9763   1.0122   1.0203   1.0375   1.0542   1.0728   1.0889
  1.1032   1.1103   1.1460   1.1510   1.1595   1.1716   1.1838   1.1973
  1.2021   1.2246   1.2360   1.2434   1.2625   1.2754   1.2998   1.3065
  1.3246   1.3402   1.3584   1.3740   1.4035   1.4312   1.4476   1.4595
  1.4885   1.4918   1.5158   1.5226   1.5447   1.5475   1.5603   1.5646
  1.5742   1.5792   1.5854   1.5926   1.6018   1.6078   1.6134   1.6174
  1.6225   1.6284   1.6354   1.6541   1.6645   1.6674   1.6767   1.6835
  1.6948   1.6992   1.7121   1.7260   1.7392   1.7435   1.7608   1.7691
  1.7802   1.7965   1.8131   1.8210   1.8276   1.8434   1.8539   1.8715
  1.8788   1.8999   1.9046   1.9321   1.9550   1.9895   1.9916   1.9979
  2.0155   2.0415   2.0451   2.0634   2.0715   2.0942   2.1179   2.1280
  2.1476   2.1703   2.1793   2.2037   2.2237   2.2442   2.2609   2.2648
  2.2805   2.3016   2.3269   2.3519   2.3662   2.3833   2.4035   2.4168
  2.4256   2.4528   2.4657   2.4793   2.4838   2.4982   2.5142   2.5355
  2.5490   2.5690   2.5730   2.5817   2.5902   2.6044   2.6220   2.6547
  2.6651   2.6781   2.6915   2.6967   2.7195   2.7295   2.7366   2.7542
  2.7746   2.7790   2.8084   2.8182   2.8509   2.8589   2.8781   2.8791
  2.9073   2.9151   2.9225   2.9500   2.9614   2.9734   2.9916   3.0051
  3.0177   3.0291   3.0440   3.0731   3.0898   3.1107   3.1391   3.1521
  3.1829   3.1962   3.2048   3.2607   3.2827   3.3090   3.3385   3.3758
  3.4176   3.4211   3.4990   3.5156   3.5244   3.5475   3.7700   3.7822
  3.7838   3.8136   3.8338   3.8517   3.8696   3.9027   3.9095   3.9544
  3.9715   4.0354   4.0473   4.0955   4.1276   4.2158   4.2572   4.2735
  4.3067   4.3628   4.4089   5.0621   5.1168   5.1534   5.2018   5.4509
  5.4566   5.6442   5.7222   5.7490  23.7979  23.8155  23.8386  23.8703
 23.8737  23.9058  23.9243  23.9460  23.9543  23.9809  49.9287  49.9734
 49.9793
 --------------------------------------------------------------

          Ground-State Mulliken Net Atomic Charges

     Atom                 Charge (a.u.)
  ----------------------------------------
      1 C                     0.973852
      2 H                     0.217265
      3 C                    -0.807208
      4 H                     0.257011
      5 O                    -0.239016
      6 H                     0.252754
      7 C                    -0.593479
      8 H                     0.202204
      9 H                     0.118261
     10 C                     0.462283
     11 H                     0.166536
     12 C                    -0.716918
     13 H                     0.137588
     14 H                     0.141959
     15 H                     0.139644
     16 C                    -0.621720
     17 H                     0.161366
     18 H                     0.151823
     19 C                    -0.664214
     20 H                     0.144365
     21 H                     0.204787
     22 C                     0.111131
     23 H                     0.178392
     24 C                    -0.090444
     25 O                    -0.220177
     26 C                    -0.613804
     27 H                     0.137020
     28 O                    -0.247508
     29 H                     0.181906
     30 H                     0.323772
     31 H                     0.150570
  ----------------------------------------
  Sum of atomic charges =    -0.000000

 -----------------------------------------------------------------
                    Cartesian Multipole Moments
 -----------------------------------------------------------------
    Charge (ESU x 10^10)
                -0.0000
    Dipole Moment (Debye)
         X      -2.7054      Y       0.3281      Z      -1.4270
       Tot       3.0762
    Quadrupole Moments (Debye-Ang)
        XX     -86.9261     XY       7.0643     YY     -82.4179
        XZ      -4.8286     YZ      -7.7788     ZZ     -83.2022
    Octopole Moments (Debye-Ang^2)
       XXX       6.1794    XXY      33.7338    XYY      -4.9740
       YYY       0.8664    XXZ      -5.5040    XYZ      -5.8460
       YYZ       5.3420    XZZ       3.2889    YZZ     -12.6670
       ZZZ     -13.7534
    Hexadecapole Moments (Debye-Ang^3)
      XXXX   -2699.0542   XXXY     147.4840   XXYY    -591.2201
      XYYY      58.0472   YYYY    -703.5934   XXXZ     -19.6121
      XXYZ      -5.2571   XYYZ      -6.7520   YYYZ     -39.4761
      XXZZ    -506.8473   XYZZ       6.7084   YYZZ    -190.0385
      XZZZ     -26.4501   YZZZ     -18.7971   ZZZZ    -456.6223
 -----------------------------------------------------------------
 Calculating analytic gradient of the SCF energy
 Gradient of SCF Energy
            1           2           3           4           5           6
    1   0.0005468  -0.0000052   0.0000865  -0.0000333  -0.0002243   0.0001791
    2   0.0000807  -0.0000989  -0.0001254  -0.0000351  -0.0000791   0.0001764
    3   0.0000788   0.0000792   0.0004740  -0.0002830  -0.0002444  -0.0000059
            7           8           9          10          11          12
    1  -0.0001669  -0.0000201   0.0000696   0.0001441  -0.0000487  -0.0001423
    2   0.0000585   0.0000210   0.0000141   0.0000080  -0.0000503   0.0000122
    3  -0.0002040  -0.0000512   0.0000205   0.0000371   0.0000062  -0.0000091
           13          14          15          16          17          18
    1   0.0000108  -0.0000049   0.0000450  -0.0000477  -0.0000075   0.0000377
    2   0.0000037   0.0000038  -0.0000044   0.0000991   0.0000129   0.0000120
    3  -0.0000046   0.0000003   0.0000071   0.0001096  -0.0000185   0.0000091
           19          20          21          22          23          24
    1  -0.0000776  -0.0000073  -0.0000423  -0.0005183  -0.0000236   0.0002922
    2  -0.0001424   0.0000812   0.0000570  -0.0013123   0.0005497  -0.0009058
    3  -0.0003099   0.0000996   0.0000239  -0.0000677   0.0002482   0.0002885
           25          26          27          28          29          30
    1   0.0003422  -0.0003545   0.0002435  -0.0002498   0.0000020  -0.0000098
    2   0.0007927   0.0009291  -0.0000141  -0.0005614   0.0001262   0.0001311
    3  -0.0003642  -0.0003600  -0.0000401  -0.0000265  -0.0000376   0.0003062
           31
    1  -0.0000154
    2   0.0001598
    3   0.0002383
 Max gradient component =       1.312E-03
 RMS gradient           =       2.770E-04
 Gradient time:  CPU 114.01 s  wall 19.25 s
 Geometry Optimization Parameters
   NAtoms,    NIC,     NZ,  NCons,   NDum,   NFix, NCnnct, MaxDiis
       31     245       0       0       0       0       0       0

 Cartesian Hessian Update
 Hessian Updated using BFGS Update


** GEOMETRY OPTIMIZATION IN DELOCALIZED INTERNAL COORDINATES **
   Searching for a Minimum

   Optimization Cycle:  23

                       Coordinates (Angstroms)
     ATOM                X               Y               Z
      1  C         0.2005968655    0.1523184752   -0.5592873467
      2  H         0.0774584336   -0.3734370599   -1.5168732794
      3  C        -0.3440941177   -0.7945633616    0.5222536193
      4  H        -0.1881241674   -0.3389116828    1.5041062032
      5  O         0.4019669834   -2.0347629455    0.4571651850
      6  H         0.1068468393   -2.6130513831    1.1682928446
      7  C        -1.8321350034   -1.0899468318    0.3159708574
      8  H        -1.9489931063   -1.6412034241   -0.6262651957
      9  H        -2.1749484975   -1.7578663550    1.1168149324
     10  C        -2.7005505278    0.1761890787    0.2830662001
     11  H        -2.5970523074    0.6848455079    1.2518906682
     12  C        -4.1812445701   -0.1589859961    0.0799310155
     13  H        -4.5554236894   -0.8119059535    0.8741366226
     14  H        -4.7924959694    0.7481926800    0.0790661955
     15  H        -4.3416825398   -0.6700238858   -0.8754173188
     16  C        -2.1660370975    1.1209538878   -0.8014152006
     17  H        -2.7346314600    2.0572356627   -0.7969979656
     18  H        -2.3282877946    0.6614183557   -1.7859138346
     19  C        -0.6773704281    1.4246477079   -0.6089067142
     20  H        -0.3230675065    2.0652907472   -1.4236352137
     21  H        -0.5385286246    1.9922967847    0.3170878759
     22  C         1.7069295944    0.5252337910   -0.4661942147
     23  H         1.8286136262    1.4189389479   -1.1041795992
     24  C         2.2086088852    1.0128786877    0.8828506176
     25  O         1.5218716217    1.3514234312    1.8172149805
     26  C         2.7130010256   -0.4949403354   -1.0426787756
     27  H         2.3396163391   -0.8600463479   -2.0100917750
     28  O         3.0193995030   -1.5629404313   -0.1673715339
     29  H         3.6612812080    0.0156716949   -1.2355143370
     30  H         2.1739073947   -1.9562090928    0.1091817996
     31  H         3.3141656822    1.0870646971    0.9506419403
   Point Group: c1    Number of degrees of freedom:    87


   Energy is   -617.753305901

 Hessian Updated using BFGS Update

 87 Hessian modes will be used to form the next step
  Hessian Eigenvalues:
     0.001121    0.002531    0.005509    0.005722    0.006286    0.006655
     0.007863    0.011921    0.016068    0.020157    0.021252    0.034526
     0.037587    0.038311    0.040055    0.043129    0.045321    0.047591
     0.048079    0.048470    0.049270    0.050164    0.052179    0.055086
     0.055984    0.056237    0.056903    0.058031    0.059689    0.061744
     0.067774    0.070850    0.079104    0.082699    0.083883    0.084051
     0.092873    0.108506    0.116895    0.132588    0.141428    0.149091
     0.153830    0.158214    0.159893    0.160017    0.160168    0.161665
     0.167698    0.171975    0.192383    0.195505    0.209352    0.218018
     0.233546    0.258170    0.266402    0.269411    0.279020    0.284629
     0.290435    0.291954    0.295027    0.297380    0.305014    0.333606
     0.336935    0.337537    0.338288    0.338886    0.339314    0.339631
     0.340151    0.340511    0.340568    0.341362    0.341949    0.342074
     0.342314    0.342346    0.346144    0.414866    0.463723    0.503113
     0.522182    0.645179    0.893179

 Minimum Search - Taking Simple RFO Step
 Searching for Lamda that Minimizes Along All modes
 Value Taken    Lamda =  -0.00027957
 Calculated Step too Large.  Step scaled by  0.734530
 Step Taken.  Stepsize is  0.300000

                             Maximum     Tolerance    Cnvgd?
         Gradient           0.001017      0.000300      NO
         Displacement       0.137166      0.001200      NO
         Energy change     -0.000259      0.000001      NO


 New Cartesian Coordinates Obtained by Inverse Iteration

 Displacement from previous Coordinates is:  0.461071
 ----------------------------------------------------------------
             Standard Nuclear Orientation (Angstroms)
    I     Atom           X                Y                Z
 ----------------------------------------------------------------
    1      C       0.2006199795     0.1499697593    -0.5691529036
    2      H       0.0746546738    -0.3637891234    -1.5330158217
    3      C      -0.3432787353    -0.8111207118     0.5013950948
    4      H      -0.1759150043    -0.3741091683     1.4897094769
    5      O       0.3914673819    -2.0574038101     0.4101426769
    6      H       0.0846357902    -2.6481574661     1.1060480373
    7      C      -1.8346351647    -1.0947482782     0.3011125542
    8      H      -1.9598793359    -1.6346185430    -0.6467464698
    9      H      -2.1759674327    -1.7703227309     1.0962462714
   10      C      -2.6976591514     0.1750463545     0.2873984546
   11      H      -2.5851262828     0.6739471229     1.2603727695
   12      C      -4.1814143791    -0.1504167101     0.0917296654
   13      H      -4.5530756923    -0.8105214435     0.8811602425
   14      H      -4.7875555794     0.7600827244     0.1065371457
   15      H      -4.3524466574    -0.6489562741    -0.8683549299
   16      C      -2.1657469431     1.1275855612    -0.7912361826
   17      H      -2.7308225958     2.0658691964    -0.7752648637
   18      H      -2.3345216228     0.6778045856    -1.7791558355
   19      C      -0.6754917895     1.4243075922    -0.6017240515
   20      H      -0.3225192857     2.0728926240    -1.4107526569
   21      H      -0.5334184794     1.9822992919     0.3296223057
   22      C       1.7046640645     0.5249665604    -0.4766328852
   23      H       1.8345728905     1.3948130938    -1.1452856829
   24      C       2.1990747649     1.0535443580     0.8583932278
   25      O       1.5172621349     1.3305774316     1.8159684236
   26      C       2.7203496553    -0.5125193536    -1.0097112883
   27      H       2.3497165841    -0.9176422912    -1.9619129744
   28      O       3.0311903284    -1.5418430334    -0.0915135147
   29      H       3.6656186717    -0.0039593672    -1.2204705682
   30      H       2.1880359124    -1.9552135339     0.1621681428
   31      H       3.2972078940     1.2174406334     0.8918553930
 ----------------------------------------------------------------
 Molecular Point Group                 C1    NOp =  1
 Largest Abelian Subgroup              C1    NOp =  1
 Nuclear Repulsion Energy =   886.4093577654 hartrees
 There are       51 alpha and       51 beta electrons
 Applying Cartesian multipole field
    Component          Value
    ---------          -----
     (2,0,0)        1.00000E-11
     (0,2,0)        2.00000E-11
     (0,0,2)       -3.00000E-11
 Nucleus-field energy     =     0.0000000207 hartrees
 Requested basis set is 6-311++G(d,p)
 There are 168 shells and 412 basis functions
 A cutoff of  1.0D-11 yielded  12129 shell pairs
 There are     72844 function pairs (     77316 Cartesian)
 Smallest overlap matrix eigenvalue = 1.84E-06

 Q-Chem warning in module stvman/mkSTV.C, line 306:

 Overlap eigenvalue is smaller than square root of threshold
 Use THRESH >= 12 to get rid of this warning

 Guess from superposition of atomic densities
 Warning:  Energy on first SCF cycle will be non-variational
 SAD guess density has 102.000000 electrons

 -----------------------------------------------------------------------
  General SCF calculation program by
  Eric Jon Sundstrom, Paul Horn, Yuezhi Mao, Dmitri Zuev, Alec White,
  David Stuck, Shaama M.S., Shane Yost, Joonho Lee, David Small,
  Daniel Levine, Susi Lehtola, Hugh Burton, Evgeny Epifanovsky
 -----------------------------------------------------------------------
 Exchange:     0.2000 Hartree-Fock + 0.0800 Slater + 0.7200 B88
 Correlation:  0.1900 VWN1RPA + 0.8100 LYP
 Using SG-1 standard quadrature grid
 using 6 threads for integral computing
 -------------------------------------------------------
 OpenMP Integral computing Module                
 Release: version 2.0, May 2017, Q-Chem Inc. Pleasanton 
 -------------------------------------------------------
 -------------------------------------------------------
 OpenMP BLAS3 based DFT computing Module                
 Release: version 1.0, May 2013, Q-Chem Inc. Pittsburgh 
 -------------------------------------------------------
 A restricted SCF calculation will be
 performed using DIIS
 SCF converges when DIIS error is below 1.0e-08
 ---------------------------------------
  Cycle       Energy         DIIS error
 ---------------------------------------
    1    -620.1673726663      2.99e-02  
    2    -617.4485323358      3.97e-03  
    3    -617.1217383191      5.96e-03  
    4    -617.7278947756      1.23e-03  
    5    -617.7511632147      3.76e-04  
    6    -617.7532351258      1.12e-04  
    7    -617.7534191278      3.62e-05  
    8    -617.7534400551      7.84e-06  
    9    -617.7534410170      2.27e-06  
   10    -617.7534411079      5.77e-07  
   11    -617.7534411132      2.04e-07  
   12    -617.7534411139      6.05e-08  
   13    -617.7534411139      2.00e-08  
   14    -617.7534411140      5.30e-09  Convergence criterion met
 ---------------------------------------
 SCF time:   CPU 529.72s  wall 93.00s 
 SCF   energy in the final basis set =     -617.7534411140
 Total energy in the final basis set =     -617.7534411140

 --------------------------------------------------------------

                    Orbital Energies (a.u.)
 --------------------------------------------------------------

 Alpha MOs
 -- Occupied --
-19.1472 -19.1288 -19.1062 -10.2672 -10.2327 -10.2224 -10.1953 -10.1919
-10.1831 -10.1763 -10.1748 -10.1724 -10.1661  -1.0601  -1.0462  -1.0131
 -0.8527  -0.8095  -0.7557  -0.7483  -0.6892  -0.6518  -0.6312  -0.6101
 -0.5726  -0.5597  -0.5314  -0.5050  -0.4902  -0.4831  -0.4687  -0.4666
 -0.4466  -0.4390  -0.4253  -0.4208  -0.4047  -0.4036  -0.3942  -0.3890
 -0.3822  -0.3669  -0.3570  -0.3487  -0.3343  -0.3327  -0.3185  -0.3140
 -0.2974  -0.2745  -0.2568
 -- Virtual --
 -0.0373  -0.0158  -0.0099  -0.0037   0.0030   0.0123   0.0205   0.0242
  0.0290   0.0361   0.0385   0.0436   0.0477   0.0553   0.0627   0.0679
  0.0718   0.0754   0.0771   0.0784   0.0881   0.0956   0.1022   0.1059
  0.1069   0.1113   0.1118   0.1162   0.1213   0.1224   0.1244   0.1276
  0.1335   0.1347   0.1372   0.1402   0.1423   0.1470   0.1508   0.1518
  0.1550   0.1585   0.1608   0.1637   0.1668   0.1698   0.1708   0.1746
  0.1774   0.1810   0.1878   0.1898   0.1978   0.2006   0.2040   0.2097
  0.2122   0.2189   0.2268   0.2284   0.2305   0.2344   0.2365   0.2409
  0.2469   0.2536   0.2573   0.2612   0.2673   0.2701   0.2726   0.2834
  0.2888   0.2923   0.2962   0.3009   0.3013   0.3104   0.3132   0.3192
  0.3258   0.3282   0.3320   0.3371   0.3393   0.3478   0.3484   0.3536
  0.3548   0.3635   0.3672   0.3706   0.3783   0.3862   0.3881   0.3988
  0.4145   0.4179   0.4439   0.4527   0.4552   0.4733   0.4783   0.4873
  0.4983   0.5089   0.5307   0.5343   0.5407   0.5524   0.5620   0.5688
  0.5768   0.5865   0.5976   0.6049   0.6116   0.6259   0.6295   0.6367
  0.6399   0.6427   0.6548   0.6607   0.6691   0.6804   0.6871   0.6928
  0.7040   0.7058   0.7148   0.7245   0.7332   0.7394   0.7507   0.7551
  0.7649   0.7718   0.7767   0.7781   0.7827   0.7853   0.7919   0.7934
  0.8015   0.8199   0.8316   0.8566   0.8975   0.9129   0.9278   0.9472
  0.9751   0.9789   1.0108   1.0193   1.0377   1.0517   1.0752   1.0881
  1.1025   1.1069   1.1435   1.1541   1.1616   1.1708   1.1788   1.1970
  1.2014   1.2232   1.2378   1.2448   1.2622   1.2789   1.2977   1.3049
  1.3231   1.3434   1.3590   1.3751   1.4041   1.4364   1.4478   1.4586
  1.4870   1.4890   1.5148   1.5227   1.5429   1.5465   1.5615   1.5642
  1.5745   1.5798   1.5857   1.5912   1.6032   1.6096   1.6145   1.6171
  1.6226   1.6283   1.6351   1.6548   1.6632   1.6680   1.6765   1.6813
  1.6932   1.6971   1.7105   1.7263   1.7404   1.7428   1.7616   1.7697
  1.7808   1.7968   1.8134   1.8209   1.8249   1.8409   1.8542   1.8731
  1.8782   1.9017   1.9054   1.9317   1.9564   1.9865   1.9899   1.9984
  2.0186   2.0399   2.0454   2.0653   2.0703   2.0951   2.1160   2.1255
  2.1479   2.1706   2.1784   2.2035   2.2224   2.2437   2.2626   2.2647
  2.2782   2.3004   2.3277   2.3516   2.3644   2.3869   2.4031   2.4149
  2.4246   2.4518   2.4655   2.4794   2.4844   2.4972   2.5148   2.5338
  2.5492   2.5693   2.5720   2.5837   2.5908   2.6034   2.6220   2.6544
  2.6617   2.6762   2.6920   2.6976   2.7205   2.7308   2.7372   2.7562
  2.7772   2.7818   2.8094   2.8182   2.8464   2.8589   2.8770   2.8807
  2.9049   2.9163   2.9251   2.9503   2.9617   2.9722   2.9918   3.0041
  3.0174   3.0304   3.0413   3.0752   3.0904   3.1088   3.1400   3.1498
  3.1831   3.1967   3.2067   3.2642   3.2803   3.3103   3.3405   3.3786
  3.4194   3.4212   3.4994   3.5145   3.5237   3.5439   3.7716   3.7814
  3.7839   3.8140   3.8339   3.8557   3.8707   3.9007   3.9091   3.9539
  3.9724   4.0354   4.0470   4.0955   4.1273   4.2153   4.2490   4.2686
  4.3092   4.3622   4.4119   5.0624   5.1194   5.1551   5.2045   5.4491
  5.4586   5.6425   5.7177   5.7479  23.7968  23.8170  23.8387  23.8704
 23.8737  23.9066  23.9238  23.9462  23.9545  23.9811  49.9296  49.9712
 49.9786
 --------------------------------------------------------------

          Ground-State Mulliken Net Atomic Charges

     Atom                 Charge (a.u.)
  ----------------------------------------
      1 C                     0.965054
      2 H                     0.219331
      3 C                    -0.818202
      4 H                     0.261213
      5 O                    -0.237650
      6 H                     0.251832
      7 C                    -0.584237
      8 H                     0.202773
      9 H                     0.117305
     10 C                     0.461750
     11 H                     0.166480
     12 C                    -0.716296
     13 H                     0.137536
     14 H                     0.142054
     15 H                     0.139655
     16 C                    -0.613353
     17 H                     0.161125
     18 H                     0.151011
     19 C                    -0.670250
     20 H                     0.144221
     21 H                     0.201313
     22 C                     0.084578
     23 H                     0.177264
     24 C                    -0.079297
     25 O                    -0.218754
     26 C                    -0.590289
     27 H                     0.139756
     28 O                    -0.240599
     29 H                     0.182340
     30 H                     0.317217
     31 H                     0.145116
  ----------------------------------------
  Sum of atomic charges =    -0.000000

 -----------------------------------------------------------------
                    Cartesian Multipole Moments
 -----------------------------------------------------------------
    Charge (ESU x 10^10)
                -0.0000
    Dipole Moment (Debye)
         X      -2.6985      Y       0.3277      Z      -1.5573
       Tot       3.1328
    Quadrupole Moments (Debye-Ang)
        XX     -86.9926     XY       7.0474     YY     -81.8872
        XZ      -5.3008     YZ      -7.4858     ZZ     -83.4244
    Octopole Moments (Debye-Ang^2)
       XXX       5.8075    XXY      33.4273    XYY      -3.9738
       YYY       0.2840    XXZ      -7.2699    XYZ      -4.9435
       YYZ       5.4402    XZZ       3.1819    YZZ     -12.1383
       ZZZ     -14.4640
    Hexadecapole Moments (Debye-Ang^3)
      XXXX   -2704.1651   XXXY     146.4902   XXYY    -589.3860
      XYYY      57.2095   YYYY    -705.6374   XXXZ     -27.4378
      XXYZ      -2.2027   XYYZ      -8.2972   YYYZ     -38.3735
      XXZZ    -506.0095   XYZZ       6.5137   YYZZ    -189.8712
      XZZZ     -28.3768   YZZZ     -17.4051   ZZZZ    -448.9399
 -----------------------------------------------------------------
 Calculating analytic gradient of the SCF energy
 Gradient of SCF Energy
            1           2           3           4           5           6
    1   0.0007255  -0.0000402  -0.0000242  -0.0000416  -0.0005665   0.0002316
    2   0.0003270  -0.0000714  -0.0000459  -0.0000960  -0.0002631   0.0001859
    3  -0.0001157   0.0000179   0.0004329  -0.0002334  -0.0002452   0.0000952
            7           8           9          10          11          12
    1  -0.0001051  -0.0000162   0.0000535   0.0001494  -0.0000499  -0.0001147
    2   0.0000354   0.0000060   0.0000190  -0.0000004  -0.0000227   0.0000063
    3  -0.0001946  -0.0000424   0.0000064   0.0000153   0.0000224  -0.0000063
           13          14          15          16          17          18
    1   0.0000128   0.0000064   0.0000271  -0.0000429   0.0000101   0.0000194
    2   0.0000137   0.0000129   0.0000043   0.0000657   0.0000137   0.0000230
    3  -0.0000005   0.0000103   0.0000127   0.0000999  -0.0000027   0.0000084
           19          20          21          22          23          24
    1  -0.0000331  -0.0000076  -0.0000253  -0.0007825   0.0002331   0.0000680
    2  -0.0002177   0.0000635   0.0001107  -0.0011845   0.0005324  -0.0007768
    3  -0.0002129   0.0001140   0.0000734   0.0002304   0.0001798   0.0001991
           25          26          27          28          29          30
    1   0.0002943  -0.0001941   0.0001376   0.0001183  -0.0000117  -0.0000589
    2   0.0005948   0.0005543  -0.0000567  -0.0002644   0.0000590   0.0000439
    3  -0.0002374  -0.0003313  -0.0000266   0.0000253  -0.0000757   0.0001793
           31
    1   0.0000275
    2   0.0003282
    3   0.0000018
 Max gradient component =       1.184E-03
 RMS gradient           =       2.540E-04
 Gradient time:  CPU 114.15 s  wall 19.28 s
 Geometry Optimization Parameters
   NAtoms,    NIC,     NZ,  NCons,   NDum,   NFix, NCnnct, MaxDiis
       31     245       0       0       0       0       0       0

 Cartesian Hessian Update
 Hessian Updated using BFGS Update


** GEOMETRY OPTIMIZATION IN DELOCALIZED INTERNAL COORDINATES **
   Searching for a Minimum

   Optimization Cycle:  24

                       Coordinates (Angstroms)
     ATOM                X               Y               Z
      1  C         0.2006199795    0.1499697593   -0.5691529036
      2  H         0.0746546738   -0.3637891234   -1.5330158217
      3  C        -0.3432787353   -0.8111207118    0.5013950948
      4  H        -0.1759150043   -0.3741091683    1.4897094769
      5  O         0.3914673819   -2.0574038101    0.4101426769
      6  H         0.0846357902   -2.6481574661    1.1060480373
      7  C        -1.8346351647   -1.0947482782    0.3011125542
      8  H        -1.9598793359   -1.6346185430   -0.6467464698
      9  H        -2.1759674327   -1.7703227309    1.0962462714
     10  C        -2.6976591514    0.1750463545    0.2873984546
     11  H        -2.5851262828    0.6739471229    1.2603727695
     12  C        -4.1814143791   -0.1504167101    0.0917296654
     13  H        -4.5530756923   -0.8105214435    0.8811602425
     14  H        -4.7875555794    0.7600827244    0.1065371457
     15  H        -4.3524466574   -0.6489562741   -0.8683549299
     16  C        -2.1657469431    1.1275855612   -0.7912361826
     17  H        -2.7308225958    2.0658691964   -0.7752648637
     18  H        -2.3345216228    0.6778045856   -1.7791558355
     19  C        -0.6754917895    1.4243075922   -0.6017240515
     20  H        -0.3225192857    2.0728926240   -1.4107526569
     21  H        -0.5334184794    1.9822992919    0.3296223057
     22  C         1.7046640645    0.5249665604   -0.4766328852
     23  H         1.8345728905    1.3948130938   -1.1452856829
     24  C         2.1990747649    1.0535443580    0.8583932278
     25  O         1.5172621349    1.3305774316    1.8159684236
     26  C         2.7203496553   -0.5125193536   -1.0097112883
     27  H         2.3497165841   -0.9176422912   -1.9619129744
     28  O         3.0311903284   -1.5418430334   -0.0915135147
     29  H         3.6656186717   -0.0039593672   -1.2204705682
     30  H         2.1880359124   -1.9552135339    0.1621681428
     31  H         3.2972078940    1.2174406334    0.8918553930
   Point Group: c1    Number of degrees of freedom:    87


   Energy is   -617.753441114

 Hessian Updated using BFGS Update

 87 Hessian modes will be used to form the next step
  Hessian Eigenvalues:
     0.001518    0.002329    0.005509    0.005733    0.006305    0.006639
     0.007863    0.012044    0.016065    0.020171    0.021252    0.034373
     0.037327    0.038262    0.040027    0.043103    0.045296    0.047578
     0.048088    0.048377    0.049264    0.050020    0.051263    0.054442
     0.055975    0.056240    0.056904    0.057902    0.059643    0.061586
     0.067611    0.070164    0.079048    0.082699    0.083878    0.084044
     0.092743    0.108215    0.116732    0.132078    0.141198    0.148842
     0.154085    0.158482    0.159893    0.160007    0.160174    0.161724
     0.167574    0.171764    0.192342    0.195497    0.209895    0.217888
     0.232324    0.257994    0.266745    0.269273    0.279020    0.283986
     0.290353    0.291761    0.295042    0.297469    0.304884    0.333632
     0.336939    0.337161    0.338279    0.338889    0.339315    0.339631
     0.340172    0.340506    0.340568    0.341373    0.341947    0.342070
     0.342314    0.342346    0.345723    0.414664    0.463060    0.503382
     0.521829    0.650593    0.892786

 Minimum Search - Taking Simple RFO Step
 Searching for Lamda that Minimizes Along All modes
 Value Taken    Lamda =  -0.00007565
 Step Taken.  Stepsize is  0.152703

                             Maximum     Tolerance    Cnvgd?
         Gradient           0.000930      0.000300      NO
         Displacement       0.070273      0.001200      NO
         Energy change     -0.000135      0.000001      NO


 New Cartesian Coordinates Obtained by Inverse Iteration

 Displacement from previous Coordinates is:  0.175056
 ----------------------------------------------------------------
             Standard Nuclear Orientation (Angstroms)
    I     Atom           X                Y                Z
 ----------------------------------------------------------------
    1      C       0.2009687984     0.1492119575    -0.5737701971
    2      H       0.0753891810    -0.3645120657    -1.5376328935
    3      C      -0.3423904057    -0.8123438308     0.4967529127
    4      H      -0.1756128479    -0.3759585609     1.4854886158
    5      O       0.3947315778    -2.0575519623     0.4047533706
    6      H       0.0775215280    -2.6552165628     1.0901720609
    7      C      -1.8334446076    -1.0964941167     0.2968816185
    8      H      -1.9605072107    -1.6333638497    -0.6524315803
    9      H      -2.1750103123    -1.7738081455     1.0904660108
   10      C      -2.6946182945     0.1749119232     0.2880845610
   11      H      -2.5759927250     0.6725854210     1.2610207469
   12      C      -4.1798675953    -0.1461096887     0.0991144740
   13      H      -4.5495846943    -0.8067684916     0.8889840636
   14      H      -4.7831514220     0.7662224199     0.1191539888
   15      H      -4.3576836867    -0.6417143400    -0.8612660314
   16      C      -2.1655102753     1.1278020609    -0.7917168286
   17      H      -2.7299628734     2.0664292680    -0.7731642637
   18      H      -2.3376792183     0.6788935407    -1.7794278765
   19      C      -0.6745789208     1.4236575341    -0.6065518545
   20      H      -0.3233240075     2.0702451435    -1.4179892035
   21      H      -0.5301640195     1.9824235353     0.3239036708
   22      C       1.7044807824     0.5276114091    -0.4803346257
   23      H       1.8379246057     1.3900740080    -1.1570121329
   24      C       2.1903094376     1.0591957094     0.8551120247
   25      O       1.5117444058     1.2805386547     1.8291999604
   26      C       2.7240140810    -0.5149778638    -1.0003727670
   27      H       2.3555359523    -0.9242933113    -1.9516131397
   28      O       3.0293130659    -1.5389371516    -0.0752176446
   29      H       3.6703666277    -0.0081888219    -1.2099866915
   30      H       2.1855855389    -1.9548591531     0.1722831030
   31      H       3.2807941284     1.2711003819     0.8760458012
 ----------------------------------------------------------------
 Molecular Point Group                 C1    NOp =  1
 Largest Abelian Subgroup              C1    NOp =  1
 Nuclear Repulsion Energy =   886.9824541999 hartrees
 There are       51 alpha and       51 beta electrons
 Applying Cartesian multipole field
    Component          Value
    ---------          -----
     (2,0,0)        1.00000E-11
     (0,2,0)        2.00000E-11
     (0,0,2)       -3.00000E-11
 Nucleus-field energy     =     0.0000000206 hartrees
 Requested basis set is 6-311++G(d,p)
 There are 168 shells and 412 basis functions
 A cutoff of  1.0D-11 yielded  12138 shell pairs
 There are     72926 function pairs (     77409 Cartesian)
 Smallest overlap matrix eigenvalue = 1.84E-06

 Q-Chem warning in module stvman/mkSTV.C, line 306:

 Overlap eigenvalue is smaller than square root of threshold
 Use THRESH >= 12 to get rid of this warning

 Guess from superposition of atomic densities
 Warning:  Energy on first SCF cycle will be non-variational
 SAD guess density has 102.000000 electrons

 -----------------------------------------------------------------------
  General SCF calculation program by
  Eric Jon Sundstrom, Paul Horn, Yuezhi Mao, Dmitri Zuev, Alec White,
  David Stuck, Shaama M.S., Shane Yost, Joonho Lee, David Small,
  Daniel Levine, Susi Lehtola, Hugh Burton, Evgeny Epifanovsky
 -----------------------------------------------------------------------
 Exchange:     0.2000 Hartree-Fock + 0.0800 Slater + 0.7200 B88
 Correlation:  0.1900 VWN1RPA + 0.8100 LYP
 Using SG-1 standard quadrature grid
 using 6 threads for integral computing
 -------------------------------------------------------
 OpenMP Integral computing Module                
 Release: version 2.0, May 2017, Q-Chem Inc. Pleasanton 
 -------------------------------------------------------
 -------------------------------------------------------
 OpenMP BLAS3 based DFT computing Module                
 Release: version 1.0, May 2013, Q-Chem Inc. Pittsburgh 
 -------------------------------------------------------
 A restricted SCF calculation will be
 performed using DIIS
 SCF converges when DIIS error is below 1.0e-08
 ---------------------------------------
  Cycle       Energy         DIIS error
 ---------------------------------------
    1    -620.1692554993      2.99e-02  
    2    -617.4486542687      3.97e-03  
    3    -617.1210796572      5.96e-03  
    4    -617.7278194659      1.23e-03  
    5    -617.7511906164      3.76e-04  
    6    -617.7532655582      1.11e-04  
    7    -617.7534486277      3.63e-05  
    8    -617.7534696755      7.78e-06  
    9    -617.7534706204      2.28e-06  
   10    -617.7534707121      5.75e-07  
   11    -617.7534707174      2.03e-07  
   12    -617.7534707181      6.01e-08  
   13    -617.7534707181      2.00e-08  
   14    -617.7534707181      5.32e-09  Convergence criterion met
 ---------------------------------------
 SCF time:   CPU 530.01s  wall 92.00s 
 SCF   energy in the final basis set =     -617.7534707181
 Total energy in the final basis set =     -617.7534707181

 --------------------------------------------------------------

                    Orbital Energies (a.u.)
 --------------------------------------------------------------

 Alpha MOs
 -- Occupied --
-19.1468 -19.1288 -19.1058 -10.2671 -10.2320 -10.2227 -10.1952 -10.1916
-10.1831 -10.1762 -10.1750 -10.1725 -10.1661  -1.0602  -1.0458  -1.0128
 -0.8527  -0.8094  -0.7557  -0.7482  -0.6892  -0.6519  -0.6311  -0.6098
 -0.5726  -0.5595  -0.5310  -0.5050  -0.4906  -0.4828  -0.4684  -0.4663
 -0.4466  -0.4391  -0.4257  -0.4211  -0.4047  -0.4034  -0.3942  -0.3883
 -0.3820  -0.3671  -0.3571  -0.3486  -0.3341  -0.3326  -0.3183  -0.3139
 -0.2973  -0.2740  -0.2567
 -- Virtual --
 -0.0372  -0.0156  -0.0100  -0.0037   0.0029   0.0121   0.0207   0.0243
  0.0291   0.0362   0.0385   0.0438   0.0474   0.0553   0.0628   0.0679
  0.0718   0.0751   0.0770   0.0785   0.0884   0.0956   0.1019   0.1056
  0.1068   0.1113   0.1120   0.1161   0.1213   0.1226   0.1244   0.1278
  0.1335   0.1348   0.1373   0.1401   0.1425   0.1470   0.1506   0.1519
  0.1553   0.1581   0.1610   0.1637   0.1672   0.1698   0.1707   0.1747
  0.1775   0.1812   0.1877   0.1899   0.1977   0.2009   0.2041   0.2098
  0.2123   0.2192   0.2265   0.2282   0.2303   0.2343   0.2365   0.2414
  0.2469   0.2537   0.2572   0.2613   0.2678   0.2706   0.2730   0.2835
  0.2889   0.2924   0.2966   0.3011   0.3023   0.3110   0.3130   0.3189
  0.3257   0.3279   0.3321   0.3366   0.3396   0.3483   0.3488   0.3537
  0.3551   0.3634   0.3674   0.3712   0.3789   0.3863   0.3877   0.3987
  0.4143   0.4180   0.4446   0.4542   0.4551   0.4748   0.4781   0.4876
  0.4987   0.5098   0.5305   0.5350   0.5409   0.5525   0.5617   0.5686
  0.5773   0.5869   0.5978   0.6047   0.6123   0.6252   0.6297   0.6364
  0.6389   0.6442   0.6554   0.6617   0.6681   0.6796   0.6876   0.6928
  0.7051   0.7059   0.7145   0.7250   0.7330   0.7394   0.7496   0.7553
  0.7663   0.7715   0.7765   0.7780   0.7823   0.7850   0.7918   0.7939
  0.8016   0.8183   0.8320   0.8592   0.8975   0.9132   0.9253   0.9493
  0.9754   0.9811   1.0094   1.0190   1.0378   1.0507   1.0752   1.0885
  1.1018   1.1062   1.1418   1.1532   1.1617   1.1727   1.1776   1.1974
  1.2016   1.2204   1.2409   1.2472   1.2609   1.2786   1.2973   1.3056
  1.3247   1.3462   1.3581   1.3771   1.4053   1.4391   1.4482   1.4592
  1.4859   1.4886   1.5145   1.5240   1.5423   1.5464   1.5621   1.5651
  1.5747   1.5804   1.5863   1.5903   1.6038   1.6114   1.6146   1.6183
  1.6228   1.6288   1.6359   1.6553   1.6626   1.6685   1.6767   1.6797
  1.6932   1.6966   1.7092   1.7275   1.7379   1.7437   1.7618   1.7698
  1.7809   1.7970   1.8124   1.8210   1.8238   1.8405   1.8546   1.8728
  1.8795   1.9024   1.9066   1.9318   1.9564   1.9852   1.9906   1.9981
  2.0196   2.0402   2.0452   2.0660   2.0715   2.0951   2.1157   2.1258
  2.1481   2.1717   2.1777   2.2031   2.2223   2.2431   2.2630   2.2642
  2.2777   2.2997   2.3290   2.3519   2.3635   2.3889   2.4030   2.4149
  2.4253   2.4522   2.4650   2.4794   2.4849   2.4967   2.5152   2.5332
  2.5491   2.5692   2.5709   2.5849   2.5912   2.6028   2.6221   2.6530
  2.6612   2.6756   2.6923   2.6978   2.7210   2.7313   2.7374   2.7568
  2.7777   2.7823   2.8100   2.8179   2.8451   2.8582   2.8757   2.8812
  2.9046   2.9164   2.9279   2.9517   2.9616   2.9718   2.9910   3.0041
  3.0170   3.0306   3.0408   3.0748   3.0926   3.1084   3.1401   3.1499
  3.1830   3.1972   3.2075   3.2651   3.2807   3.3109   3.3423   3.3795
  3.4212   3.4217   3.4991   3.5147   3.5236   3.5411   3.7724   3.7822
  3.7838   3.8144   3.8342   3.8579   3.8723   3.8996   3.9107   3.9561
  3.9750   4.0347   4.0468   4.0971   4.1279   4.2153   4.2447   4.2676
  4.3096   4.3621   4.4118   5.0621   5.1200   5.1540   5.2072   5.4493
  5.4609   5.6428   5.7181   5.7472  23.7967  23.8172  23.8391  23.8709
 23.8739  23.9076  23.9238  23.9460  23.9548  23.9811  49.9301  49.9704
 49.9795
 --------------------------------------------------------------

          Ground-State Mulliken Net Atomic Charges

     Atom                 Charge (a.u.)
  ----------------------------------------
      1 C                     0.940329
      2 H                     0.220666
      3 C                    -0.819313
      4 H                     0.265438
      5 O                    -0.236850
      6 H                     0.251727
      7 C                    -0.584497
      8 H                     0.202130
      9 H                     0.117592
     10 C                     0.462629
     11 H                     0.166290
     12 C                    -0.716448
     13 H                     0.137466
     14 H                     0.142055
     15 H                     0.139703
     16 C                    -0.615350
     17 H                     0.160833
     18 H                     0.150930
     19 C                    -0.665837
     20 H                     0.143931
     21 H                     0.199099
     22 C                     0.093766
     23 H                     0.177686
     24 C                    -0.081350
     25 O                    -0.216458
     26 C                    -0.578166
     27 H                     0.139887
     28 O                    -0.239163
     29 H                     0.182744
     30 H                     0.316854
     31 H                     0.141679
  ----------------------------------------
  Sum of atomic charges =    -0.000000

 -----------------------------------------------------------------
                    Cartesian Multipole Moments
 -----------------------------------------------------------------
    Charge (ESU x 10^10)
                -0.0000
    Dipole Moment (Debye)
         X      -2.7125      Y       0.3981      Z      -1.6119
       Tot       3.1803
    Quadrupole Moments (Debye-Ang)
        XX     -87.0211     XY       7.1939     YY     -81.5365
        XZ      -5.4361     YZ      -7.2469     ZZ     -83.5891
    Octopole Moments (Debye-Ang^2)
       XXX       5.7991    XXY      33.6720    XYY      -3.5562
       YYY       0.9974    XXZ      -7.7684    XYZ      -4.4781
       YYZ       5.7931    XZZ       2.9701    YZZ     -11.5486
       ZZZ     -15.1215
    Hexadecapole Moments (Debye-Ang^3)
      XXXX   -2701.6551   XXXY     147.6751   XXYY    -587.3857
      XYYY      59.5199   YYYY    -700.4346   XXXZ     -29.2113
      XXYZ      -0.6690   XYYZ      -7.9757   YYYZ     -35.5625
      XXZZ    -505.9394   XYZZ       7.3912   YYZZ    -188.8610
      XZZZ     -29.1998   YZZZ     -15.3892   ZZZZ    -450.4979
 -----------------------------------------------------------------
 Calculating analytic gradient of the SCF energy
 Gradient of SCF Energy
            1           2           3           4           5           6
    1   0.0003713  -0.0000604  -0.0000511  -0.0000623   0.0000494   0.0001203
    2   0.0002693  -0.0000343   0.0001266   0.0000320  -0.0000477   0.0000765
    3   0.0000147   0.0000577   0.0001476   0.0000673  -0.0002277   0.0001142
            7           8           9          10          11          12
    1  -0.0000044   0.0000005  -0.0000241   0.0000183   0.0000024   0.0000213
    2  -0.0001039   0.0000284   0.0000010   0.0000221  -0.0000001   0.0000180
    3  -0.0000025  -0.0000001  -0.0000403   0.0000162   0.0000283   0.0000042
           13          14          15          16          17          18
    1   0.0000125   0.0000185  -0.0000074  -0.0000052   0.0000191   0.0000056
    2   0.0000247   0.0000284   0.0000197   0.0000525   0.0000188   0.0000273
    3   0.0000042   0.0000144   0.0000062   0.0000287   0.0000163  -0.0000002
           19          20          21          22          23          24
    1   0.0000016  -0.0000052   0.0000109  -0.0000164   0.0002663  -0.0004938
    2  -0.0000509   0.0000033  -0.0000539  -0.0006045   0.0003755  -0.0002771
    3  -0.0000863  -0.0000089   0.0000445   0.0001843   0.0000908  -0.0000337
           25          26          27          28          29          30
    1   0.0000356   0.0000604   0.0000142  -0.0003065  -0.0000288   0.0000255
    2  -0.0000836   0.0004513  -0.0000071  -0.0003888   0.0000129  -0.0000838
    3  -0.0001141  -0.0004054   0.0000291   0.0002217  -0.0000678   0.0000853
           31
    1   0.0000115
    2   0.0001474
    3  -0.0001888
 Max gradient component =       6.045E-04
 RMS gradient           =       1.505E-04
 Gradient time:  CPU 114.21 s  wall 19.28 s
 Geometry Optimization Parameters
   NAtoms,    NIC,     NZ,  NCons,   NDum,   NFix, NCnnct, MaxDiis
       31     245       0       0       0       0       0       0

 Cartesian Hessian Update
 Hessian Updated using BFGS Update


** GEOMETRY OPTIMIZATION IN DELOCALIZED INTERNAL COORDINATES **
   Searching for a Minimum

   Optimization Cycle:  25

                       Coordinates (Angstroms)
     ATOM                X               Y               Z
      1  C         0.2009687984    0.1492119575   -0.5737701971
      2  H         0.0753891810   -0.3645120657   -1.5376328935
      3  C        -0.3423904057   -0.8123438308    0.4967529127
      4  H        -0.1756128479   -0.3759585609    1.4854886158
      5  O         0.3947315778   -2.0575519623    0.4047533706
      6  H         0.0775215280   -2.6552165628    1.0901720609
      7  C        -1.8334446076   -1.0964941167    0.2968816185
      8  H        -1.9605072107   -1.6333638497   -0.6524315803
      9  H        -2.1750103123   -1.7738081455    1.0904660108
     10  C        -2.6946182945    0.1749119232    0.2880845610
     11  H        -2.5759927250    0.6725854210    1.2610207469
     12  C        -4.1798675953   -0.1461096887    0.0991144740
     13  H        -4.5495846943   -0.8067684916    0.8889840636
     14  H        -4.7831514220    0.7662224199    0.1191539888
     15  H        -4.3576836867   -0.6417143400   -0.8612660314
     16  C        -2.1655102753    1.1278020609   -0.7917168286
     17  H        -2.7299628734    2.0664292680   -0.7731642637
     18  H        -2.3376792183    0.6788935407   -1.7794278765
     19  C        -0.6745789208    1.4236575341   -0.6065518545
     20  H        -0.3233240075    2.0702451435   -1.4179892035
     21  H        -0.5301640195    1.9824235353    0.3239036708
     22  C         1.7044807824    0.5276114091   -0.4803346257
     23  H         1.8379246057    1.3900740080   -1.1570121329
     24  C         2.1903094376    1.0591957094    0.8551120247
     25  O         1.5117444058    1.2805386547    1.8291999604
     26  C         2.7240140810   -0.5149778638   -1.0003727670
     27  H         2.3555359523   -0.9242933113   -1.9516131397
     28  O         3.0293130659   -1.5389371516   -0.0752176446
     29  H         3.6703666277   -0.0081888219   -1.2099866915
     30  H         2.1855855389   -1.9548591531    0.1722831030
     31  H         3.2807941284    1.2711003819    0.8760458012
   Point Group: c1    Number of degrees of freedom:    87


   Energy is   -617.753470718

 Hessian Updated using BFGS Update

 87 Hessian modes will be used to form the next step
  Hessian Eigenvalues:
     0.001090    0.004075    0.005510    0.005729    0.006334    0.006877
     0.007855    0.011042    0.016065    0.020169    0.021318    0.034913
     0.037218    0.038257    0.039943    0.042875    0.044769    0.045799
     0.047621    0.048249    0.049268    0.049731    0.051283    0.054031
     0.056028    0.056297    0.056901    0.057588    0.059588    0.061244
     0.066762    0.070023    0.079016    0.082701    0.083909    0.083997
     0.092624    0.109450    0.117062    0.133167    0.141362    0.149046
     0.153998    0.158459    0.159896    0.160037    0.160188    0.161784
     0.168973    0.176817    0.195470    0.196817    0.211445    0.218315
     0.234155    0.261063    0.266619    0.269486    0.279027    0.284940
     0.290275    0.292488    0.295114    0.297424    0.304522    0.333559
     0.335873    0.336950    0.338275    0.338887    0.339313    0.339630
     0.340175    0.340508    0.340569    0.341402    0.341956    0.342156
     0.342338    0.342362    0.347247    0.414728    0.462267    0.505287
     0.521330    0.662944    0.892220

 Minimum Search - Taking Simple RFO Step
 Searching for Lamda that Minimizes Along All modes
 Value Taken    Lamda =  -0.00004568
 Step Taken.  Stepsize is  0.126184

                             Maximum     Tolerance    Cnvgd?
         Gradient           0.000747      0.000300      NO
         Displacement       0.039929      0.001200      NO
         Energy change     -0.000030      0.000001      NO


 New Cartesian Coordinates Obtained by Inverse Iteration

 Displacement from previous Coordinates is:  0.257631
 ----------------------------------------------------------------
             Standard Nuclear Orientation (Angstroms)
    I     Atom           X                Y                Z
 ----------------------------------------------------------------
    1      C       0.2009570750     0.1492912490    -0.5783436342
    2      H       0.0745165972    -0.3559490124    -1.5466550895
    3      C      -0.3404135405    -0.8222897597     0.4841005015
    4      H      -0.1643598434    -0.3993654715     1.4772057331
    5      O       0.3881596848    -2.0713291365     0.3724767401
    6      H       0.0546918466    -2.6822174236     1.0382545369
    7      C      -1.8342972255    -1.0982324961     0.2908201673
    8      H      -1.9674692459    -1.6302134089    -0.6604879690
    9      H      -2.1734525891    -1.7787352716     1.0828684395
   10      C      -2.6933652958     0.1743115893     0.2915631745
   11      H      -2.5707607201     0.6675658330     1.2662309258
   12      C      -4.1798827920    -0.1434867742     0.1061721257
   13      H      -4.5479805079    -0.8081523920     0.8934559461
   14      H      -4.7816122890     0.7696710156     0.1337083161
   15      H      -4.3619451898    -0.6330253223    -0.8565116157
   16      C      -2.1658126273     1.1307895423    -0.7855743038
   17      H      -2.7293413130     2.0698737659    -0.7624722637
   18      H      -2.3400278473     0.6857602960    -1.7747085221
   19      C      -0.6745996954     1.4242957370    -0.6002637568
   20      H      -0.3235431823     2.0765436045    -1.4072871168
   21      H      -0.5293336055     1.9770264515     0.3334458479
   22      C       1.7043679029     0.5296696890    -0.4867532850
   23      H       1.8378346687     1.3743653615    -1.1843829057
   24      C       2.1880198932     1.0866633138     0.8405522866
   25      O       1.5090787124     1.3150691464     1.8127014442
   26      C       2.7274885419    -0.5234578592    -0.9801957137
   27      H       2.3607782524    -0.9566429340    -1.9214032723
   28      O       3.0360901837    -1.5229915731    -0.0304008268
   29      H       3.6725291309    -0.0191448920    -1.2008246827
   30      H       2.1957195431    -1.9536230701     0.2024408293
   31      H       3.2775620714     1.3037652533     0.8591971962
 ----------------------------------------------------------------
 Molecular Point Group                 C1    NOp =  1
 Largest Abelian Subgroup              C1    NOp =  1
 Nuclear Repulsion Energy =   886.6998271555 hartrees
 There are       51 alpha and       51 beta electrons
 Applying Cartesian multipole field
    Component          Value
    ---------          -----
     (2,0,0)        1.00000E-11
     (0,2,0)        2.00000E-11
     (0,0,2)       -3.00000E-11
 Nucleus-field energy     =     0.0000000209 hartrees
 Requested basis set is 6-311++G(d,p)
 There are 168 shells and 412 basis functions
 A cutoff of  1.0D-11 yielded  12136 shell pairs
 There are     72919 function pairs (     77400 Cartesian)
 Smallest overlap matrix eigenvalue = 1.86E-06

 Q-Chem warning in module stvman/mkSTV.C, line 306:

 Overlap eigenvalue is smaller than square root of threshold
 Use THRESH >= 12 to get rid of this warning

 Guess from superposition of atomic densities
 Warning:  Energy on first SCF cycle will be non-variational
 SAD guess density has 102.000000 electrons

 -----------------------------------------------------------------------
  General SCF calculation program by
  Eric Jon Sundstrom, Paul Horn, Yuezhi Mao, Dmitri Zuev, Alec White,
  David Stuck, Shaama M.S., Shane Yost, Joonho Lee, David Small,
  Daniel Levine, Susi Lehtola, Hugh Burton, Evgeny Epifanovsky
 -----------------------------------------------------------------------
 Exchange:     0.2000 Hartree-Fock + 0.0800 Slater + 0.7200 B88
 Correlation:  0.1900 VWN1RPA + 0.8100 LYP
 Using SG-1 standard quadrature grid
 using 6 threads for integral computing
 -------------------------------------------------------
 OpenMP Integral computing Module                
 Release: version 2.0, May 2017, Q-Chem Inc. Pleasanton 
 -------------------------------------------------------
 -------------------------------------------------------
 OpenMP BLAS3 based DFT computing Module                
 Release: version 1.0, May 2013, Q-Chem Inc. Pittsburgh 
 -------------------------------------------------------
 A restricted SCF calculation will be
 performed using DIIS
 SCF converges when DIIS error is below 1.0e-08
 ---------------------------------------
  Cycle       Energy         DIIS error
 ---------------------------------------
    1    -620.1657390591      2.99e-02  
    2    -617.4486166508      3.97e-03  
    3    -617.1206016881      5.96e-03  
    4    -617.7277687582      1.23e-03  
    5    -617.7512062358      3.76e-04  
    6    -617.7532810100      1.11e-04  
    7    -617.7534632065      3.62e-05  
    8    -617.7534842326      7.74e-06  
    9    -617.7534851682      2.28e-06  
   10    -617.7534852600      5.71e-07  
   11    -617.7534852653      1.98e-07  
   12    -617.7534852660      5.98e-08  
   13    -617.7534852660      2.00e-08  
   14    -617.7534852660      5.34e-09  Convergence criterion met
 ---------------------------------------
 SCF time:   CPU 529.70s  wall 92.00s 
 SCF   energy in the final basis set =     -617.7534852660
 Total energy in the final basis set =     -617.7534852660

 --------------------------------------------------------------

                    Orbital Energies (a.u.)
 --------------------------------------------------------------

 Alpha MOs
 -- Occupied --
-19.1468 -19.1286 -19.1063 -10.2670 -10.2324 -10.2227 -10.1950 -10.1916
-10.1831 -10.1765 -10.1746 -10.1723 -10.1662  -1.0599  -1.0458  -1.0134
 -0.8525  -0.8093  -0.7555  -0.7481  -0.6892  -0.6516  -0.6311  -0.6098
 -0.5724  -0.5594  -0.5307  -0.5052  -0.4908  -0.4826  -0.4685  -0.4661
 -0.4464  -0.4388  -0.4254  -0.4213  -0.4047  -0.4034  -0.3942  -0.3880
 -0.3817  -0.3672  -0.3572  -0.3486  -0.3341  -0.3324  -0.3187  -0.3139
 -0.2972  -0.2743  -0.2567
 -- Virtual --
 -0.0371  -0.0157  -0.0100  -0.0037   0.0031   0.0122   0.0207   0.0242
  0.0292   0.0362   0.0385   0.0440   0.0472   0.0553   0.0629   0.0682
  0.0720   0.0750   0.0765   0.0786   0.0887   0.0955   0.1016   0.1055
  0.1067   0.1113   0.1124   0.1156   0.1216   0.1225   0.1245   0.1282
  0.1338   0.1348   0.1369   0.1399   0.1424   0.1471   0.1508   0.1517
  0.1552   0.1581   0.1610   0.1638   0.1671   0.1698   0.1706   0.1751
  0.1779   0.1810   0.1876   0.1898   0.1974   0.2013   0.2042   0.2097
  0.2123   0.2190   0.2264   0.2282   0.2300   0.2339   0.2368   0.2415
  0.2468   0.2532   0.2567   0.2609   0.2684   0.2704   0.2731   0.2836
  0.2890   0.2923   0.2963   0.3010   0.3025   0.3112   0.3125   0.3189
  0.3259   0.3275   0.3320   0.3363   0.3397   0.3482   0.3491   0.3537
  0.3559   0.3634   0.3668   0.3714   0.3787   0.3853   0.3868   0.3977
  0.4143   0.4178   0.4432   0.4538   0.4556   0.4751   0.4786   0.4880
  0.4992   0.5102   0.5287   0.5351   0.5413   0.5523   0.5626   0.5688
  0.5774   0.5877   0.5983   0.6042   0.6129   0.6231   0.6295   0.6363
  0.6387   0.6443   0.6552   0.6622   0.6680   0.6790   0.6878   0.6934
  0.7052   0.7065   0.7147   0.7252   0.7319   0.7393   0.7465   0.7557
  0.7670   0.7715   0.7773   0.7779   0.7822   0.7854   0.7914   0.7932
  0.8014   0.8189   0.8315   0.8590   0.8984   0.9117   0.9228   0.9515
  0.9768   0.9842   1.0090   1.0182   1.0380   1.0499   1.0767   1.0876
  1.1028   1.1047   1.1411   1.1570   1.1619   1.1717   1.1744   1.1951
  1.2023   1.2226   1.2387   1.2459   1.2625   1.2799   1.2971   1.3044
  1.3227   1.3459   1.3593   1.3771   1.4052   1.4389   1.4481   1.4585
  1.4845   1.4890   1.5142   1.5245   1.5410   1.5461   1.5618   1.5642
  1.5750   1.5797   1.5857   1.5908   1.6027   1.6115   1.6154   1.6175
  1.6229   1.6282   1.6360   1.6552   1.6630   1.6686   1.6760   1.6793
  1.6928   1.6949   1.7097   1.7271   1.7402   1.7446   1.7624   1.7696
  1.7814   1.7981   1.8124   1.8203   1.8248   1.8392   1.8547   1.8730
  1.8810   1.9027   1.9075   1.9300   1.9567   1.9824   1.9895   1.9993
  2.0202   2.0383   2.0445   2.0663   2.0713   2.0960   2.1140   2.1244
  2.1477   2.1711   2.1763   2.2026   2.2220   2.2427   2.2635   2.2650
  2.2767   2.2999   2.3288   2.3518   2.3625   2.3885   2.4028   2.4148
  2.4233   2.4509   2.4652   2.4790   2.4851   2.4962   2.5152   2.5323
  2.5492   2.5692   2.5705   2.5839   2.5922   2.6027   2.6220   2.6508
  2.6612   2.6738   2.6932   2.6982   2.7213   2.7313   2.7373   2.7579
  2.7785   2.7827   2.8101   2.8188   2.8449   2.8588   2.8752   2.8815
  2.9024   2.9171   2.9272   2.9521   2.9616   2.9712   2.9919   3.0039
  3.0168   3.0304   3.0397   3.0755   3.0926   3.1087   3.1385   3.1493
  3.1828   3.1968   3.2087   3.2654   3.2803   3.3116   3.3425   3.3802
  3.4202   3.4222   3.4990   3.5144   3.5230   3.5403   3.7736   3.7826
  3.7838   3.8146   3.8341   3.8593   3.8735   3.8990   3.9112   3.9543
  3.9752   4.0348   4.0468   4.0956   4.1272   4.2144   4.2407   4.2663
  4.3100   4.3617   4.4125   5.0626   5.1214   5.1533   5.2065   5.4493
  5.4609   5.6420   5.7153   5.7467  23.7958  23.8174  23.8388  23.8708
 23.8736  23.9076  23.9233  23.9465  23.9545  23.9812  49.9303  49.9697
 49.9787
 --------------------------------------------------------------

          Ground-State Mulliken Net Atomic Charges

     Atom                 Charge (a.u.)
  ----------------------------------------
      1 C                     0.938481
      2 H                     0.221159
      3 C                    -0.821135
      4 H                     0.265389
      5 O                    -0.235841
      6 H                     0.251630
      7 C                    -0.580662
      8 H                     0.202706
      9 H                     0.116837
     10 C                     0.461030
     11 H                     0.166307
     12 C                    -0.715890
     13 H                     0.137412
     14 H                     0.142276
     15 H                     0.139663
     16 C                    -0.608006
     17 H                     0.161087
     18 H                     0.150279
     19 C                    -0.667022
     20 H                     0.144089
     21 H                     0.198794
     22 C                     0.085400
     23 H                     0.177933
     24 C                    -0.081659
     25 O                    -0.216957
     26 C                    -0.576220
     27 H                     0.141817
     28 O                    -0.235814
     29 H                     0.183324
     30 H                     0.312164
     31 H                     0.141430
  ----------------------------------------
  Sum of atomic charges =    -0.000000

 -----------------------------------------------------------------
                    Cartesian Multipole Moments
 -----------------------------------------------------------------
    Charge (ESU x 10^10)
                -0.0000
    Dipole Moment (Debye)
         X      -2.7139      Y       0.3064      Z      -1.6738
       Tot       3.2032
    Quadrupole Moments (Debye-Ang)
        XX     -86.9819     XY       7.0853     YY     -81.3719
        XZ      -5.6541     YZ      -7.1809     ZZ     -83.6715
    Octopole Moments (Debye-Ang^2)
       XXX       5.7185    XXY      33.0016    XYY      -3.3894
       YYY      -0.8963    XXZ      -8.5302    XYZ      -4.1334
       YYZ       5.3518    XZZ       3.0449    YZZ     -11.4952
       ZZZ     -15.0657
    Hexadecapole Moments (Debye-Ang^3)
      XXXX   -2703.7869   XXXY     144.7718   XXYY    -587.2704
      XYYY      56.9583   YYYY    -704.8215   XXXZ     -32.8526
      XXYZ       0.3702   XYYZ      -9.5571   YYYZ     -36.8326
      XXZZ    -505.0474   XYZZ       6.6672   YYZZ    -190.3326
      XZZZ     -29.4600   YZZZ     -15.8239   ZZZZ    -443.5814
 -----------------------------------------------------------------
 Calculating analytic gradient of the SCF energy
 Gradient of SCF Energy
            1           2           3           4           5           6
    1   0.0002147  -0.0000333  -0.0001408  -0.0000375  -0.0002944   0.0000848
    2   0.0000976   0.0000253   0.0000135  -0.0000661  -0.0002822   0.0000759
    3  -0.0000597  -0.0000218   0.0000888  -0.0000494  -0.0001156   0.0000800
            7           8           9          10          11          12
    1  -0.0000133  -0.0000050   0.0000133   0.0000419  -0.0000085  -0.0000341
    2   0.0000303   0.0000020   0.0000125  -0.0000241   0.0000184   0.0000250
    3  -0.0000700   0.0000005  -0.0000203  -0.0000301   0.0000168   0.0000078
           13          14          15          16          17          18
    1   0.0000003   0.0000029  -0.0000062  -0.0000158   0.0000218  -0.0000017
    2   0.0000215   0.0000236   0.0000313   0.0000210   0.0000239   0.0000187
    3   0.0000049   0.0000162   0.0000101   0.0000428   0.0000041   0.0000123
           19          20          21          22          23          24
    1  -0.0000058   0.0000199   0.0000123  -0.0002234   0.0000829  -0.0000859
    2  -0.0001117   0.0000238   0.0000544   0.0000238  -0.0000809   0.0002299
    3   0.0000141   0.0000490   0.0000394  -0.0000193  -0.0000205   0.0001253
           25          26          27          28          29          30
    1   0.0001495  -0.0000220  -0.0000588   0.0002917  -0.0000148  -0.0000183
    2  -0.0000488  -0.0000483  -0.0000112   0.0000013  -0.0000856  -0.0000119
    3   0.0000024  -0.0000189  -0.0000160   0.0000240   0.0000118  -0.0001155
           31
    1   0.0000832
    2  -0.0000029
    3   0.0000066
 Max gradient component =       2.944E-04
 RMS gradient           =       8.183E-05
 Gradient time:  CPU 114.25 s  wall 19.29 s
 Geometry Optimization Parameters
   NAtoms,    NIC,     NZ,  NCons,   NDum,   NFix, NCnnct, MaxDiis
       31     245       0       0       0       0       0       0

 Cartesian Hessian Update
 Hessian Updated using BFGS Update


** GEOMETRY OPTIMIZATION IN DELOCALIZED INTERNAL COORDINATES **
   Searching for a Minimum

   Optimization Cycle:  26

                       Coordinates (Angstroms)
     ATOM                X               Y               Z
      1  C         0.2009570750    0.1492912490   -0.5783436342
      2  H         0.0745165972   -0.3559490124   -1.5466550895
      3  C        -0.3404135405   -0.8222897597    0.4841005015
      4  H        -0.1643598434   -0.3993654715    1.4772057331
      5  O         0.3881596848   -2.0713291365    0.3724767401
      6  H         0.0546918466   -2.6822174236    1.0382545369
      7  C        -1.8342972255   -1.0982324961    0.2908201673
      8  H        -1.9674692459   -1.6302134089   -0.6604879690
      9  H        -2.1734525891   -1.7787352716    1.0828684395
     10  C        -2.6933652958    0.1743115893    0.2915631745
     11  H        -2.5707607201    0.6675658330    1.2662309258
     12  C        -4.1798827920   -0.1434867742    0.1061721257
     13  H        -4.5479805079   -0.8081523920    0.8934559461
     14  H        -4.7816122890    0.7696710156    0.1337083161
     15  H        -4.3619451898   -0.6330253223   -0.8565116157
     16  C        -2.1658126273    1.1307895423   -0.7855743038
     17  H        -2.7293413130    2.0698737659   -0.7624722637
     18  H        -2.3400278473    0.6857602960   -1.7747085221
     19  C        -0.6745996954    1.4242957370   -0.6002637568
     20  H        -0.3235431823    2.0765436045   -1.4072871168
     21  H        -0.5293336055    1.9770264515    0.3334458479
     22  C         1.7043679029    0.5296696890   -0.4867532850
     23  H         1.8378346687    1.3743653615   -1.1843829057
     24  C         2.1880198932    1.0866633138    0.8405522866
     25  O         1.5090787124    1.3150691464    1.8127014442
     26  C         2.7274885419   -0.5234578592   -0.9801957137
     27  H         2.3607782524   -0.9566429340   -1.9214032723
     28  O         3.0360901837   -1.5229915731   -0.0304008268
     29  H         3.6725291309   -0.0191448920   -1.2008246827
     30  H         2.1957195431   -1.9536230701    0.2024408293
     31  H         3.2775620714    1.3037652533    0.8591971962
   Point Group: c1    Number of degrees of freedom:    87


   Energy is   -617.753485266

 Hessian Updated using BFGS Update

 87 Hessian modes will be used to form the next step
  Hessian Eigenvalues:
     0.001531    0.003733    0.005506    0.005719    0.006294    0.006990
     0.007856    0.010497    0.015998    0.020239    0.021356    0.035052
     0.037293    0.038322    0.039966    0.042951    0.044445    0.045665
     0.047632    0.048192    0.049265    0.049761    0.051234    0.054161
     0.056055    0.056416    0.056889    0.057520    0.059569    0.061195
     0.066593    0.070125    0.079017    0.082698    0.083936    0.083982
     0.092610    0.110103    0.116999    0.133375    0.141317    0.149208
     0.153520    0.158469    0.159897    0.160025    0.160167    0.161800
     0.168475    0.177287    0.195218    0.199084    0.212870    0.222223
     0.235466    0.262584    0.265794    0.269781    0.279052    0.285656
     0.290303    0.293216    0.295380    0.297730    0.305250    0.333450
     0.335934    0.336949    0.338277    0.338889    0.339330    0.339629
     0.340196    0.340508    0.340570    0.341553    0.341954    0.342203
     0.342340    0.342416    0.348890    0.414876    0.460696    0.508835
     0.521317    0.698420    0.891910

 Minimum Search - Taking Simple RFO Step
 Searching for Lamda that Minimizes Along All modes
 Value Taken    Lamda =  -0.00001276
 Step Taken.  Stepsize is  0.061180

                             Maximum     Tolerance    Cnvgd?
         Gradient           0.000709      0.000300      NO
         Displacement       0.028508      0.001200      NO
         Energy change     -0.000015      0.000001      NO


 New Cartesian Coordinates Obtained by Inverse Iteration

 Displacement from previous Coordinates is:  0.099426
 ----------------------------------------------------------------
             Standard Nuclear Orientation (Angstroms)
    I     Atom           X                Y                Z
 ----------------------------------------------------------------
    1      C       0.2009016082     0.1499054333    -0.5770892212
    2      H       0.0754309232    -0.3585590694    -1.5438146474
    3      C      -0.3400891724    -0.8179665951     0.4884623145
    4      H      -0.1664139480    -0.3903854569     1.4800250780
    5      O       0.3917080164    -2.0653650290     0.3831287996
    6      H       0.0580942910    -2.6755549597     1.0494832849
    7      C      -1.8331952190    -1.0970055085     0.2943317620
    8      H      -1.9648445778    -1.6317146638    -0.6556460146
    9      H      -2.1724663993    -1.7756159196     1.0879613408
   10      C      -2.6934788134     0.1748235988     0.2908188858
   11      H      -2.5722899795     0.6705303186     1.2643908975
   12      C      -4.1793927363    -0.1451361829     0.1045146214
   13      H      -4.5477008650    -0.8080563109     0.8931716556
   14      H      -4.7822510695     0.7673712588     0.1286718272
   15      H      -4.3595871955    -0.6376418030    -0.8570168425
   16      C      -2.1659614067     1.1292699295    -0.7882568563
   17      H      -2.7303956412     2.0678663564    -0.7675770558
   18      H      -2.3392909292     0.6818086669    -1.7764396404
   19      C      -0.6750067528     1.4245193347    -0.6032880948
   20      H      -0.3241341413     2.0743967162    -1.4122953481
   21      H      -0.5300154485     1.9799564083     0.3288607267
   22      C       1.7046396603     0.5299137831    -0.4846645621
   23      H       1.8367079021     1.3809249278    -1.1748648210
   24      C       2.1888794074     1.0761677754     0.8467826409
   25      O       1.5064019740     1.3133988786     1.8144490077
   26      C       2.7261452030    -0.5196997257    -0.9874773615
   27      H       2.3592570010    -0.9445366029    -1.9324520780
   28      O       3.0333534527    -1.5276767888    -0.0462001493
   29      H       3.6717345983    -0.0144175610    -1.2039680635
   30      H       2.1917587502    -1.9531573860     0.1917867077
   31      H       3.2810981018     1.2774412277     0.8731404593
 ----------------------------------------------------------------
 Molecular Point Group                 C1    NOp =  1
 Largest Abelian Subgroup              C1    NOp =  1
 Nuclear Repulsion Energy =   886.8443620323 hartrees
 There are       51 alpha and       51 beta electrons
 Applying Cartesian multipole field
    Component          Value
    ---------          -----
     (2,0,0)        1.00000E-11
     (0,2,0)        2.00000E-11
     (0,0,2)       -3.00000E-11
 Nucleus-field energy     =     0.0000000208 hartrees
 Requested basis set is 6-311++G(d,p)
 There are 168 shells and 412 basis functions
 A cutoff of  1.0D-11 yielded  12139 shell pairs
 There are     72926 function pairs (     77408 Cartesian)
 Smallest overlap matrix eigenvalue = 1.86E-06

 Q-Chem warning in module stvman/mkSTV.C, line 306:

 Overlap eigenvalue is smaller than square root of threshold
 Use THRESH >= 12 to get rid of this warning

 Guess from superposition of atomic densities
 Warning:  Energy on first SCF cycle will be non-variational
 SAD guess density has 102.000000 electrons

 -----------------------------------------------------------------------
  General SCF calculation program by
  Eric Jon Sundstrom, Paul Horn, Yuezhi Mao, Dmitri Zuev, Alec White,
  David Stuck, Shaama M.S., Shane Yost, Joonho Lee, David Small,
  Daniel Levine, Susi Lehtola, Hugh Burton, Evgeny Epifanovsky
 -----------------------------------------------------------------------
 Exchange:     0.2000 Hartree-Fock + 0.0800 Slater + 0.7200 B88
 Correlation:  0.1900 VWN1RPA + 0.8100 LYP
 Using SG-1 standard quadrature grid
 using 6 threads for integral computing
 -------------------------------------------------------
 OpenMP Integral computing Module                
 Release: version 2.0, May 2017, Q-Chem Inc. Pleasanton 
 -------------------------------------------------------
 -------------------------------------------------------
 OpenMP BLAS3 based DFT computing Module                
 Release: version 1.0, May 2013, Q-Chem Inc. Pittsburgh 
 -------------------------------------------------------
 A restricted SCF calculation will be
 performed using DIIS
 SCF converges when DIIS error is below 1.0e-08
 ---------------------------------------
  Cycle       Energy         DIIS error
 ---------------------------------------
    1    -620.1672642399      2.99e-02  
    2    -617.4486677615      3.97e-03  
    3    -617.1210783397      5.96e-03  
    4    -617.7278333889      1.23e-03  
    5    -617.7512127790      3.77e-04  
    6    -617.7532878593      1.11e-04  
    7    -617.7534705914      3.62e-05  
    8    -617.7534915976      7.76e-06  
    9    -617.7534925379      2.28e-06  
   10    -617.7534926295      5.73e-07  
   11    -617.7534926348      2.00e-07  
   12    -617.7534926354      6.00e-08  
   13    -617.7534926356      2.00e-08  
   14    -617.7534926355      5.33e-09  Convergence criterion met
 ---------------------------------------
 SCF time:   CPU 529.61s  wall 92.00s 
 SCF   energy in the final basis set =     -617.7534926355
 Total energy in the final basis set =     -617.7534926355

 --------------------------------------------------------------

                    Orbital Energies (a.u.)
 --------------------------------------------------------------

 Alpha MOs
 -- Occupied --
-19.1469 -19.1286 -19.1061 -10.2670 -10.2323 -10.2225 -10.1950 -10.1916
-10.1831 -10.1765 -10.1746 -10.1724 -10.1662  -1.0600  -1.0459  -1.0132
 -0.8526  -0.8093  -0.7555  -0.7481  -0.6892  -0.6515  -0.6312  -0.6098
 -0.5725  -0.5595  -0.5309  -0.5050  -0.4907  -0.4826  -0.4685  -0.4663
 -0.4464  -0.4389  -0.4254  -0.4211  -0.4048  -0.4034  -0.3942  -0.3882
 -0.3817  -0.3671  -0.3572  -0.3486  -0.3341  -0.3324  -0.3185  -0.3138
 -0.2974  -0.2742  -0.2566
 -- Virtual --
 -0.0372  -0.0157  -0.0099  -0.0037   0.0030   0.0122   0.0207   0.0242
  0.0291   0.0362   0.0385   0.0439   0.0473   0.0553   0.0629   0.0681
  0.0720   0.0751   0.0767   0.0785   0.0887   0.0955   0.1018   0.1056
  0.1068   0.1113   0.1122   0.1157   0.1215   0.1225   0.1245   0.1280
  0.1337   0.1348   0.1370   0.1400   0.1424   0.1471   0.1508   0.1518
  0.1552   0.1582   0.1610   0.1639   0.1671   0.1698   0.1707   0.1750
  0.1778   0.1810   0.1876   0.1898   0.1976   0.2012   0.2042   0.2098
  0.2124   0.2190   0.2266   0.2283   0.2302   0.2341   0.2368   0.2415
  0.2468   0.2533   0.2570   0.2611   0.2683   0.2704   0.2730   0.2835
  0.2892   0.2923   0.2965   0.3012   0.3022   0.3112   0.3128   0.3189
  0.3259   0.3279   0.3320   0.3364   0.3397   0.3483   0.3490   0.3537
  0.3556   0.3635   0.3669   0.3713   0.3788   0.3858   0.3870   0.3981
  0.4145   0.4179   0.4436   0.4541   0.4549   0.4745   0.4784   0.4878
  0.4990   0.5098   0.5292   0.5350   0.5412   0.5525   0.5623   0.5688
  0.5774   0.5874   0.5982   0.6045   0.6127   0.6243   0.6294   0.6364
  0.6390   0.6438   0.6553   0.6620   0.6682   0.6796   0.6875   0.6933
  0.7050   0.7061   0.7148   0.7250   0.7324   0.7394   0.7478   0.7554
  0.7665   0.7715   0.7771   0.7779   0.7823   0.7854   0.7916   0.7934
  0.8015   0.8193   0.8318   0.8586   0.8982   0.9121   0.9241   0.9499
  0.9764   0.9824   1.0094   1.0185   1.0380   1.0502   1.0763   1.0877
  1.1026   1.1054   1.1419   1.1562   1.1622   1.1717   1.1757   1.1957
  1.2019   1.2225   1.2392   1.2464   1.2620   1.2800   1.2970   1.3050
  1.3235   1.3458   1.3591   1.3771   1.4051   1.4382   1.4482   1.4590
  1.4851   1.4890   1.5145   1.5243   1.5416   1.5463   1.5617   1.5641
  1.5749   1.5798   1.5857   1.5910   1.6028   1.6111   1.6152   1.6175
  1.6228   1.6283   1.6359   1.6552   1.6631   1.6685   1.6764   1.6800
  1.6933   1.6955   1.7103   1.7273   1.7400   1.7440   1.7625   1.7697
  1.7814   1.7979   1.8125   1.8206   1.8246   1.8397   1.8548   1.8737
  1.8807   1.9029   1.9071   1.9304   1.9564   1.9834   1.9902   1.9990
  2.0195   2.0386   2.0447   2.0662   2.0709   2.0961   2.1142   2.1248
  2.1478   2.1710   2.1768   2.2029   2.2220   2.2428   2.2634   2.2648
  2.2773   2.3001   2.3290   2.3520   2.3632   2.3879   2.4030   2.4150
  2.4242   2.4517   2.4652   2.4791   2.4849   2.4964   2.5150   2.5325
  2.5490   2.5692   2.5707   2.5840   2.5918   2.6026   2.6220   2.6506
  2.6614   2.6741   2.6932   2.6982   2.7212   2.7311   2.7373   2.7576
  2.7782   2.7819   2.8100   2.8189   2.8457   2.8589   2.8756   2.8811
  2.9031   2.9170   2.9270   2.9521   2.9615   2.9717   2.9920   3.0040
  3.0169   3.0303   3.0404   3.0752   3.0932   3.1093   3.1390   3.1494
  3.1828   3.1968   3.2082   3.2654   3.2805   3.3114   3.3423   3.3798
  3.4205   3.4220   3.4988   3.5148   3.5231   3.5411   3.7731   3.7825
  3.7838   3.8145   3.8341   3.8590   3.8732   3.8998   3.9113   3.9550
  3.9752   4.0348   4.0471   4.0961   4.1275   4.2147   4.2428   4.2669
  4.3096   4.3619   4.4119   5.0626   5.1212   5.1525   5.2065   5.4496
  5.4613   5.6425   5.7164   5.7471  23.7963  23.8171  23.8389  23.8709
 23.8737  23.9075  23.9235  23.9465  23.9544  23.9811  49.9302  49.9702
 49.9789
 --------------------------------------------------------------

          Ground-State Mulliken Net Atomic Charges

     Atom                 Charge (a.u.)
  ----------------------------------------
      1 C                     0.944114
      2 H                     0.221001
      3 C                    -0.821252
      4 H                     0.264841
      5 O                    -0.235751
      6 H                     0.251758
      7 C                    -0.582824
      8 H                     0.202436
      9 H                     0.116972
     10 C                     0.460953
     11 H                     0.166358
     12 C                    -0.715856
     13 H                     0.137420
     14 H                     0.142262
     15 H                     0.139670
     16 C                    -0.609383
     17 H                     0.161057
     18 H                     0.150457
     19 C                    -0.666997
     20 H                     0.144026
     21 H                     0.199507
     22 C                     0.086271
     23 H                     0.177860
     24 C                    -0.081659
     25 O                    -0.216978
     26 C                    -0.579903
     27 H                     0.140953
     28 O                    -0.236988
     29 H                     0.183052
     30 H                     0.314009
     31 H                     0.142613
  ----------------------------------------
  Sum of atomic charges =    -0.000000

 -----------------------------------------------------------------
                    Cartesian Multipole Moments
 -----------------------------------------------------------------
    Charge (ESU x 10^10)
                -0.0000
    Dipole Moment (Debye)
         X      -2.7176      Y       0.3147      Z      -1.6504
       Tot       3.1950
    Quadrupole Moments (Debye-Ang)
        XX     -86.9720     XY       7.1289     YY     -81.4446
        XZ      -5.5501     YZ      -7.2117     ZZ     -83.6395
    Octopole Moments (Debye-Ang^2)
       XXX       5.8062    XXY      33.1759    XYY      -3.5917
       YYY      -0.7063    XXZ      -8.1353    XYZ      -4.2531
       YYZ       5.3586    XZZ       3.0930    YZZ     -11.5349
       ZZZ     -14.9956
    Hexadecapole Moments (Debye-Ang^3)
      XXXX   -2701.9873   XXXY     145.5540   XXYY    -587.3822
      XYYY      57.7051   YYYY    -703.1876   XXXZ     -31.0201
      XXYZ      -0.0495   XYYZ      -9.1448   YYYZ     -36.6798
      XXZZ    -505.0118   XYZZ       6.9113   YYZZ    -190.1740
      XZZZ     -28.9656   YZZZ     -15.7701   ZZZZ    -445.6026
 -----------------------------------------------------------------
 Calculating analytic gradient of the SCF energy
 Gradient of SCF Energy
            1           2           3           4           5           6
    1   0.0000978  -0.0000141  -0.0000215  -0.0000104  -0.0000666   0.0000501
    2  -0.0000008   0.0000102   0.0000259  -0.0000381  -0.0000881   0.0000370
    3  -0.0000220  -0.0000223   0.0000247   0.0000045  -0.0001025   0.0000590
            7           8           9          10          11          12
    1  -0.0000321  -0.0000042   0.0000050   0.0000207   0.0000013  -0.0000184
    2   0.0000226   0.0000124   0.0000051  -0.0000017   0.0000050   0.0000240
    3  -0.0000484   0.0000021  -0.0000177  -0.0000029   0.0000113   0.0000079
           13          14          15          16          17          18
    1  -0.0000003   0.0000023  -0.0000008  -0.0000063   0.0000145   0.0000058
    2   0.0000171   0.0000240   0.0000263   0.0000239   0.0000201   0.0000202
    3   0.0000030   0.0000123   0.0000053   0.0000307   0.0000086   0.0000093
           19          20          21          22          23          24
    1   0.0000045   0.0000194   0.0000147  -0.0001432   0.0000029   0.0000259
    2  -0.0000547   0.0000237   0.0000299   0.0000414  -0.0000502   0.0000780
    3  -0.0000045   0.0000368   0.0000335  -0.0000296  -0.0000019   0.0000871
           25          26          27          28          29          30
    1   0.0000362   0.0000133  -0.0000329   0.0000056  -0.0000105  -0.0000067
    2  -0.0000561  -0.0000046   0.0000006  -0.0000697  -0.0000309  -0.0000238
    3  -0.0000601   0.0000027   0.0000028   0.0000008  -0.0000093  -0.0000454
           31
    1   0.0000481
    2  -0.0000284
    3   0.0000243
 Max gradient component =       1.432E-04
 RMS gradient           =       3.653E-05
 Gradient time:  CPU 114.32 s  wall 19.30 s
 Geometry Optimization Parameters
   NAtoms,    NIC,     NZ,  NCons,   NDum,   NFix, NCnnct, MaxDiis
       31     245       0       0       0       0       0       0

 Cartesian Hessian Update
 Hessian Updated using BFGS Update


** GEOMETRY OPTIMIZATION IN DELOCALIZED INTERNAL COORDINATES **
   Searching for a Minimum

   Optimization Cycle:  27

                       Coordinates (Angstroms)
     ATOM                X               Y               Z
      1  C         0.2009016082    0.1499054333   -0.5770892212
      2  H         0.0754309232   -0.3585590694   -1.5438146474
      3  C        -0.3400891724   -0.8179665951    0.4884623145
      4  H        -0.1664139480   -0.3903854569    1.4800250780
      5  O         0.3917080164   -2.0653650290    0.3831287996
      6  H         0.0580942910   -2.6755549597    1.0494832849
      7  C        -1.8331952190   -1.0970055085    0.2943317620
      8  H        -1.9648445778   -1.6317146638   -0.6556460146
      9  H        -2.1724663993   -1.7756159196    1.0879613408
     10  C        -2.6934788134    0.1748235988    0.2908188858
     11  H        -2.5722899795    0.6705303186    1.2643908975
     12  C        -4.1793927363   -0.1451361829    0.1045146214
     13  H        -4.5477008650   -0.8080563109    0.8931716556
     14  H        -4.7822510695    0.7673712588    0.1286718272
     15  H        -4.3595871955   -0.6376418030   -0.8570168425
     16  C        -2.1659614067    1.1292699295   -0.7882568563
     17  H        -2.7303956412    2.0678663564   -0.7675770558
     18  H        -2.3392909292    0.6818086669   -1.7764396404
     19  C        -0.6750067528    1.4245193347   -0.6032880948
     20  H        -0.3241341413    2.0743967162   -1.4122953481
     21  H        -0.5300154485    1.9799564083    0.3288607267
     22  C         1.7046396603    0.5299137831   -0.4846645621
     23  H         1.8367079021    1.3809249278   -1.1748648210
     24  C         2.1888794074    1.0761677754    0.8467826409
     25  O         1.5064019740    1.3133988786    1.8144490077
     26  C         2.7261452030   -0.5196997257   -0.9874773615
     27  H         2.3592570010   -0.9445366029   -1.9324520780
     28  O         3.0333534527   -1.5276767888   -0.0462001493
     29  H         3.6717345983   -0.0144175610   -1.2039680635
     30  H         2.1917587502   -1.9531573860    0.1917867077
     31  H         3.2810981018    1.2774412277    0.8731404593
   Point Group: c1    Number of degrees of freedom:    87


   Energy is   -617.753492636

 Hessian Updated using BFGS Update

 87 Hessian modes will be used to form the next step
  Hessian Eigenvalues:
     0.001688    0.003725    0.005503    0.005709    0.006266    0.006880
     0.007855    0.008127    0.015965    0.020215    0.021387    0.035043
     0.037196    0.038290    0.039943    0.042850    0.044552    0.045834
     0.047634    0.048118    0.049257    0.049732    0.051205    0.054246
     0.056049    0.056546    0.056897    0.057635    0.059573    0.061348
     0.066593    0.070120    0.079007    0.082693    0.083892    0.083979
     0.092652    0.109871    0.116999    0.133214    0.141385    0.148799
     0.153982    0.158493    0.159900    0.160033    0.160177    0.161927
     0.168682    0.177176    0.194827    0.197065    0.214438    0.221680
     0.234007    0.264427    0.265489    0.269722    0.279024    0.285365
     0.290152    0.293509    0.295087    0.297353    0.304381    0.333260
     0.335761    0.336964    0.338264    0.338879    0.339281    0.339628
     0.340124    0.340514    0.340570    0.341460    0.341953    0.342211
     0.342341    0.342407    0.348180    0.414424    0.460583    0.510042
     0.521350    0.712075    0.892485

 Minimum Search - Taking Simple RFO Step
 Searching for Lamda that Minimizes Along All modes
 Value Taken    Lamda =  -0.00000231
 Step Taken.  Stepsize is  0.017383

                             Maximum     Tolerance    Cnvgd?
         Gradient           0.000103      0.000300     YES
         Displacement       0.006749      0.001200      NO
         Energy change     -0.000007      0.000001      NO


 New Cartesian Coordinates Obtained by Inverse Iteration

 Displacement from previous Coordinates is:  0.020701
 ----------------------------------------------------------------
             Standard Nuclear Orientation (Angstroms)
    I     Atom           X                Y                Z
 ----------------------------------------------------------------
    1      C       0.2009240632     0.1498952004    -0.5774215442
    2      H       0.0760109217    -0.3593280473    -1.5437835999
    3      C      -0.3398079211    -0.8175959923     0.4884629039
    4      H      -0.1661488486    -0.3896289739     1.4798526174
    5      O       0.3924273206    -2.0646750066     0.3831831841
    6      H       0.0541399852    -2.6777257148     1.0445344244
    7      C      -1.8329119206    -1.0968950972     0.2948552283
    8      H      -1.9649547796    -1.6319861005    -0.6548775713
    9      H      -2.1720640177    -1.7750695123     1.0889512989
   10      C      -2.6931137679     0.1750211713     0.2910170711
   11      H      -2.5712535762     0.6713202154     1.2641929678
   12      C      -4.1791439172    -0.1448506377     0.1057153490
   13      H      -4.5471501828    -0.8073301501     0.8948849465
   14      H      -4.7818377924     0.7677680690     0.1297836005
   15      H      -4.3599866776    -0.6377473229    -0.8554964586
   16      C      -2.1661396682     1.1287199101    -0.7890018319
   17      H      -2.7307509626     2.0672197540    -0.7686697762
   18      H      -2.3398808125     0.6805427234    -1.7767831387
   19      C      -0.6751584844     1.4243801200    -0.6048913939
   20      H      -0.3246944322     2.0732477007    -1.4148919317
   21      H      -0.5299337528     1.9807804594     0.3265900596
   22      C       1.7047193751     0.5302062635    -0.4844999012
   23      H       1.8368547845     1.3821286272    -1.1735644218
   24      C       2.1881996921     1.0746418284     0.8477670044
   25      O       1.5050990820     1.3124739653     1.8149157445
   26      C       2.7266597820    -0.5188327765    -0.9875744036
   27      H       2.3603585308    -0.9437622136    -1.9327475236
   28      O       3.0339612913    -1.5264450551    -0.0460524053
   29      H       3.6720896407    -0.0130203482    -1.2036438738
   30      H       2.1924666643    -1.9517327261     0.1927057125
   31      H       3.2806169752     1.2740847179     0.8754169158
 ----------------------------------------------------------------
 Molecular Point Group                 C1    NOp =  1
 Largest Abelian Subgroup              C1    NOp =  1
 Nuclear Repulsion Energy =   886.8889623668 hartrees
 There are       51 alpha and       51 beta electrons
 Applying Cartesian multipole field
    Component          Value
    ---------          -----
     (2,0,0)        1.00000E-11
     (0,2,0)        2.00000E-11
     (0,0,2)       -3.00000E-11
 Nucleus-field energy     =     0.0000000208 hartrees
 Requested basis set is 6-311++G(d,p)
 There are 168 shells and 412 basis functions
 A cutoff of  1.0D-11 yielded  12139 shell pairs
 There are     72926 function pairs (     77408 Cartesian)
 Smallest overlap matrix eigenvalue = 1.86E-06

 Q-Chem warning in module stvman/mkSTV.C, line 306:

 Overlap eigenvalue is smaller than square root of threshold
 Use THRESH >= 12 to get rid of this warning

 Guess from superposition of atomic densities
 Warning:  Energy on first SCF cycle will be non-variational
 SAD guess density has 102.000000 electrons

 -----------------------------------------------------------------------
  General SCF calculation program by
  Eric Jon Sundstrom, Paul Horn, Yuezhi Mao, Dmitri Zuev, Alec White,
  David Stuck, Shaama M.S., Shane Yost, Joonho Lee, David Small,
  Daniel Levine, Susi Lehtola, Hugh Burton, Evgeny Epifanovsky
 -----------------------------------------------------------------------
 Exchange:     0.2000 Hartree-Fock + 0.0800 Slater + 0.7200 B88
 Correlation:  0.1900 VWN1RPA + 0.8100 LYP
 Using SG-1 standard quadrature grid
 using 6 threads for integral computing
 -------------------------------------------------------
 OpenMP Integral computing Module                
 Release: version 2.0, May 2017, Q-Chem Inc. Pleasanton 
 -------------------------------------------------------
 -------------------------------------------------------
 OpenMP BLAS3 based DFT computing Module                
 Release: version 1.0, May 2013, Q-Chem Inc. Pittsburgh 
 -------------------------------------------------------
 A restricted SCF calculation will be
 performed using DIIS
 SCF converges when DIIS error is below 1.0e-08
 ---------------------------------------
  Cycle       Energy         DIIS error
 ---------------------------------------
    1    -620.1676167125      2.99e-02  
    2    -617.4487107388      3.97e-03  
    3    -617.1212379808      5.96e-03  
    4    -617.7278475376      1.23e-03  
    5    -617.7512133618      3.77e-04  
    6    -617.7532892130      1.11e-04  
    7    -617.7534720774      3.62e-05  
    8    -617.7534930800      7.76e-06  
    9    -617.7534940205      2.28e-06  
   10    -617.7534941121      5.73e-07  
   11    -617.7534941175      2.00e-07  
   12    -617.7534941181      5.99e-08  
   13    -617.7534941181      2.00e-08  
   14    -617.7534941181      5.33e-09  Convergence criterion met
 ---------------------------------------
 SCF time:   CPU 529.86s  wall 93.00s 
 SCF   energy in the final basis set =     -617.7534941181
 Total energy in the final basis set =     -617.7534941181

 --------------------------------------------------------------

                    Orbital Energies (a.u.)
 --------------------------------------------------------------

 Alpha MOs
 -- Occupied --
-19.1469 -19.1286 -19.1061 -10.2669 -10.2323 -10.2225 -10.1950 -10.1916
-10.1831 -10.1766 -10.1746 -10.1724 -10.1662  -1.0599  -1.0459  -1.0132
 -0.8526  -0.8093  -0.7555  -0.7482  -0.6893  -0.6515  -0.6313  -0.6098
 -0.5725  -0.5595  -0.5309  -0.5049  -0.4907  -0.4826  -0.4686  -0.4663
 -0.4464  -0.4389  -0.4254  -0.4211  -0.4049  -0.4035  -0.3942  -0.3882
 -0.3816  -0.3671  -0.3573  -0.3486  -0.3340  -0.3324  -0.3185  -0.3138
 -0.2974  -0.2742  -0.2566
 -- Virtual --
 -0.0371  -0.0157  -0.0099  -0.0037   0.0030   0.0122   0.0207   0.0242
  0.0291   0.0361   0.0385   0.0439   0.0473   0.0553   0.0629   0.0681
  0.0720   0.0751   0.0767   0.0784   0.0887   0.0955   0.1018   0.1056
  0.1068   0.1113   0.1122   0.1157   0.1215   0.1224   0.1245   0.1280
  0.1337   0.1348   0.1370   0.1400   0.1425   0.1471   0.1508   0.1518
  0.1551   0.1582   0.1610   0.1639   0.1671   0.1698   0.1707   0.1750
  0.1777   0.1810   0.1875   0.1898   0.1976   0.2012   0.2042   0.2098
  0.2125   0.2190   0.2266   0.2283   0.2302   0.2341   0.2368   0.2416
  0.2468   0.2533   0.2570   0.2611   0.2683   0.2704   0.2730   0.2835
  0.2893   0.2923   0.2965   0.3013   0.3022   0.3112   0.3128   0.3188
  0.3259   0.3280   0.3319   0.3363   0.3397   0.3484   0.3490   0.3537
  0.3556   0.3635   0.3669   0.3713   0.3788   0.3859   0.3869   0.3981
  0.4145   0.4179   0.4437   0.4540   0.4548   0.4744   0.4784   0.4878
  0.4990   0.5097   0.5292   0.5350   0.5413   0.5526   0.5622   0.5688
  0.5775   0.5873   0.5983   0.6044   0.6127   0.6245   0.6294   0.6365
  0.6390   0.6437   0.6554   0.6620   0.6681   0.6798   0.6875   0.6934
  0.7049   0.7059   0.7150   0.7250   0.7324   0.7394   0.7478   0.7553
  0.7665   0.7715   0.7769   0.7780   0.7822   0.7855   0.7915   0.7934
  0.8015   0.8194   0.8319   0.8586   0.8982   0.9121   0.9243   0.9495
  0.9764   0.9822   1.0096   1.0185   1.0380   1.0501   1.0765   1.0878
  1.1026   1.1055   1.1420   1.1564   1.1622   1.1718   1.1757   1.1956
  1.2018   1.2225   1.2394   1.2465   1.2618   1.2801   1.2970   1.3051
  1.3237   1.3458   1.3590   1.3772   1.4050   1.4380   1.4482   1.4592
  1.4851   1.4890   1.5144   1.5243   1.5417   1.5463   1.5616   1.5641
  1.5750   1.5797   1.5856   1.5911   1.6027   1.6111   1.6151   1.6176
  1.6228   1.6283   1.6359   1.6551   1.6631   1.6685   1.6765   1.6801
  1.6935   1.6954   1.7105   1.7275   1.7400   1.7440   1.7626   1.7697
  1.7815   1.7980   1.8126   1.8205   1.8246   1.8397   1.8550   1.8740
  1.8807   1.9032   1.9071   1.9304   1.9561   1.9834   1.9906   1.9989
  2.0193   2.0385   2.0446   2.0663   2.0708   2.0962   2.1139   2.1248
  2.1479   2.1711   2.1768   2.2029   2.2220   2.2426   2.2633   2.2648
  2.2774   2.3001   2.3290   2.3520   2.3633   2.3878   2.4031   2.4151
  2.4242   2.4518   2.4652   2.4791   2.4849   2.4964   2.5151   2.5324
  2.5490   2.5691   2.5705   2.5840   2.5917   2.6024   2.6220   2.6499
  2.6615   2.6739   2.6933   2.6982   2.7212   2.7312   2.7373   2.7576
  2.7781   2.7818   2.8099   2.8190   2.8460   2.8589   2.8755   2.8809
  2.9032   2.9171   2.9270   2.9523   2.9614   2.9718   2.9920   3.0039
  3.0168   3.0302   3.0405   3.0748   3.0939   3.1095   3.1388   3.1494
  3.1829   3.1969   3.2082   3.2653   3.2807   3.3115   3.3421   3.3798
  3.4205   3.4220   3.4988   3.5148   3.5231   3.5412   3.7730   3.7824
  3.7837   3.8146   3.8342   3.8590   3.8734   3.9000   3.9117   3.9553
  3.9754   4.0348   4.0471   4.0962   4.1274   4.2147   4.2431   4.2669
  4.3095   4.3620   4.4119   5.0626   5.1214   5.1517   5.2066   5.4498
  5.4614   5.6428   5.7165   5.7472  23.7964  23.8170  23.8390  23.8710
 23.8738  23.9076  23.9235  23.9465  23.9544  23.9811  49.9302  49.9703
 49.9789
 --------------------------------------------------------------

          Ground-State Mulliken Net Atomic Charges

     Atom                 Charge (a.u.)
  ----------------------------------------
      1 C                     0.943937
      2 H                     0.221086
      3 C                    -0.821976
      4 H                     0.265016
      5 O                    -0.235423
      6 H                     0.251788
      7 C                    -0.583049
      8 H                     0.202312
      9 H                     0.116993
     10 C                     0.460973
     11 H                     0.166368
     12 C                    -0.715702
     13 H                     0.137408
     14 H                     0.142289
     15 H                     0.139667
     16 C                    -0.609167
     17 H                     0.161035
     18 H                     0.150485
     19 C                    -0.666968
     20 H                     0.144005
     21 H                     0.199576
     22 C                     0.085837
     23 H                     0.177957
     24 C                    -0.081496
     25 O                    -0.216945
     26 C                    -0.580073
     27 H                     0.140938
     28 O                    -0.236858
     29 H                     0.183040
     30 H                     0.314133
     31 H                     0.142815
  ----------------------------------------
  Sum of atomic charges =    -0.000000

 -----------------------------------------------------------------
                    Cartesian Multipole Moments
 -----------------------------------------------------------------
    Charge (ESU x 10^10)
                -0.0000
    Dipole Moment (Debye)
         X      -2.7240      Y       0.3102      Z      -1.6567
       Tot       3.2033
    Quadrupole Moments (Debye-Ang)
        XX     -86.9672     XY       7.1450     YY     -81.4167
        XZ      -5.5517     YZ      -7.1939     ZZ     -83.6617
    Octopole Moments (Debye-Ang^2)
       XXX       5.7722    XXY      33.1657    XYY      -3.6458
       YYY      -0.8334    XXZ      -8.1235    XYZ      -4.2277
       YYZ       5.3139    XZZ       3.0868    YZZ     -11.4807
       ZZZ     -15.0548
    Hexadecapole Moments (Debye-Ang^3)
      XXXX   -2701.9128   XXXY     145.5565   XXYY    -587.2450
      XYYY      57.9145   YYYY    -702.2167   XXXZ     -30.9036
      XXYZ      -0.0108   XYYZ      -9.1685   YYYZ     -36.4881
      XXZZ    -504.9828   XYZZ       6.9773   YYZZ    -190.2501
      XZZZ     -28.9112   YZZZ     -15.5907   ZZZZ    -445.9449
 -----------------------------------------------------------------
 Calculating analytic gradient of the SCF energy
 Gradient of SCF Energy
            1           2           3           4           5           6
    1   0.0000301  -0.0000062   0.0000218  -0.0000148  -0.0000266   0.0000069
    2  -0.0000239   0.0000066   0.0000301  -0.0000116  -0.0000617   0.0000090
    3   0.0000639  -0.0000021  -0.0000051  -0.0000018  -0.0000638   0.0000190
            7           8           9          10          11          12
    1  -0.0000198  -0.0000065  -0.0000094   0.0000065   0.0000056  -0.0000035
    2   0.0000108   0.0000114   0.0000032   0.0000106   0.0000029   0.0000242
    3  -0.0000201  -0.0000011  -0.0000157   0.0000058   0.0000095   0.0000056
           13          14          15          16          17          18
    1  -0.0000030   0.0000037  -0.0000043   0.0000012   0.0000080   0.0000039
    2   0.0000171   0.0000248   0.0000280   0.0000214   0.0000165   0.0000225
    3   0.0000026   0.0000126   0.0000038   0.0000167   0.0000166   0.0000080
           19          20          21          22          23          24
    1   0.0000045   0.0000099   0.0000088  -0.0000287   0.0000114   0.0000018
    2  -0.0000018   0.0000184  -0.0000048   0.0000764  -0.0000396  -0.0000193
    3  -0.0000050   0.0000153   0.0000165  -0.0000026  -0.0000018  -0.0000255
           25          26          27          28          29          30
    1   0.0000164   0.0000329  -0.0000211  -0.0000028  -0.0000033  -0.0000235
    2  -0.0000426  -0.0000630   0.0000019   0.0000077  -0.0000189  -0.0000092
    3   0.0000064   0.0000065  -0.0000135  -0.0000299  -0.0000020  -0.0000283
           31
    1  -0.0000002
    2  -0.0000472
    3   0.0000095
 Max gradient component =       7.637E-05
 RMS gradient           =       2.228E-05
 Gradient time:  CPU 114.18 s  wall 19.28 s
 Geometry Optimization Parameters
   NAtoms,    NIC,     NZ,  NCons,   NDum,   NFix, NCnnct, MaxDiis
       31     245       0       0       0       0       0       0

 Cartesian Hessian Update
 Hessian Updated using BFGS Update


** GEOMETRY OPTIMIZATION IN DELOCALIZED INTERNAL COORDINATES **
   Searching for a Minimum

   Optimization Cycle:  28

                       Coordinates (Angstroms)
     ATOM                X               Y               Z
      1  C         0.2009240632    0.1498952004   -0.5774215442
      2  H         0.0760109217   -0.3593280473   -1.5437835999
      3  C        -0.3398079211   -0.8175959923    0.4884629039
      4  H        -0.1661488486   -0.3896289739    1.4798526174
      5  O         0.3924273206   -2.0646750066    0.3831831841
      6  H         0.0541399852   -2.6777257148    1.0445344244
      7  C        -1.8329119206   -1.0968950972    0.2948552283
      8  H        -1.9649547796   -1.6319861005   -0.6548775713
      9  H        -2.1720640177   -1.7750695123    1.0889512989
     10  C        -2.6931137679    0.1750211713    0.2910170711
     11  H        -2.5712535762    0.6713202154    1.2641929678
     12  C        -4.1791439172   -0.1448506377    0.1057153490
     13  H        -4.5471501828   -0.8073301501    0.8948849465
     14  H        -4.7818377924    0.7677680690    0.1297836005
     15  H        -4.3599866776   -0.6377473229   -0.8554964586
     16  C        -2.1661396682    1.1287199101   -0.7890018319
     17  H        -2.7307509626    2.0672197540   -0.7686697762
     18  H        -2.3398808125    0.6805427234   -1.7767831387
     19  C        -0.6751584844    1.4243801200   -0.6048913939
     20  H        -0.3246944322    2.0732477007   -1.4148919317
     21  H        -0.5299337528    1.9807804594    0.3265900596
     22  C         1.7047193751    0.5302062635   -0.4844999012
     23  H         1.8368547845    1.3821286272   -1.1735644218
     24  C         2.1881996921    1.0746418284    0.8477670044
     25  O         1.5050990820    1.3124739653    1.8149157445
     26  C         2.7266597820   -0.5188327765   -0.9875744036
     27  H         2.3603585308   -0.9437622136   -1.9327475236
     28  O         3.0339612913   -1.5264450551   -0.0460524053
     29  H         3.6720896407   -0.0130203482   -1.2036438738
     30  H         2.1924666643   -1.9517327261    0.1927057125
     31  H         3.2806169752    1.2740847179    0.8754169158
   Point Group: c1    Number of degrees of freedom:    87


   Energy is   -617.753494118

 Hessian Updated using BFGS Update

 87 Hessian modes will be used to form the next step
  Hessian Eigenvalues:
     0.001758    0.003030    0.005358    0.005557    0.005888    0.006831
     0.007146    0.007863    0.015965    0.020203    0.021448    0.035052
     0.037747    0.038962    0.039892    0.042499    0.044437    0.045571
     0.047658    0.048027    0.049278    0.049931    0.051165    0.054330
     0.056044    0.056605    0.056892    0.057619    0.059688    0.061376
     0.066632    0.070121    0.079008    0.082714    0.083851    0.083998
     0.092647    0.110112    0.117076    0.133069    0.141363    0.148394
     0.153984    0.158460    0.159874    0.160032    0.160167    0.161731
     0.168645    0.177089    0.194932    0.197496    0.216596    0.221463
     0.238041    0.264384    0.265232    0.269701    0.279177    0.286276
     0.290739    0.293575    0.295753    0.299693    0.305672    0.334081
     0.335449    0.337046    0.338225    0.338885    0.339237    0.339627
     0.340461    0.340492    0.340583    0.341474    0.341966    0.342224
     0.342341    0.342408    0.348685    0.414066    0.465200    0.510177
     0.521604    0.712122    0.892876

 Minimum Search - Taking Simple RFO Step
 Searching for Lamda that Minimizes Along All modes
 Value Taken    Lamda =   0.00000000
 Step Taken.  Stepsize is  0.013642

                             Maximum     Tolerance    Cnvgd?
         Gradient           0.000034      0.000300     YES
         Displacement       0.005836      0.001200      NO
         Energy change     -0.000001      0.000001      NO


 New Cartesian Coordinates Obtained by Inverse Iteration

 Displacement from previous Coordinates is:  0.021699
 ----------------------------------------------------------------
             Standard Nuclear Orientation (Angstroms)
    I     Atom           X                Y                Z
 ----------------------------------------------------------------
    1      C       0.2009434345     0.1498770818    -0.5782179415
    2      H       0.0764141768    -0.3591769539    -1.5447198822
    3      C      -0.3394714903    -0.8179926808     0.4874549584
    4      H      -0.1649386058    -0.3907741122     1.4790364065
    5      O       0.3925136050    -2.0650501582     0.3808781252
    6      H       0.0504864055    -2.6807231821     1.0378518258
    7      C      -1.8327421928    -1.0969293017     0.2948118472
    8      H      -1.9655405037    -1.6319574806    -0.6548763528
    9      H      -2.1715144171    -1.7750094568     1.0891883879
   10      C      -2.6927092271     0.1751330360     0.2914085890
   11      H      -2.5701461567     0.6715389895     1.2644359373
   12      C      -4.1788872161    -0.1445145483     0.1070389265
   13      H      -4.5465231762    -0.8069603736     0.8964079482
   14      H      -4.7813884011     0.7682172042     0.1315413570
   15      H      -4.3604365604    -0.6373053152    -0.8540962083
   16      C      -2.1662027589     1.1285803207    -0.7890780445
   17      H      -2.7307814047     2.0670988109    -0.7686669827
   18      H      -2.3404222534     0.6801970799    -1.7766830400
   19      C      -0.6751761137     1.4243206622    -0.6055881698
   20      H      -0.3249971906     2.0729074141    -1.4159303095
   21      H      -0.5296064148     1.9809730468     0.3256581912
   22      C       1.7046915337     0.5303022728    -0.4846055943
   23      H       1.8369429483     1.3818786064    -1.1741023700
   24      C       2.1873942955     1.0757220881     0.8476340363
   25      O       1.5036675786     1.3142402537     1.8141889872
   26      C       2.7270700650    -0.5189957216    -0.9860997736
   27      H       2.3613957992    -0.9452975891    -1.9308750269
   28      O       3.0343058999    -1.5252841537    -0.0430876289
   29      H       3.6724144955    -0.0131084627    -1.2024152774
   30      H       2.1931021032    -1.9516362464     0.1947635419
   31      H       3.2797383369     1.2755339205     0.8756727899
 ----------------------------------------------------------------
 Molecular Point Group                 C1    NOp =  1
 Largest Abelian Subgroup              C1    NOp =  1
 Nuclear Repulsion Energy =   886.9103692867 hartrees
 There are       51 alpha and       51 beta electrons
 Applying Cartesian multipole field
    Component          Value
    ---------          -----
     (2,0,0)        1.00000E-11
     (0,2,0)        2.00000E-11
     (0,0,2)       -3.00000E-11
 Nucleus-field energy     =     0.0000000208 hartrees
 Requested basis set is 6-311++G(d,p)
 There are 168 shells and 412 basis functions
 A cutoff of  1.0D-11 yielded  12139 shell pairs
 There are     72926 function pairs (     77408 Cartesian)
 Smallest overlap matrix eigenvalue = 1.86E-06

 Q-Chem warning in module stvman/mkSTV.C, line 306:

 Overlap eigenvalue is smaller than square root of threshold
 Use THRESH >= 12 to get rid of this warning

 Guess from superposition of atomic densities
 Warning:  Energy on first SCF cycle will be non-variational
 SAD guess density has 102.000000 electrons

 -----------------------------------------------------------------------
  General SCF calculation program by
  Eric Jon Sundstrom, Paul Horn, Yuezhi Mao, Dmitri Zuev, Alec White,
  David Stuck, Shaama M.S., Shane Yost, Joonho Lee, David Small,
  Daniel Levine, Susi Lehtola, Hugh Burton, Evgeny Epifanovsky
 -----------------------------------------------------------------------
 Exchange:     0.2000 Hartree-Fock + 0.0800 Slater + 0.7200 B88
 Correlation:  0.1900 VWN1RPA + 0.8100 LYP
 Using SG-1 standard quadrature grid
 using 6 threads for integral computing
 -------------------------------------------------------
 OpenMP Integral computing Module                
 Release: version 2.0, May 2017, Q-Chem Inc. Pleasanton 
 -------------------------------------------------------
 -------------------------------------------------------
 OpenMP BLAS3 based DFT computing Module                
 Release: version 1.0, May 2013, Q-Chem Inc. Pittsburgh 
 -------------------------------------------------------
 A restricted SCF calculation will be
 performed using DIIS
 SCF converges when DIIS error is below 1.0e-08
 ---------------------------------------
  Cycle       Energy         DIIS error
 ---------------------------------------
    1    -620.1676441265      2.99e-02  
    2    -617.4487051083      3.97e-03  
    3    -617.1211629973      5.96e-03  
    4    -617.7278485693      1.23e-03  
    5    -617.7512130558      3.77e-04  
    6    -617.7532895294      1.11e-04  
    7    -617.7534724517      3.62e-05  
    8    -617.7534934590      7.76e-06  
    9    -617.7534943996      2.28e-06  
   10    -617.7534944912      5.72e-07  
   11    -617.7534944965      2.00e-07  
   12    -617.7534944971      5.99e-08  
   13    -617.7534944972      2.00e-08  
   14    -617.7534944971      5.33e-09  Convergence criterion met
 ---------------------------------------
 SCF time:   CPU 529.87s  wall 93.00s 
 SCF   energy in the final basis set =     -617.7534944971
 Total energy in the final basis set =     -617.7534944971

 --------------------------------------------------------------

                    Orbital Energies (a.u.)
 --------------------------------------------------------------

 Alpha MOs
 -- Occupied --
-19.1468 -19.1286 -19.1060 -10.2669 -10.2323 -10.2225 -10.1949 -10.1916
-10.1832 -10.1767 -10.1746 -10.1724 -10.1662  -1.0599  -1.0459  -1.0132
 -0.8526  -0.8093  -0.7555  -0.7482  -0.6893  -0.6515  -0.6314  -0.6098
 -0.5724  -0.5595  -0.5308  -0.5049  -0.4907  -0.4826  -0.4686  -0.4663
 -0.4464  -0.4389  -0.4254  -0.4211  -0.4050  -0.4035  -0.3943  -0.3882
 -0.3816  -0.3671  -0.3573  -0.3486  -0.3340  -0.3324  -0.3185  -0.3138
 -0.2974  -0.2742  -0.2565
 -- Virtual --
 -0.0371  -0.0157  -0.0099  -0.0037   0.0030   0.0122   0.0207   0.0242
  0.0291   0.0361   0.0385   0.0439   0.0473   0.0554   0.0629   0.0681
  0.0720   0.0751   0.0767   0.0784   0.0887   0.0955   0.1018   0.1056
  0.1068   0.1113   0.1123   0.1157   0.1216   0.1224   0.1245   0.1280
  0.1337   0.1348   0.1370   0.1399   0.1425   0.1471   0.1507   0.1518
  0.1551   0.1581   0.1610   0.1639   0.1671   0.1698   0.1707   0.1750
  0.1777   0.1810   0.1875   0.1898   0.1976   0.2012   0.2041   0.2098
  0.2126   0.2190   0.2266   0.2283   0.2302   0.2340   0.2368   0.2416
  0.2468   0.2532   0.2570   0.2611   0.2684   0.2704   0.2730   0.2835
  0.2893   0.2923   0.2966   0.3013   0.3022   0.3112   0.3129   0.3188
  0.3260   0.3280   0.3319   0.3362   0.3397   0.3484   0.3490   0.3537
  0.3557   0.3635   0.3669   0.3713   0.3789   0.3859   0.3868   0.3980
  0.4146   0.4178   0.4436   0.4540   0.4548   0.4744   0.4783   0.4878
  0.4991   0.5097   0.5290   0.5351   0.5413   0.5526   0.5622   0.5689
  0.5775   0.5874   0.5984   0.6043   0.6128   0.6245   0.6294   0.6365
  0.6390   0.6437   0.6555   0.6620   0.6681   0.6798   0.6875   0.6935
  0.7049   0.7058   0.7151   0.7251   0.7324   0.7394   0.7476   0.7553
  0.7665   0.7715   0.7769   0.7780   0.7821   0.7856   0.7915   0.7934
  0.8015   0.8195   0.8320   0.8587   0.8983   0.9120   0.9242   0.9495
  0.9765   0.9825   1.0097   1.0185   1.0380   1.0500   1.0767   1.0877
  1.1025   1.1056   1.1420   1.1568   1.1623   1.1718   1.1756   1.1954
  1.2018   1.2227   1.2394   1.2465   1.2618   1.2803   1.2969   1.3050
  1.3237   1.3459   1.3590   1.3773   1.4050   1.4379   1.4482   1.4593
  1.4849   1.4890   1.5144   1.5244   1.5417   1.5463   1.5616   1.5641
  1.5750   1.5796   1.5856   1.5912   1.6025   1.6110   1.6152   1.6175
  1.6228   1.6283   1.6359   1.6551   1.6630   1.6686   1.6765   1.6802
  1.6935   1.6952   1.7106   1.7276   1.7402   1.7441   1.7627   1.7697
  1.7816   1.7981   1.8126   1.8203   1.8246   1.8396   1.8551   1.8741
  1.8809   1.9034   1.9072   1.9303   1.9560   1.9832   1.9908   1.9990
  2.0193   2.0383   2.0445   2.0663   2.0707   2.0964   2.1136   2.1247
  2.1479   2.1710   2.1767   2.2028   2.2220   2.2425   2.2633   2.2649
  2.2774   2.3001   2.3290   2.3520   2.3632   2.3878   2.4031   2.4152
  2.4241   2.4518   2.4652   2.4790   2.4849   2.4964   2.5151   2.5322
  2.5489   2.5690   2.5704   2.5840   2.5918   2.6023   2.6220   2.6493
  2.6616   2.6737   2.6935   2.6983   2.7213   2.7312   2.7374   2.7576
  2.7782   2.7819   2.8099   2.8192   2.8461   2.8590   2.8754   2.8808
  2.9031   2.9172   2.9270   2.9524   2.9613   2.9719   2.9921   3.0039
  3.0167   3.0301   3.0404   3.0745   3.0944   3.1098   3.1386   3.1493
  3.1828   3.1968   3.2083   3.2653   3.2807   3.3116   3.3422   3.3799
  3.4204   3.4221   3.4988   3.5148   3.5231   3.5412   3.7730   3.7825
  3.7837   3.8146   3.8342   3.8591   3.8735   3.9000   3.9120   3.9555
  3.9755   4.0347   4.0471   4.0962   4.1274   4.2147   4.2430   4.2669
  4.3096   4.3620   4.4119   5.0626   5.1215   5.1512   5.2066   5.4500
  5.4614   5.6429   5.7164   5.7472  23.7964  23.8171  23.8390  23.8710
 23.8738  23.9076  23.9234  23.9465  23.9543  23.9811  49.9303  49.9703
 49.9789
 --------------------------------------------------------------

          Ground-State Mulliken Net Atomic Charges

     Atom                 Charge (a.u.)
  ----------------------------------------
      1 C                     0.943333
      2 H                     0.221232
      3 C                    -0.822369
      4 H                     0.265117
      5 O                    -0.235217
      6 H                     0.251824
      7 C                    -0.582836
      8 H                     0.202247
      9 H                     0.116968
     10 C                     0.460705
     11 H                     0.166386
     12 C                    -0.715573
     13 H                     0.137398
     14 H                     0.142319
     15 H                     0.139660
     16 C                    -0.608405
     17 H                     0.161045
     18 H                     0.150454
     19 C                    -0.666989
     20 H                     0.143982
     21 H                     0.199576
     22 C                     0.085146
     23 H                     0.178021
     24 C                    -0.081287
     25 O                    -0.216926
     26 C                    -0.579971
     27 H                     0.141057
     28 O                    -0.236647
     29 H                     0.183059
     30 H                     0.313856
     31 H                     0.142835
  ----------------------------------------
  Sum of atomic charges =    -0.000000

 -----------------------------------------------------------------
                    Cartesian Multipole Moments
 -----------------------------------------------------------------
    Charge (ESU x 10^10)
                -0.0000
    Dipole Moment (Debye)
         X      -2.7277      Y       0.3025      Z      -1.6643
       Tot       3.2096
    Quadrupole Moments (Debye-Ang)
        XX     -86.9620     XY       7.1520     YY     -81.3881
        XZ      -5.5635     YZ      -7.1762     ZZ     -83.6815
    Octopole Moments (Debye-Ang^2)
       XXX       5.7662    XXY      33.1336    XYY      -3.6642
       YYY      -1.0281    XXZ      -8.1584    XYZ      -4.1850
       YYZ       5.2568    XZZ       3.0924    YZZ     -11.4406
       ZZZ     -15.0860
    Hexadecapole Moments (Debye-Ang^3)
      XXXX   -2701.6941   XXXY     145.4409   XXYY    -587.1372
      XYYY      57.9133   YYYY    -701.9940   XXXZ     -31.0442
      XXYZ       0.0905   XYYZ      -9.2729   YYYZ     -36.4712
      XXZZ    -504.8559   XYZZ       6.9855   YYZZ    -190.4229
      XZZZ     -28.8780   YZZZ     -15.5354   ZZZZ    -445.7040
 -----------------------------------------------------------------
 Calculating analytic gradient of the SCF energy
 Gradient of SCF Energy
            1           2           3           4           5           6
    1  -0.0000066   0.0000004   0.0000228   0.0000043  -0.0000063  -0.0000138
    2  -0.0000241   0.0000075   0.0000267  -0.0000196  -0.0000072  -0.0000099
    3   0.0000080  -0.0000138  -0.0000205   0.0000093  -0.0000197  -0.0000119
            7           8           9          10          11          12
    1  -0.0000173  -0.0000078  -0.0000075   0.0000031   0.0000058   0.0000033
    2   0.0000122   0.0000117   0.0000016   0.0000103   0.0000041   0.0000189
    3  -0.0000072  -0.0000071  -0.0000093   0.0000067   0.0000094   0.0000063
           13          14          15          16          17          18
    1  -0.0000031   0.0000068  -0.0000055   0.0000080   0.0000122  -0.0000004
    2   0.0000176   0.0000252   0.0000288   0.0000135   0.0000189   0.0000224
    3   0.0000022   0.0000136   0.0000023   0.0000048   0.0000184   0.0000072
           19          20          21          22          23          24
    1  -0.0000005   0.0000101   0.0000137  -0.0000090  -0.0000147   0.0000470
    2   0.0000163   0.0000080  -0.0000042   0.0000454  -0.0000269  -0.0000519
    3   0.0000162   0.0000155   0.0000106   0.0000142  -0.0000009  -0.0000172
           25          26          27          28          29          30
    1  -0.0000104   0.0000191  -0.0000114  -0.0000219  -0.0000034  -0.0000212
    2  -0.0000269  -0.0000588  -0.0000033   0.0000130  -0.0000073  -0.0000293
    3   0.0000215   0.0000064  -0.0000129  -0.0000226  -0.0000108  -0.0000235
           31
    1   0.0000042
    2  -0.0000328
    3   0.0000047
 Max gradient component =       5.878E-05
 RMS gradient           =       1.761E-05
 Gradient time:  CPU 114.15 s  wall 19.27 s
 Geometry Optimization Parameters
   NAtoms,    NIC,     NZ,  NCons,   NDum,   NFix, NCnnct, MaxDiis
       31     245       0       0       0       0       0       0

 Cartesian Hessian Update
 Hessian Updated using BFGS Update


** GEOMETRY OPTIMIZATION IN DELOCALIZED INTERNAL COORDINATES **
   Searching for a Minimum

   Optimization Cycle:  29

                       Coordinates (Angstroms)
     ATOM                X               Y               Z
      1  C         0.2009434345    0.1498770818   -0.5782179415
      2  H         0.0764141768   -0.3591769539   -1.5447198822
      3  C        -0.3394714903   -0.8179926808    0.4874549584
      4  H        -0.1649386058   -0.3907741122    1.4790364065
      5  O         0.3925136050   -2.0650501582    0.3808781252
      6  H         0.0504864055   -2.6807231821    1.0378518258
      7  C        -1.8327421928   -1.0969293017    0.2948118472
      8  H        -1.9655405037   -1.6319574806   -0.6548763528
      9  H        -2.1715144171   -1.7750094568    1.0891883879
     10  C        -2.6927092271    0.1751330360    0.2914085890
     11  H        -2.5701461567    0.6715389895    1.2644359373
     12  C        -4.1788872161   -0.1445145483    0.1070389265
     13  H        -4.5465231762   -0.8069603736    0.8964079482
     14  H        -4.7813884011    0.7682172042    0.1315413570
     15  H        -4.3604365604   -0.6373053152   -0.8540962083
     16  C        -2.1662027589    1.1285803207   -0.7890780445
     17  H        -2.7307814047    2.0670988109   -0.7686669827
     18  H        -2.3404222534    0.6801970799   -1.7766830400
     19  C        -0.6751761137    1.4243206622   -0.6055881698
     20  H        -0.3249971906    2.0729074141   -1.4159303095
     21  H        -0.5296064148    1.9809730468    0.3256581912
     22  C         1.7046915337    0.5303022728   -0.4846055943
     23  H         1.8369429483    1.3818786064   -1.1741023700
     24  C         2.1873942955    1.0757220881    0.8476340363
     25  O         1.5036675786    1.3142402537    1.8141889872
     26  C         2.7270700650   -0.5189957216   -0.9860997736
     27  H         2.3613957992   -0.9452975891   -1.9308750269
     28  O         3.0343058999   -1.5252841537   -0.0430876289
     29  H         3.6724144955   -0.0131084627   -1.2024152774
     30  H         2.1931021032   -1.9516362464    0.1947635419
     31  H         3.2797383369    1.2755339205    0.8756727899
   Point Group: c1    Number of degrees of freedom:    87


   Energy is   -617.753494497

 Hessian Updated using BFGS Update

 87 Hessian modes will be used to form the next step
  Hessian Eigenvalues:
     0.001692    0.002968    0.005102    0.005537    0.005874    0.007028
     0.007072    0.007868    0.016100    0.020193    0.021548    0.035157
     0.037423    0.038164    0.039865    0.042063    0.043935    0.045531
     0.047705    0.048294    0.049276    0.049924    0.051525    0.054346
     0.056040    0.056613    0.056889    0.057669    0.059678    0.061553
     0.067210    0.070336    0.079040    0.082717    0.083820    0.084086
     0.092649    0.110121    0.117008    0.132910    0.142824    0.148452
     0.154631    0.158588    0.159885    0.160034    0.160162    0.161518
     0.169397    0.177004    0.195363    0.197910    0.216349    0.222158
     0.237305    0.264324    0.265500    0.269661    0.279105    0.285746
     0.290396    0.293564    0.295513    0.299343    0.305705    0.333731
     0.335110    0.337171    0.338253    0.338886    0.339242    0.339627
     0.340449    0.340533    0.340587    0.341578    0.341961    0.342228
     0.342341    0.342415    0.348787    0.414864    0.461549    0.510724
     0.521578    0.713732    0.893894

 Minimum Search - Taking Simple RFO Step
 Searching for Lamda that Minimizes Along All modes
 Value Taken    Lamda =   0.00000000
 Step Taken.  Stepsize is  0.003311

                             Maximum     Tolerance    Cnvgd?
         Gradient           0.000046      0.000300     YES
         Displacement       0.001015      0.001200     YES
         Energy change     -0.000000      0.000001     YES

 Final energy is   -617.75349449710529     


 ******************************
 **  OPTIMIZATION CONVERGED  **
 ******************************

                       Coordinates (Angstroms)
     ATOM                X               Y               Z
      1  C         0.2009434345    0.1498770818   -0.5782179415
      2  H         0.0764141768   -0.3591769539   -1.5447198822
      3  C        -0.3394714903   -0.8179926808    0.4874549584
      4  H        -0.1649386058   -0.3907741122    1.4790364065
      5  O         0.3925136050   -2.0650501582    0.3808781252
      6  H         0.0504864055   -2.6807231821    1.0378518258
      7  C        -1.8327421928   -1.0969293017    0.2948118472
      8  H        -1.9655405037   -1.6319574806   -0.6548763528
      9  H        -2.1715144171   -1.7750094568    1.0891883879
     10  C        -2.6927092271    0.1751330360    0.2914085890
     11  H        -2.5701461567    0.6715389895    1.2644359373
     12  C        -4.1788872161   -0.1445145483    0.1070389265
     13  H        -4.5465231762   -0.8069603736    0.8964079482
     14  H        -4.7813884011    0.7682172042    0.1315413570
     15  H        -4.3604365604   -0.6373053152   -0.8540962083
     16  C        -2.1662027589    1.1285803207   -0.7890780445
     17  H        -2.7307814047    2.0670988109   -0.7686669827
     18  H        -2.3404222534    0.6801970799   -1.7766830400
     19  C        -0.6751761137    1.4243206622   -0.6055881698
     20  H        -0.3249971906    2.0729074141   -1.4159303095
     21  H        -0.5296064148    1.9809730468    0.3256581912
     22  C         1.7046915337    0.5303022728   -0.4846055943
     23  H         1.8369429483    1.3818786064   -1.1741023700
     24  C         2.1873942955    1.0757220881    0.8476340363
     25  O         1.5036675786    1.3142402537    1.8141889872
     26  C         2.7270700650   -0.5189957216   -0.9860997736
     27  H         2.3613957992   -0.9452975891   -1.9308750269
     28  O         3.0343058999   -1.5252841537   -0.0430876289
     29  H         3.6724144955   -0.0131084627   -1.2024152774
     30  H         2.1931021032   -1.9516362464    0.1947635419
     31  H         3.2797383369    1.2755339205    0.8756727899

Z-matrix Print:
$molecule
0 1
O 
H  1 0.963146
C  1 1.449936 2 108.685564
H  3 1.093714 1 108.786121 2 62.419370 0
C  3 1.531266 1 109.050017 2 -57.469974 0
H  5 1.097995 3 108.805629 1 61.465264 0
H  5 1.098088 3 108.390694 1 -54.210140 0
C  5 1.535480 3 113.299393 1 -175.973411 0
H  8 1.099192 5 108.042585 3 -60.887634 0
C  8 1.531304 5 111.770817 3 -179.580339 0
H  10 1.093932 8 110.957384 5 178.589249 0
H  10 1.094118 8 111.446343 5 58.579316 0
H  10 1.095255 8 111.127938 5 -61.626679 0
C  8 1.534185 5 108.917693 3 55.867868 0
H  14 1.095437 8 110.026114 5 -176.750890 0
H  14 1.098528 8 108.969873 5 66.779313 0
C  14 1.531108 8 111.705612 5 -54.885932 0
H  17 1.094656 14 109.249041 8 -65.811774 0
H  17 1.095420 14 109.695343 8 177.672160 0
C  3 1.537686 1 108.239837 2 -179.216375 0
H  20 1.099441 3 106.140668 1 57.314712 0
C  20 1.553945 3 116.900168 1 -60.649101 0
H  22 1.103666 20 105.498787 3 -167.762632 0
C  22 1.518337 20 116.644024 3 -53.587592 0
H  24 1.110822 22 113.540083 20 176.678538 0
O  24 1.207726 22 126.383144 20 -4.571303 0
C  22 1.548477 20 116.969557 3 77.264174 0
H  27 1.093796 22 108.740227 20 159.776776 0
H  27 1.099114 22 108.756571 20 43.266762 0
O  27 1.412899 22 114.207074 20 -82.245291 0
H  30 0.972611 27 106.699589 22 57.372633 0
$end


 --------------------------------------------------------------

                    Orbital Energies (a.u.)
 --------------------------------------------------------------

 Alpha MOs
 -- Occupied --
-19.1468 -19.1286 -19.1060 -10.2669 -10.2323 -10.2225 -10.1949 -10.1916
-10.1832 -10.1767 -10.1746 -10.1724 -10.1662  -1.0599  -1.0459  -1.0132
 -0.8526  -0.8093  -0.7555  -0.7482  -0.6893  -0.6515  -0.6314  -0.6098
 -0.5724  -0.5595  -0.5308  -0.5049  -0.4907  -0.4826  -0.4686  -0.4663
 -0.4464  -0.4389  -0.4254  -0.4211  -0.4050  -0.4035  -0.3943  -0.3882
 -0.3816  -0.3671  -0.3573  -0.3486  -0.3340  -0.3324  -0.3185  -0.3138
 -0.2974  -0.2742  -0.2565
 -- Virtual --
 -0.0371  -0.0157  -0.0099  -0.0037   0.0030   0.0122   0.0207   0.0242
  0.0291   0.0361   0.0385   0.0439   0.0473   0.0554   0.0629   0.0681
  0.0720   0.0751   0.0767   0.0784   0.0887   0.0955   0.1018   0.1056
  0.1068   0.1113   0.1123   0.1157   0.1216   0.1224   0.1245   0.1280
  0.1337   0.1348   0.1370   0.1399   0.1425   0.1471   0.1507   0.1518
  0.1551   0.1581   0.1610   0.1639   0.1671   0.1698   0.1707   0.1750
  0.1777   0.1810   0.1875   0.1898   0.1976   0.2012   0.2041   0.2098
  0.2126   0.2190   0.2266   0.2283   0.2302   0.2340   0.2368   0.2416
  0.2468   0.2532   0.2570   0.2611   0.2684   0.2704   0.2730   0.2835
  0.2893   0.2923   0.2966   0.3013   0.3022   0.3112   0.3129   0.3188
  0.3260   0.3280   0.3319   0.3362   0.3397   0.3484   0.3490   0.3537
  0.3557   0.3635   0.3669   0.3713   0.3789   0.3859   0.3868   0.3980
  0.4146   0.4178   0.4436   0.4540   0.4548   0.4744   0.4783   0.4878
  0.4991   0.5097   0.5290   0.5351   0.5413   0.5526   0.5622   0.5689
  0.5775   0.5874   0.5984   0.6043   0.6128   0.6245   0.6294   0.6365
  0.6390   0.6437   0.6555   0.6620   0.6681   0.6798   0.6875   0.6935
  0.7049   0.7058   0.7151   0.7251   0.7324   0.7394   0.7476   0.7553
  0.7665   0.7715   0.7769   0.7780   0.7821   0.7856   0.7915   0.7934
  0.8015   0.8195   0.8320   0.8587   0.8983   0.9120   0.9242   0.9495
  0.9765   0.9825   1.0097   1.0185   1.0380   1.0500   1.0767   1.0877
  1.1025   1.1056   1.1420   1.1568   1.1623   1.1718   1.1756   1.1954
  1.2018   1.2227   1.2394   1.2465   1.2618   1.2803   1.2969   1.3050
  1.3237   1.3459   1.3590   1.3773   1.4050   1.4379   1.4482   1.4593
  1.4849   1.4890   1.5144   1.5244   1.5417   1.5463   1.5616   1.5641
  1.5750   1.5796   1.5856   1.5912   1.6025   1.6110   1.6152   1.6175
  1.6228   1.6283   1.6359   1.6551   1.6630   1.6686   1.6765   1.6802
  1.6935   1.6952   1.7106   1.7276   1.7402   1.7441   1.7627   1.7697
  1.7816   1.7981   1.8126   1.8203   1.8246   1.8396   1.8551   1.8741
  1.8809   1.9034   1.9072   1.9303   1.9560   1.9832   1.9908   1.9990
  2.0193   2.0383   2.0445   2.0663   2.0707   2.0964   2.1136   2.1247
  2.1479   2.1710   2.1767   2.2028   2.2220   2.2425   2.2633   2.2649
  2.2774   2.3001   2.3290   2.3520   2.3632   2.3878   2.4031   2.4152
  2.4241   2.4518   2.4652   2.4790   2.4849   2.4964   2.5151   2.5322
  2.5489   2.5690   2.5704   2.5840   2.5918   2.6023   2.6220   2.6493
  2.6616   2.6737   2.6935   2.6983   2.7213   2.7312   2.7374   2.7576
  2.7782   2.7819   2.8099   2.8192   2.8461   2.8590   2.8754   2.8808
  2.9031   2.9172   2.9270   2.9524   2.9613   2.9719   2.9921   3.0039
  3.0167   3.0301   3.0404   3.0745   3.0944   3.1098   3.1386   3.1493
  3.1828   3.1968   3.2083   3.2653   3.2807   3.3116   3.3422   3.3799
  3.4204   3.4221   3.4988   3.5148   3.5231   3.5412   3.7730   3.7825
  3.7837   3.8146   3.8342   3.8591   3.8735   3.9000   3.9120   3.9555
  3.9755   4.0347   4.0471   4.0962   4.1274   4.2147   4.2430   4.2669
  4.3096   4.3620   4.4119   5.0626   5.1215   5.1512   5.2066   5.4500
  5.4614   5.6429   5.7164   5.7472  23.7964  23.8171  23.8390  23.8710
 23.8738  23.9076  23.9234  23.9465  23.9543  23.9811  49.9303  49.9703
 49.9789
 --------------------------------------------------------------

          Ground-State Mulliken Net Atomic Charges

     Atom                 Charge (a.u.)
  ----------------------------------------
      1 C                     0.943333
      2 H                     0.221232
      3 C                    -0.822369
      4 H                     0.265117
      5 O                    -0.235217
      6 H                     0.251824
      7 C                    -0.582836
      8 H                     0.202247
      9 H                     0.116968
     10 C                     0.460705
     11 H                     0.166386
     12 C                    -0.715573
     13 H                     0.137398
     14 H                     0.142319
     15 H                     0.139660
     16 C                    -0.608405
     17 H                     0.161045
     18 H                     0.150454
     19 C                    -0.666989
     20 H                     0.143982
     21 H                     0.199576
     22 C                     0.085146
     23 H                     0.178021
     24 C                    -0.081287
     25 O                    -0.216926
     26 C                    -0.579971
     27 H                     0.141057
     28 O                    -0.236647
     29 H                     0.183059
     30 H                     0.313856
     31 H                     0.142835
  ----------------------------------------
  Sum of atomic charges =    -0.000000

 -----------------------------------------------------------------
                    Cartesian Multipole Moments
 -----------------------------------------------------------------
    Charge (ESU x 10^10)
                -0.0000
    Dipole Moment (Debye)
         X      -2.7277      Y       0.3025      Z      -1.6643
       Tot       3.2096
    Quadrupole Moments (Debye-Ang)
        XX     -86.9620     XY       7.1520     YY     -81.3881
        XZ      -5.5635     YZ      -7.1762     ZZ     -83.6815
    Octopole Moments (Debye-Ang^2)
       XXX       5.7662    XXY      33.1336    XYY      -3.6642
       YYY      -1.0281    XXZ      -8.1584    XYZ      -4.1850
       YYZ       5.2568    XZZ       3.0924    YZZ     -11.4406
       ZZZ     -15.0860
    Hexadecapole Moments (Debye-Ang^3)
      XXXX   -2701.6941   XXXY     145.4409   XXYY    -587.1372
      XYYY      57.9133   YYYY    -701.9940   XXXZ     -31.0442
      XXYZ       0.0905   XYYZ      -9.2729   YYYZ     -36.4712
      XXZZ    -504.8559   XYZZ       6.9855   YYZZ    -190.4229
      XZZZ     -28.8780   YZZZ     -15.5354   ZZZZ    -445.7040
 -----------------------------------------------------------------
Archival summary:
1\1\december\OPT\ProcedureUnspecified\BasisUnspecified\31018\taweetha\SunMar2418:41:362019SunMar2418:41:362019\0\\#,OPT,ProcedureUnspecified,BasisUnspecified,\\0,1\O\H,1,0.963146\C,1,1.44994,2,108.686\H,3,1.09371,1,108.786,2,62.4194,0\C,3,1.53127,1,109.05,2,-57.47,0\H,5,1.098,3,108.806,1,61.4653,0\H,5,1.09809,3,108.391,1,-54.2101,0\C,5,1.53548,3,113.299,1,-175.973,0\H,8,1.09919,5,108.043,3,-60.8876,0\C,8,1.5313,5,111.771,3,-179.58,0\H,10,1.09393,8,110.957,5,178.589,0\H,10,1.09412,8,111.446,5,58.5793,0\H,10,1.09526,8,111.128,5,-61.6267,0\C,8,1.53418,5,108.918,3,55.8679,0\H,14,1.09544,8,110.026,5,-176.751,0\H,14,1.09853,8,108.97,5,66.7793,0\C,14,1.53111,8,111.706,5,-54.8859,0\H,17,1.09466,14,109.249,8,-65.8118,0\H,17,1.09542,14,109.695,8,177.672,0\C,3,1.53769,1,108.24,2,-179.216,0\H,20,1.09944,3,106.141,1,57.3147,0\C,20,1.55394,3,116.9,1,-60.6491,0\H,22,1.10367,20,105.499,3,-167.763,0\C,22,1.51834,20,116.644,3,-53.5876,0\H,24,1.11082,22,113.54,20,176.679,0\O,24,1.20773,22,126.383,20,-4.5713,0\C,22,1.54848,20,116.97,3,77.2642,0\H,27,1.0938,22,108.74,20,159.777,0\H,27,1.09911,22,108.757,20,43.2668,0\O,27,1.4129,22,114.207,20,-82.2453,0\H,30,0.972611,27,106.7,22,57.3726,0\\\@

 Total job time:  3250.96s(wall), 18679.83s(cpu) 
 Sun Mar 24 18:41:36 2019

        *************************************************************
        *                                                           *
        *  Thank you very much for using Q-Chem.  Have a nice day.  *
        *                                                           *
        *************************************************************


 
User input: 2 of 3 
 
Q-Chem Developer Version!
                  Welcome to Q-Chem
     A Quantum Leap Into The Future Of Chemistry


 Q-Chem 5.1, Q-Chem, Inc., Pleasanton, CA (2018)

 Yihan Shao,  Zhengting Gan,  E. Epifanovsky,  A. T. B. Gilbert,  M. Wormit,  
 J. Kussmann,  A. W. Lange,  A. Behn,  Jia Deng,  Xintian Feng,  D. Ghosh,  
 M. Goldey,  P. R. Horn,  L. D. Jacobson,  I. Kaliman,  T. Kus,  A. Landau,  
 Jie Liu,  E. I. Proynov,  R. M. Richard,  R. P. Steele,  E. J. Sundstrom,  
 H. L. Woodcock III,  P. M. Zimmerman,  D. Zuev,  B. Albrecht,  E. Alguire,  
 S. A. Baeppler,  D. Barton,  Z. Benda,  Y. A. Bernard,  E. J. Berquist,  
 K. B. Bravaya,  H. Burton,  D. Casanova,  Chun-Min Chang,  Yunqing Chen,  
 A. Chien,  K. D. Closser,  M. P. Coons,  S. Coriani,  S. Dasgupta,  
 A. L. Dempwolff,  M. Diedenhofen,  Hainam Do,  R. G. Edgar,  Po-Tung Fang,  
 S. Faraji,  S. Fatehi,  Qingguo Feng,  K. D. Fenk,  J. Fosso-Tande,  
 J. Gayvert,  Qinghui Ge,  A. Ghysels,  G. Gidofalvi,  J. Gomes,  
 J. Gonthier,  A. Gunina,  D. Hait,  M. W. D. Hanson-Heine,  
 P. H. P. Harbach,  A. W. Hauser,  J. E. Herr,  E. G. Hohenstein,  
 Z. C. Holden,  Kerwin Hui,  B. C. Huynh,  T.-C. Jagau,  Hyunjun Ji,  
 B. Kaduk,  K. Khistyaev,  Jaehoon Kim,  P. Klunzinger,  K. Koh,  
 D. Kosenkov,  L. Koulias,  T. Kowalczyk,  C. M. Krauter,  A. Kunitsa,  
 Ka Un Lao,  A. Laurent,  K. V. Lawler,  Joonho Lee,  D. Lefrancois,  
 S. Lehtola,  D. S. Levine,  Yi-Pei Li,  You-Sheng Lin,  Fenglai Liu,  
 E. Livshits,  A. Luenser,  P. Manohar,  E. Mansoor,  S. F. Manzer,  
 Shan-Ping Mao,  Yuezhi Mao,  N. Mardirossian,  A. V. Marenich,  
 T. Markovich,  L. A. Martinez-Martinez,  S. A. Maurer,  N. J. Mayhall,  
 S. C. McKenzie,  J.-M. Mewes,  A. F. Morrison,  J. W. Mullinax,  K. Nanda,  
 T. S. Nguyen-Beck,  R. Olivares-Amaya,  J. A. Parkhill,  T. M. Perrine,  
 F. Plasser,  P. Pokhilko,  S. Prager,  A. Prociuk,  E. Ramos,  D. R. Rehn,  
 F. Rob,  M. Schneider,  N. Sergueev,  S. M. Sharada,  S. Sharma,  
 D. W. Small,  T. Stauch,  T. Stein,  Yu-Chuan Su,  A. J. W. Thom,  
 A. Tkatchenko,  T. Tsuchimochi,  N. M. Tubman,  L. Vogt,  M. L. Vidal,  
 O. Vydrov,  M. A. Watson,  J. Wenzel,  M. de Wergifosse,  T. A. Wesolowski,  
 A. White,  J. Witte,  A. Yamada,  Jun Yang,  K. Yao,  S. Yeganeh,  
 S. R. Yost,  Zhi-Qiang You,  A. Zech,  Igor Ying Zhang,  Xing Zhang,  
 Yan Zhao,  Ying Zhu,  B. R. Brooks,  G. K. L. Chan,  C. J. Cramer,  
 M. S. Gordon,  W. J. Hehre,  A. Klamt,  M. W. Schmidt,  C. D. Sherrill,  
 D. G. Truhlar,  A. Aspuru-Guzik,  R. Baer,  A. T. Bell,  N. A. Besley,  
 Jeng-Da Chai,  A. E. DePrince, III,  R. A. DiStasio Jr.,  A. Dreuw,  
 B. D. Dunietz,  T. R. Furlani,  Chao-Ping Hsu,  Yousung Jung,  Jing Kong,  
 D. S. Lambrecht,  WanZhen Liang,  C. Ochsenfeld,  V. A. Rassolov,  
 L. V. Slipchenko,  J. E. Subotnik,  T. Van Voorhis,  J. M. Herbert,  
 A. I. Krylov,  P. M. W. Gill,  M. Head-Gordon

 Contributors to earlier versions of Q-Chem not listed above: 
 R. D. Adamson,  B. Austin,  J. Baker,  G. J. O. Beran,  K. Brandhorst,  
 S. T. Brown,  E. F. C. Byrd,  A. K. Chakraborty,  C.-L. Cheng,  
 Siu Hung Chien,  D. M. Chipman,  D. L. Crittenden,  H. Dachsel,  
 R. J. Doerksen,  A. D. Dutoi,  L. Fusti-Molnar,  W. A. Goddard III,  
 A. Golubeva-Zadorozhnaya,  S. R. Gwaltney,  G. Hawkins,  A. Heyden,  
 S. Hirata,  G. Kedziora,  F. J. Keil,  C. Kelley,  Jihan Kim,  R. A. King,  
 R. Z. Khaliullin,  P. P. Korambath,  W. Kurlancheek,  A. M. Lee,  M. S. Lee,  
 S. V. Levchenko,  Ching Yeh Lin,  D. Liotard,  R. C. Lochan,  I. Lotan,  
 P. E. Maslen,  N. Nair,  D. P. O'Neill,  D. Neuhauser,  E. Neuscamman,  
 C. M. Oana,  R. Olson,  B. Peters,  R. Peverati,  P. A. Pieniazek,  
 Y. M. Rhee,  J. Ritchie,  M. A. Rohrdanz,  E. Rosta,  N. J. Russ,  
 H. F. Schaefer III,  N. E. Schultz,  N. Shenvi,  A. C. Simmonett,  A. Sodt,  
 D. Stuck,  K. S. Thanthiriwatte,  V. Vanovschi,  Tao Wang,  A. Warshel,  
 C. F. Williams,  Q. Wu,  X. Xu,  W. Zhang

 Please cite Q-Chem as follows:
 Y. Shao et al., Mol. Phys. 113, 184-215 (2015)
 DOI: 10.1080/00268976.2014.952696

 Q-Chem 5.1.2 for Intel X86 EM64T Linux

 Parts of Q-Chem use Armadillo 8.300.2 (Tropical Shenanigans).
 http://arma.sourceforge.net/

 Q-Chem begins on Sun Mar 24 18:41:36 2019  

Host: 
0

     Scratch files written to /scratch/taweetham/qchem1519//
The previous job contains 0 fragments, simply inherited here
Input Ideriv = 2
Curr. Ideriv = -1
Max.  Ideriv = 2

Checking the input file for inconsistencies... 	...done.

--------------------------------------------------------------
User input:
--------------------------------------------------------------

$molecule
read
$end

$rem
   JOB_TYPE 	frequency
   BASIS 	6-311++G**
   MEM_TOTAL	32000
   EXCHANGE 	B3LYP
$end

--------------------------------------------------------------
 ----------------------------------------------------------------
             Standard Nuclear Orientation (Angstroms)
    I     Atom           X                Y                Z
 ----------------------------------------------------------------
    1      C       0.2172860032     0.2445734614    -0.6230699407
    2      H       0.1126260912    -0.2548124725    -1.5969434133
    3      C      -0.2468749398    -0.7736749096     0.4315407799
    4      H      -0.0868113824    -0.3532003769     1.4284319607
    5      O       0.5610910125    -1.9697480409     0.2940153737
    6      H       0.2672936316    -2.6170007648     0.9439363928
    7      C      -1.7218900745    -1.1435264378     0.2517781664
    8      H      -1.8329392852    -1.6696418773    -0.7056500752
    9      H      -2.0066999750    -1.8551865531     1.0379184885
   10      C      -2.6605861754     0.0712469181     0.2813213051
   11      H      -2.5570030727     0.5577760817     1.2615165466
   12      C      -4.1258398730    -0.3389182480     0.1090195242
   13      H      -4.4405076472    -1.0367249392     0.8907766070
   14      H      -4.7845100134     0.5331715087     0.1569820225
   15      H      -4.2883597745    -0.8257875284    -0.8585181946
   16      C      -2.2095852446     1.0744734977    -0.7881910798
   17      H      -2.8320968505     1.9747714983    -0.7443114082
   18      H      -2.3679451912     0.6328321897    -1.7814879502
   19      C      -0.7379919223     1.4611059442    -0.6172531217
   20      H      -0.4401412572     2.1443327250    -1.4200174604
   21      H      -0.6158064905     2.0099239437     0.3219708787
   22      C       1.6950448939     0.7180470958    -0.5406301348
   23      H       1.7641555839     1.5879294369    -1.2163570896
   24      C       2.1595965469     1.2702255162     0.7952732743
   25      O       1.4748055044     1.4483469639     1.7740151146
   26      C       2.7751385256    -0.2555274595    -1.0729184835
   27      H       2.4248848760    -0.6880198099    -2.0207180287
   28      O       3.1576898773    -1.2562069469    -0.1517359832
   29      H       3.6836826175     0.3129685295    -1.2914370223
   30      H       2.3483175890    -1.7390953826     0.0884896846
   31      H       3.2373829560     1.5384757115     0.8138402829
 ----------------------------------------------------------------
 Molecular Point Group                 C1    NOp =  1
 Largest Abelian Subgroup              C1    NOp =  1
 Nuclear Repulsion Energy =   886.9103692867 hartrees
 There are       51 alpha and       51 beta electrons
 Requested basis set is 6-311++G(d,p)
 There are 168 shells and 412 basis functions

 Total QAlloc Memory Limit  32000 MB
 Mega-Array Size       188 MB
 MEM_STATIC part       192 MB
 A cutoff of  1.0D-11 yielded  12139 shell pairs
 There are     72926 function pairs (     77408 Cartesian)

 -------------------------------------------------------
 OpenMP Integral Computing Module                       
 Release: version 1.0, May 2013, Q-Chem Inc. Pittsburgh 
 -------------------------------------------------------
 Integral Job Info:
 Integral job number is                      11
 Integral operator is                         1
 short-range coefficients                     0
 long-range coefficients              100000000
 Omega coefficients                           0
 if combine SR and LR in K                    0
 Integral screening is                        0
 Integral computing path is                   2
 max size of driver memory is            800000
 size of driver memory is                593474
 size of scratch memory is              2361544
 max col of scratch BK array               1296
 max len of scratch array in speh3          155
 max len of scratch index in speh4           18
 max int batch size is                      520
 min int batch size is                       52
 fixed nKL is                                52
 max L of basis functions is                  2
 order of int derivative is                   0
 number of shells is                        168
 number of basis is                         425
 number of cartesian basis is               425
 number of contracted shell pairs         12139
 number of primitive shell pairs          26267
 maxK2 (contraction) of shell pair           36
 max number of K2 of shell pair               1
 max number of CS2 of shell pair           2180
 max number of PS2 of shell pair           3816
 mem total for path MDJ                  607484
 -------------------------------------------------------
 Smallest overlap matrix eigenvalue = 1.86E-06

 Q-Chem warning in module stvman/mkSTV.C, line 306:

 Overlap eigenvalue is smaller than square root of threshold
 Use THRESH >= 12 to get rid of this warning

 Guess from superposition of atomic densities
 Warning:  Energy on first SCF cycle will be non-variational
 SAD guess density has 102.000000 electrons

 -----------------------------------------------------------------------
  General SCF calculation program by
  Eric Jon Sundstrom, Paul Horn, Yuezhi Mao, Dmitri Zuev, Alec White,
  David Stuck, Shaama M.S., Shane Yost, Joonho Lee, David Small,
  Daniel Levine, Susi Lehtola, Hugh Burton, Evgeny Epifanovsky
 -----------------------------------------------------------------------
 Exchange:     0.2000 Hartree-Fock + 0.0800 Slater + 0.7200 B88
 Correlation:  0.1900 VWN1RPA + 0.8100 LYP
 Using SG-1 standard quadrature grid
 using 6 threads for integral computing
 -------------------------------------------------------
 OpenMP Integral computing Module                
 Release: version 2.0, May 2017, Q-Chem Inc. Pleasanton 
 -------------------------------------------------------
 -------------------------------------------------------
 OpenMP BLAS3 based DFT computing Module                
 Release: version 1.0, May 2013, Q-Chem Inc. Pittsburgh 
 -------------------------------------------------------
 A restricted SCF calculation will be
 performed using DIIS
 SCF converges when DIIS error is below 1.0e-08
 ---------------------------------------
  Cycle       Energy         DIIS error
 ---------------------------------------
    1    -620.1675828448      2.99e-02  
    2    -617.4487189973      3.97e-03  
    3    -617.1212456623      5.96e-03  
    4    -617.7278610871      1.23e-03  
    5    -617.7512211662      3.77e-04  
    6    -617.7532976284      1.11e-04  
    7    -617.7534805452      3.62e-05  
    8    -617.7535015519      7.77e-06  
    9    -617.7535024928      2.28e-06  
   10    -617.7535025844      5.73e-07  
   11    -617.7535025898      2.00e-07  
   12    -617.7535025903      6.00e-08  
   13    -617.7535025904      2.00e-08  
   14    -617.7535025904      5.33e-09  Convergence criterion met
 ---------------------------------------
 SCF time:   CPU 531.11s  wall 92.00s 
 SCF   energy in the final basis set =     -617.7535025904
 Total energy in the final basis set =     -617.7535025904

 --------------------------------------------------------------

                    Orbital Energies (a.u.)
 --------------------------------------------------------------

 Alpha MOs
 -- Occupied --
-19.1469 -19.1286 -19.1061 -10.2669 -10.2323 -10.2225 -10.1949 -10.1915
-10.1832 -10.1766 -10.1746 -10.1724 -10.1662  -1.0599  -1.0459  -1.0132
 -0.8525  -0.8093  -0.7555  -0.7481  -0.6893  -0.6515  -0.6314  -0.6098
 -0.5724  -0.5595  -0.5308  -0.5049  -0.4907  -0.4826  -0.4686  -0.4663
 -0.4464  -0.4389  -0.4254  -0.4211  -0.4050  -0.4035  -0.3943  -0.3882
 -0.3816  -0.3671  -0.3573  -0.3486  -0.3340  -0.3324  -0.3185  -0.3138
 -0.2974  -0.2742  -0.2565
 -- Virtual --
 -0.0371  -0.0157  -0.0099  -0.0037   0.0030   0.0122   0.0207   0.0242
  0.0291   0.0361   0.0385   0.0439   0.0473   0.0554   0.0629   0.0681
  0.0720   0.0751   0.0767   0.0784   0.0888   0.0955   0.1018   0.1056
  0.1068   0.1113   0.1123   0.1157   0.1215   0.1224   0.1245   0.1280
  0.1337   0.1348   0.1370   0.1399   0.1424   0.1471   0.1508   0.1518
  0.1551   0.1581   0.1610   0.1639   0.1671   0.1698   0.1707   0.1750
  0.1777   0.1810   0.1875   0.1898   0.1976   0.2012   0.2041   0.2098
  0.2126   0.2189   0.2267   0.2283   0.2302   0.2341   0.2368   0.2416
  0.2468   0.2532   0.2570   0.2612   0.2684   0.2704   0.2731   0.2835
  0.2893   0.2923   0.2966   0.3014   0.3022   0.3112   0.3128   0.3188
  0.3260   0.3280   0.3320   0.3363   0.3397   0.3484   0.3490   0.3537
  0.3556   0.3634   0.3669   0.3713   0.3789   0.3859   0.3867   0.3980
  0.4146   0.4179   0.4436   0.4540   0.4548   0.4744   0.4784   0.4878
  0.4991   0.5097   0.5290   0.5351   0.5413   0.5526   0.5622   0.5689
  0.5775   0.5874   0.5984   0.6043   0.6128   0.6244   0.6294   0.6365
  0.6390   0.6437   0.6554   0.6620   0.6681   0.6798   0.6875   0.6935
  0.7049   0.7059   0.7152   0.7251   0.7323   0.7394   0.7476   0.7553
  0.7665   0.7715   0.7769   0.7780   0.7822   0.7856   0.7915   0.7934
  0.8015   0.8195   0.8320   0.8587   0.8983   0.9120   0.9242   0.9495
  0.9765   0.9825   1.0097   1.0185   1.0380   1.0500   1.0767   1.0878
  1.1025   1.1056   1.1420   1.1568   1.1623   1.1718   1.1756   1.1954
  1.2018   1.2226   1.2394   1.2465   1.2618   1.2803   1.2969   1.3050
  1.3237   1.3459   1.3590   1.3773   1.4050   1.4379   1.4482   1.4593
  1.4849   1.4890   1.5144   1.5244   1.5417   1.5463   1.5615   1.5641
  1.5750   1.5796   1.5856   1.5912   1.6025   1.6110   1.6152   1.6176
  1.6228   1.6283   1.6359   1.6551   1.6631   1.6686   1.6765   1.6802
  1.6935   1.6952   1.7106   1.7276   1.7402   1.7441   1.7627   1.7697
  1.7816   1.7980   1.8126   1.8203   1.8246   1.8396   1.8551   1.8741
  1.8809   1.9034   1.9072   1.9303   1.9560   1.9832   1.9908   1.9991
  2.0193   2.0383   2.0445   2.0663   2.0707   2.0964   2.1136   2.1247
  2.1479   2.1711   2.1767   2.2028   2.2220   2.2425   2.2634   2.2649
  2.2774   2.3002   2.3290   2.3520   2.3632   2.3878   2.4031   2.4152
  2.4241   2.4518   2.4652   2.4791   2.4849   2.4964   2.5151   2.5322
  2.5489   2.5690   2.5704   2.5840   2.5917   2.6023   2.6220   2.6493
  2.6616   2.6737   2.6935   2.6983   2.7213   2.7312   2.7374   2.7577
  2.7782   2.7819   2.8099   2.8192   2.8461   2.8590   2.8754   2.8808
  2.9030   2.9172   2.9270   2.9524   2.9613   2.9719   2.9920   3.0039
  3.0167   3.0301   3.0404   3.0745   3.0944   3.1098   3.1386   3.1493
  3.1828   3.1968   3.2083   3.2653   3.2808   3.3116   3.3422   3.3799
  3.4204   3.4222   3.4988   3.5149   3.5231   3.5412   3.7730   3.7825
  3.7837   3.8146   3.8342   3.8591   3.8735   3.9000   3.9120   3.9555
  3.9755   4.0347   4.0471   4.0962   4.1273   4.2147   4.2430   4.2669
  4.3096   4.3621   4.4119   5.0626   5.1216   5.1512   5.2066   5.4499
  5.4614   5.6429   5.7164   5.7472  23.7964  23.8171  23.8390  23.8710
 23.8738  23.9076  23.9234  23.9465  23.9543  23.9811  49.9303  49.9703
 49.9789
 --------------------------------------------------------------

          Ground-State Mulliken Net Atomic Charges

     Atom                 Charge (a.u.)
  ----------------------------------------
      1 C                     0.937417
      2 H                     0.220967
      3 C                    -0.819419
      4 H                     0.265408
      5 O                    -0.235295
      6 H                     0.251860
      7 C                    -0.582082
      8 H                     0.202015
      9 H                     0.116855
     10 C                     0.459844
     11 H                     0.166451
     12 C                    -0.715578
     13 H                     0.137364
     14 H                     0.142220
     15 H                     0.139653
     16 C                    -0.609303
     17 H                     0.160959
     18 H                     0.150667
     19 C                    -0.665254
     20 H                     0.143982
     21 H                     0.199522
     22 C                     0.087295
     23 H                     0.178031
     24 C                    -0.082295
     25 O                    -0.216574
     26 C                    -0.578699
     27 H                     0.141002
     28 O                    -0.236591
     29 H                     0.183017
     30 H                     0.313716
     31 H                     0.142845
  ----------------------------------------
  Sum of atomic charges =    -0.000000

 -----------------------------------------------------------------
                    Cartesian Multipole Moments
 -----------------------------------------------------------------
    Charge (ESU x 10^10)
                -0.0000
    Dipole Moment (Debye)
         X      -2.7625      Y       0.1565      Z      -1.6264
       Tot       3.2095
    Quadrupole Moments (Debye-Ang)
        XX     -88.1622     XY       6.5332     YY     -80.2250
        XZ      -4.8583     YZ      -7.6694     ZZ     -83.6602
    Octopole Moments (Debye-Ang^2)
       XXX      -9.7927    XXY      27.5479    XYY      -0.8552
       YYY     -18.9991    XXZ      -3.2456    XYZ      -6.5397
       YYZ       7.5419    XZZ       1.2336    YZZ     -16.0290
       ZZZ      -4.4205
    Hexadecapole Moments (Debye-Ang^3)
      XXXX   -2732.7450   XXXY      86.7035   XXYY    -571.2938
      XYYY      -9.1219   YYYY    -696.0682   XXXZ     -13.9356
      XXYZ      -5.6521   XYYZ      -2.3157   YYYZ     -38.1396
      XXZZ    -503.8989   XYZZ     -12.6503   YYZZ    -193.9002
      XZZZ     -15.2478   YZZZ     -17.9214   ZZZZ    -444.0054
 -----------------------------------------------------------------
 Calculating MO derivatives via CPSCF
XF: myseg = 0
XF: NBas: 412, NBas6D: 425
XF: NpeAtoms: 31
 D1JvT checksum  = 8425056 145453.3379548716
 D1KAT checksum  = 19686984 11556.1501399978
   1         3          93      0.256407    0.022966
   2         3          93      0.029505    0.002496
   3         3          93      0.001803    0.000158
   4        66          30      0.000071    0.000009
   5        96           0      0.000000    0.000000    Roots Converged
 Time for AOints: 1680.8 s (CPU) 286.2 s (wall)
 ------------------------------------------------------------------------------
                     AOints        : Timing summary (seconds)
 ------------------------------------------------------------------------------
     job step          cpu (% of tot)      sys (% of tot)     wall (% of tot)
 ------------------------------------------------------------------------------
  cpscf_lag         0.4347E+04 (24.5)   0.1260E-03 (15.1)   0.7359E+03 (24.2)
  iterzp            0.1169E+05 (66.0)   0.6490E-03 (77.6)   0.2007E+04 (66.1)
  make_fx           0.0000E+00 ( 0.0)   0.0000E+00 ( 0.0)   0.0000E+00 ( 0.0)
  AOints            0.1681E+04 ( 9.5)   0.4300E-04 ( 5.1)   0.2862E+03 ( 9.4)
 ------------------------------------------------------------------------------
   Grand Totals     0.1773E+05          0.8360E-03          0.3038E+04
 ------------------------------------------------------------------------------
 Calculating analytic Hessian of the SCF energy
 Polarizability Matrix (a.u.)
            1           2           3
    1-149.5805408  -1.1777160   3.8779405
    2  -1.1777160-119.8213646   2.0910767
    3   3.8779405   2.0910767-114.5272960

 Direct stationary perturbation theory relativistic correction:

 rels  =       0.177419635443
 relv  =      -0.932870220632
 rel2e =       0.459828093321
 E_rel =      -0.295622491868

 Hessian of the SCF Energy
            1           2           3           4           5           6
    1   0.4465378   0.0116024  -0.0024116  -0.0475161  -0.0117222  -0.0206445
    2   0.0116024   0.4787245   0.0503549  -0.0105552  -0.0955120  -0.0963127
    3  -0.0024116   0.0503549   0.5451550  -0.0192985  -0.0982243  -0.2385066
    4  -0.0475161  -0.0105552  -0.0192985   0.0597178   0.0120182   0.0202171
    5  -0.0117222  -0.0955120  -0.0982243   0.0120182   0.1078351   0.1046009
    6  -0.0206445  -0.0963127  -0.2385066   0.0202171   0.1046009   0.2623903
    7  -0.0890362  -0.0154534   0.0189143   0.0001954   0.0009829  -0.0003333
    8  -0.0247537  -0.0997097   0.0422178   0.0036980   0.0076746  -0.0101989
    9   0.0217638   0.0294833  -0.1313895   0.0089745   0.0223475  -0.0289365
   10   0.0026319   0.0023735   0.0104185  -0.0000086  -0.0011641   0.0017805
   11   0.0028021   0.0090427   0.0205165  -0.0012571  -0.0027472   0.0039934
   12  -0.0029823  -0.0068667  -0.0226540   0.0012554   0.0030494  -0.0022192
   13   0.0054034  -0.0038677  -0.0028299   0.0001500  -0.0002129  -0.0003547
   14   0.0207832  -0.0334083  -0.0008979   0.0001216   0.0018491  -0.0003303
   15  -0.0161282   0.0242231   0.0039447  -0.0010102  -0.0008870   0.0024543
   16  -0.0026561   0.0028959   0.0006279  -0.0000951  -0.0001479  -0.0000390
   17   0.0049111  -0.0049271  -0.0028301   0.0001268   0.0004230  -0.0001797
   18  -0.0004670   0.0000829   0.0002593   0.0000622  -0.0001516   0.0004638
   19  -0.0128598  -0.0097279   0.0043127   0.0005720   0.0008109  -0.0012774
   20  -0.0234144  -0.0062717  -0.0016543   0.0009392   0.0010632  -0.0010390
   21   0.0247498   0.0065054   0.0033328   0.0008176  -0.0000906   0.0004990
   22   0.0017510   0.0007828  -0.0014279  -0.0000002  -0.0001330   0.0009940
   23   0.0005386   0.0001846  -0.0009960  -0.0001066  -0.0004259   0.0004684
   24   0.0004298   0.0007160   0.0002880  -0.0000808  -0.0002536   0.0007990
   25  -0.0060679  -0.0000515  -0.0022971   0.0000242   0.0002191  -0.0000840
   26  -0.0013745   0.0008192  -0.0015903  -0.0000188   0.0000007   0.0002076
   27  -0.0005928   0.0000198   0.0008134  -0.0002186  -0.0002097   0.0005087
   28   0.0022349  -0.0003696   0.0006802  -0.0002320   0.0001668   0.0002104
   29   0.0008984   0.0012935  -0.0004569  -0.0000331  -0.0001180   0.0000940
   30  -0.0000749  -0.0002708  -0.0001859   0.0000444   0.0001364   0.0001804
   31  -0.0002501   0.0000664   0.0000417   0.0000494  -0.0000631  -0.0002054
   32   0.0000753  -0.0000249   0.0000515  -0.0000352  -0.0001247   0.0000926
   33   0.0001893   0.0001357   0.0000937  -0.0002092   0.0000763   0.0000635
   34   0.0000837   0.0000335  -0.0001010  -0.0000134   0.0000137   0.0000278
   35   0.0001775  -0.0006109   0.0003436   0.0000040   0.0000533  -0.0000725
   36  -0.0002135   0.0003823   0.0000552   0.0000196  -0.0000435  -0.0000361
   37   0.0003719  -0.0002137   0.0000837  -0.0000033   0.0000192   0.0000091
   38  -0.0000174  -0.0000904  -0.0000410  -0.0000003   0.0000068  -0.0000008
   39  -0.0000616   0.0000069  -0.0000347  -0.0000096   0.0000005   0.0000033
   40   0.0001771   0.0002749  -0.0001248  -0.0000088  -0.0000089   0.0000304
   41   0.0000491  -0.0000122   0.0000174  -0.0000095   0.0000089   0.0000094
   42  -0.0000922  -0.0000714  -0.0000608  -0.0000043  -0.0000056   0.0000027
   43   0.0000620  -0.0000184  -0.0000435  -0.0000328   0.0000098   0.0000353
   44   0.0000016   0.0000396  -0.0000445  -0.0000212   0.0000154   0.0000140
   45  -0.0000014  -0.0000477  -0.0000486  -0.0000199   0.0000030   0.0000282
   46  -0.0234080   0.0006539  -0.0028373   0.0013641  -0.0014152  -0.0000455
   47   0.0244251   0.0088608   0.0037648  -0.0001579   0.0010598   0.0002389
   48   0.0004875   0.0005959  -0.0000854   0.0009988  -0.0001862   0.0001580
   49  -0.0047568  -0.0040089  -0.0011560   0.0002630  -0.0003118   0.0001340
   50  -0.0018292   0.0001509  -0.0004085  -0.0000860   0.0000928   0.0001212
   51  -0.0003780  -0.0001995   0.0002080  -0.0002363   0.0004218   0.0002258
   52   0.0017774  -0.0010299  -0.0010183  -0.0002636   0.0009378   0.0004108
   53   0.0005399   0.0004279   0.0005417  -0.0001816   0.0004261   0.0002822
   54   0.0002467  -0.0000510  -0.0001166  -0.0004908   0.0007126   0.0000431
   55  -0.1038074   0.0358412   0.0045510   0.0003072  -0.0000656   0.0005201
   56   0.0394101  -0.1352114  -0.0047788   0.0100785  -0.0151946  -0.0002339
   57   0.0001138  -0.0028184  -0.0803000   0.0178640  -0.0245874   0.0005677
   58   0.0029726   0.0125421  -0.0152060   0.0006231  -0.0007311   0.0002292
   59  -0.0055497  -0.0189904   0.0206925  -0.0007808   0.0004597  -0.0003546
   60   0.0003336  -0.0012895   0.0000147  -0.0003680   0.0001131   0.0008333
   61   0.0003467   0.0103748   0.0178397  -0.0021786   0.0038019  -0.0004135
   62  -0.0012017  -0.0141491  -0.0231265   0.0033924  -0.0037027   0.0003356
   63   0.0006788  -0.0003823   0.0002145   0.0000477   0.0005589   0.0012592
   64  -0.1371821  -0.0194605  -0.0089377  -0.0090408  -0.0026807  -0.0013832
   65  -0.0246678  -0.0868761  -0.0053828  -0.0152561  -0.0038746  -0.0020162
   66  -0.0003991  -0.0027033  -0.0814019  -0.0290677  -0.0088840  -0.0032835
   67  -0.0086507  -0.0236697   0.0196485   0.0008965   0.0001240  -0.0003607
   68  -0.0038842  -0.0096247   0.0086242   0.0000649  -0.0001406  -0.0002332
   69   0.0003193  -0.0004732   0.0009065   0.0003782  -0.0000489   0.0003019
   70  -0.0091456  -0.0120620  -0.0329854  -0.0066733  -0.0015110   0.0002148
   71  -0.0063977  -0.0059336  -0.0106967  -0.0015372  -0.0000517  -0.0002610
   72  -0.0094678  -0.0014386   0.0032407   0.0032860   0.0014075   0.0009557
   73  -0.0012590   0.0016871   0.0044852   0.0016402   0.0004098  -0.0000828
   74   0.0019801  -0.0000497   0.0030950   0.0002969   0.0002991  -0.0000225
   75   0.0036385   0.0022528   0.0027234  -0.0003597  -0.0001778   0.0004241
   76  -0.0222155   0.0175783   0.0094288   0.0013142   0.0011462   0.0011472
   77  -0.0030275   0.0128903   0.0066342  -0.0007757   0.0001989  -0.0003151
   78   0.0022475   0.0010625  -0.0013775  -0.0026241  -0.0001048   0.0001655
   79   0.0015376   0.0005064   0.0012325  -0.0003780  -0.0002848  -0.0005707
   80  -0.0012190   0.0003099  -0.0000823   0.0005159   0.0006027   0.0006414
   81  -0.0016828   0.0002824  -0.0001574   0.0011935   0.0006128   0.0006499
   82   0.0012278  -0.0007355  -0.0005300  -0.0000722  -0.0000559   0.0000346
   83  -0.0017798  -0.0008070  -0.0008174   0.0002739   0.0001875   0.0003223
   84   0.0000732   0.0003224   0.0002078   0.0006744   0.0000828   0.0002059
   85  -0.0008453   0.0037610   0.0017426   0.0003928   0.0001134   0.0001843
   86   0.0013928  -0.0020442  -0.0027152   0.0000217  -0.0000490   0.0001547
   87  -0.0000956  -0.0022047  -0.0007089   0.0002291   0.0001807   0.0003522
   88   0.0006248   0.0004295  -0.0004707  -0.0000685   0.0000617  -0.0001527
   89   0.0014942   0.0005186   0.0001803  -0.0001430  -0.0000999  -0.0000657
   90  -0.0005841   0.0005753   0.0007460  -0.0002036   0.0000077  -0.0003822
   91   0.0019125  -0.0001832  -0.0023331  -0.0009247  -0.0003273  -0.0002322
   92  -0.0002416   0.0009914  -0.0022904  -0.0005966  -0.0002159   0.0000594
   93   0.0010058  -0.0018714  -0.0051763  -0.0018612  -0.0004567  -0.0001714
            7           8           9          10          11          12
    1  -0.0890362  -0.0247537   0.0217638   0.0026319   0.0028021  -0.0029823
    2  -0.0154534  -0.0997097   0.0294833   0.0023735   0.0090427  -0.0068667
    3   0.0189143   0.0422178  -0.1313895   0.0104185   0.0205165  -0.0226540
    4   0.0001954   0.0036980   0.0089745  -0.0000086  -0.0012571   0.0012554
    5   0.0009829   0.0076746   0.0223475  -0.0011641  -0.0027472   0.0030494
    6  -0.0003333  -0.0101989  -0.0289365   0.0017805   0.0039934  -0.0022192
    7   0.4524071   0.0311919   0.0163854  -0.0574732  -0.0155525  -0.0378265
    8   0.0311919   0.4626279   0.0389763  -0.0179977  -0.0804288  -0.0821060
    9   0.0163854   0.0389763   0.5902811  -0.0437198  -0.0807786  -0.2681579
   10  -0.0574732  -0.0179977  -0.0437198   0.0677583   0.0126203   0.0406921
   11  -0.0155525  -0.0804288  -0.0807786   0.0126203   0.0996037   0.0925801
   12  -0.0378265  -0.0821060  -0.2681579   0.0406921   0.0925801   0.2865168
   13  -0.1055716   0.0269554   0.0336323  -0.0022969   0.0083072   0.0023095
   14   0.0606869  -0.1398768  -0.0236928   0.0194205  -0.0249266  -0.0030175
   15   0.0163750   0.0049624  -0.0824227   0.0212758  -0.0261978   0.0045868
   16   0.0063301   0.0176139  -0.0167378   0.0001852  -0.0000709   0.0004292
   17  -0.0114169  -0.0234622   0.0245595  -0.0013587   0.0003861  -0.0005830
   18   0.0003756  -0.0059823   0.0021236   0.0001903  -0.0014085   0.0005884
   19  -0.1595296  -0.0267369  -0.0154625  -0.0065389  -0.0042625  -0.0004106
   20  -0.0457153  -0.0870256  -0.0041006  -0.0121587  -0.0010633  -0.0007747
   21  -0.0154098  -0.0054906  -0.0862819  -0.0297350  -0.0071238  -0.0019549
   22  -0.0070965  -0.0168849  -0.0311049  -0.0058001  -0.0007965   0.0000722
   23  -0.0010763  -0.0060990  -0.0092773  -0.0014641   0.0002508   0.0000158
   24  -0.0009996  -0.0037108  -0.0057596  -0.0008804  -0.0000687   0.0013545
   25  -0.0112536  -0.0216260   0.0250044   0.0014477   0.0004882  -0.0003574
   26  -0.0021838  -0.0083359   0.0073875   0.0000400   0.0000631  -0.0002686
   27  -0.0030892  -0.0026904   0.0026477   0.0007665  -0.0002523   0.0009987
   28  -0.0174889   0.0236378   0.0017763   0.0015023  -0.0000980  -0.0002281
   29   0.0069958   0.0082593   0.0008292  -0.0012059   0.0001713  -0.0001409
   30  -0.0015286   0.0036199  -0.0011717  -0.0007586  -0.0000141  -0.0002616
   31   0.0007507   0.0002814   0.0010328  -0.0004360   0.0000006  -0.0002532
   32  -0.0011910   0.0001148  -0.0007766   0.0008878   0.0002538   0.0005258
   33  -0.0005363  -0.0002117  -0.0001849   0.0003865   0.0002734   0.0001399
   34   0.0003491   0.0022107   0.0003677  -0.0001792  -0.0000622  -0.0001060
   35  -0.0000444  -0.0048743  -0.0005491   0.0000307   0.0001639   0.0002331
   36  -0.0000480  -0.0002248  -0.0005865   0.0002312   0.0002017   0.0002555
   37   0.0000010  -0.0000634  -0.0003224  -0.0000204  -0.0000185   0.0000068
   38   0.0000034  -0.0000270  -0.0001143  -0.0000316  -0.0000191  -0.0000125
   39   0.0000631  -0.0001708   0.0001614  -0.0000178  -0.0000106  -0.0000140
   40   0.0006938   0.0018089   0.0001753  -0.0000444  -0.0000492  -0.0000521
   41  -0.0004957   0.0003960   0.0000020   0.0000749   0.0000063  -0.0000084
   42   0.0000076   0.0002069   0.0006805   0.0000970   0.0000306  -0.0000222
   43  -0.0000718  -0.0001483   0.0001154   0.0001867   0.0001231   0.0001517
   44   0.0001624   0.0000387   0.0001432   0.0001050  -0.0000199   0.0000032
   45   0.0000547   0.0001970   0.0003616   0.0002140   0.0000154   0.0000111
   46   0.0007817   0.0003932  -0.0008905  -0.0001391   0.0000644  -0.0000062
   47   0.0001870   0.0017744  -0.0001290   0.0000369  -0.0000698   0.0002011
   48  -0.0007576   0.0000982  -0.0002688  -0.0000722   0.0000558   0.0000106
   49  -0.0001904  -0.0007227   0.0005093   0.0000117   0.0000595  -0.0000778
   50  -0.0009637  -0.0000394   0.0000204   0.0000571  -0.0000137  -0.0000084
   51   0.0005963  -0.0000625   0.0000512  -0.0000443   0.0000108  -0.0000096
   52  -0.0002364  -0.0000616   0.0000211  -0.0000286  -0.0000905   0.0001254
   53   0.0000355  -0.0001914   0.0002607  -0.0000410  -0.0000802  -0.0000564
   54   0.0001385  -0.0000060   0.0000882   0.0001764  -0.0000582   0.0000829
   55   0.0065714   0.0018325  -0.0058716   0.0000432  -0.0003469   0.0002039
   56   0.0127747  -0.0240168   0.0032632   0.0003049   0.0011806  -0.0007847
   57  -0.0154550   0.0175313   0.0014498  -0.0004455  -0.0000124   0.0002178
   58  -0.0029444   0.0014074   0.0010942  -0.0000392  -0.0001459   0.0000569
   59   0.0041435  -0.0011727  -0.0028110  -0.0000518   0.0000740   0.0001984
   60  -0.0000599  -0.0005204   0.0009869  -0.0000627  -0.0002120   0.0003316
   61   0.0002859  -0.0008833   0.0005432  -0.0000358   0.0002704  -0.0005524
   62  -0.0004096   0.0003604  -0.0019141  -0.0002167  -0.0007721   0.0008824
   63   0.0002035   0.0005136   0.0003370  -0.0001401  -0.0000400   0.0002540
   64  -0.0079393  -0.0061242   0.0044211   0.0007683   0.0003459  -0.0004954
   65  -0.0202649  -0.0084366  -0.0020222   0.0009204   0.0007717  -0.0005272
   66   0.0223419   0.0042318   0.0034643  -0.0002337  -0.0011678   0.0009182
   67  -0.0051477  -0.0001874  -0.0025099   0.0000472   0.0001252   0.0000104
   68  -0.0014292   0.0003859  -0.0020401  -0.0000751  -0.0000276   0.0001205
   69  -0.0004125  -0.0001934   0.0006393  -0.0002121  -0.0001651   0.0000757
   70   0.0014001  -0.0013009  -0.0025732  -0.0011104  -0.0014565   0.0013877
   71  -0.0007412  -0.0001067  -0.0004557   0.0000454   0.0001279  -0.0005111
   72  -0.0001187   0.0003430   0.0052406   0.0017107   0.0016716  -0.0016024
   73  -0.0016703   0.0003321   0.0031282  -0.0006629  -0.0005498  -0.0031536
   74  -0.0026592  -0.0007646   0.0024467  -0.0009009  -0.0015310  -0.0025764
   75  -0.0003517  -0.0005866  -0.0024817  -0.0016384  -0.0014591   0.0003064
   76  -0.0004947  -0.0008997   0.0001301  -0.0003056   0.0000100   0.0000881
   77  -0.0037344   0.0054676  -0.0015700   0.0002113  -0.0002699   0.0000058
   78   0.0023547  -0.0030613   0.0002143   0.0001136   0.0002850  -0.0001964
   79  -0.0003495   0.0003084   0.0000796   0.0000386   0.0000412  -0.0000888
   80   0.0002320  -0.0000292   0.0000689  -0.0000715  -0.0001127   0.0000988
   81   0.0000733   0.0004513  -0.0000916  -0.0001399  -0.0001288   0.0001519
   82   0.0014196  -0.0050067   0.0002380  -0.0002782   0.0003286   0.0001271
   83   0.0018596  -0.0063425   0.0009383  -0.0005339   0.0003913   0.0001134
   84  -0.0021608   0.0038966  -0.0005277  -0.0001606  -0.0001887   0.0001794
   85  -0.0000656   0.0005021  -0.0004164  -0.0000472  -0.0000517   0.0000722
   86   0.0007331  -0.0009298   0.0002988  -0.0000313   0.0000403   0.0000075
   87  -0.0000988   0.0002181   0.0001180   0.0000175  -0.0000351   0.0000188
   88  -0.0044319   0.0106056  -0.0003376   0.0006668  -0.0008332  -0.0001765
   89   0.0027827   0.0041794  -0.0004581   0.0003126  -0.0003492  -0.0001338
   90   0.0011898  -0.0026147  -0.0000293   0.0002635  -0.0000564  -0.0000946
   91  -0.0001956   0.0006175   0.0005552   0.0001570   0.0000553  -0.0002217
   92   0.0005591   0.0005894  -0.0003360  -0.0001385  -0.0000965   0.0003410
   93   0.0001133   0.0003673  -0.0005555  -0.0000734  -0.0002565   0.0001879
           13          14          15          16          17          18
    1   0.0054034   0.0207832  -0.0161282  -0.0026561   0.0049111  -0.0004670
    2  -0.0038677  -0.0334083   0.0242231   0.0028959  -0.0049271   0.0000829
    3  -0.0028299  -0.0008979   0.0039447   0.0006279  -0.0028301   0.0002593
    4   0.0001500   0.0001216  -0.0010102  -0.0000951   0.0001268   0.0000622
    5  -0.0002129   0.0018491  -0.0008870  -0.0001479   0.0004230  -0.0001516
    6  -0.0003547  -0.0003303   0.0024543  -0.0000390  -0.0001797   0.0004638
    7  -0.1055716   0.0606869   0.0163750   0.0063301  -0.0114169   0.0003756
    8   0.0269554  -0.1398768   0.0049624   0.0176139  -0.0234622  -0.0059823
    9   0.0336323  -0.0236928  -0.0824227  -0.0167378   0.0245595   0.0021236
   10  -0.0022969   0.0194205   0.0212758   0.0001852  -0.0013587   0.0001903
   11   0.0083072  -0.0249266  -0.0261978  -0.0000709   0.0003861  -0.0014085
   12   0.0023095  -0.0030175   0.0045868   0.0004292  -0.0005830   0.0005884
   13   0.2360103   0.0055394  -0.1537290  -0.0801251  -0.0747920   0.1145960
   14   0.0055394   0.4488110  -0.2175429  -0.1043076  -0.2408915   0.2377891
   15  -0.1537290  -0.2175429   0.3187209   0.1298821   0.2067169  -0.2482943
   16  -0.0801251  -0.1043076   0.1298821   0.0758323   0.0844151  -0.1151007
   17  -0.0747920  -0.2408915   0.2067169   0.0844151   0.2658326  -0.2289802
   18   0.1145960   0.2377891  -0.2482943  -0.1151007  -0.2289802   0.2443928
   19  -0.0335819   0.0081711  -0.0015246   0.0015145  -0.0002192   0.0000828
   20   0.0474628  -0.0091736   0.0027142   0.0021745   0.0024981  -0.0017544
   21   0.0046889   0.0014609   0.0020041  -0.0024519   0.0002030   0.0007538
   22   0.0030754  -0.0000477   0.0013105  -0.0003460   0.0000204  -0.0003692
   23   0.0006666   0.0011372   0.0012707  -0.0000129   0.0000745   0.0003163
   24   0.0004512   0.0017631   0.0014615  -0.0002328  -0.0003083  -0.0006487
   25   0.0029668  -0.0008477  -0.0005122  -0.0008311   0.0009148  -0.0001741
   26   0.0008244   0.0020027  -0.0012974  -0.0009458   0.0005447   0.0002625
   27   0.0003275  -0.0021835   0.0006211   0.0015244   0.0001688  -0.0000538
   28  -0.0067425   0.0014501  -0.0003671  -0.0006906  -0.0004907   0.0001817
   29  -0.0079617   0.0035790   0.0000588  -0.0000570  -0.0005194   0.0003528
   30  -0.0010944   0.0001802   0.0012487   0.0007337  -0.0003177  -0.0000201
   31  -0.0000903  -0.0003947  -0.0005030   0.0000850   0.0000635   0.0000704
   32   0.0002265   0.0004361   0.0007200  -0.0001441  -0.0001059  -0.0001772
   33   0.0002755   0.0001864   0.0002892  -0.0001074  -0.0000235  -0.0000842
   34  -0.0008838   0.0002881  -0.0000542  -0.0000363  -0.0000557   0.0000616
   35   0.0037033  -0.0011391  -0.0000014  -0.0001399   0.0003241  -0.0002562
   36  -0.0000489  -0.0000200   0.0003657  -0.0000309  -0.0000731   0.0000313
   37   0.0001582   0.0000892  -0.0000631  -0.0000890   0.0000286  -0.0000127
   38  -0.0000950   0.0001010  -0.0000411   0.0000140  -0.0000011   0.0000226
   39   0.0001114  -0.0001352   0.0000014   0.0000330   0.0000306   0.0000045
   40  -0.0015316   0.0004497  -0.0000081   0.0001020  -0.0001462   0.0001216
   41  -0.0000916   0.0000509  -0.0000028  -0.0000590  -0.0000048  -0.0000161
   42  -0.0002208   0.0000722  -0.0000403   0.0000155  -0.0000108   0.0000041
   43  -0.0000059   0.0000969   0.0001318  -0.0000269  -0.0000199  -0.0000278
   44  -0.0001748   0.0000149   0.0000058   0.0000318  -0.0000170   0.0000222
   45  -0.0002099   0.0001284   0.0000331  -0.0000012  -0.0000436  -0.0000251
   46  -0.0004590  -0.0010128   0.0007126   0.0006825  -0.0001024  -0.0000307
   47  -0.0006925   0.0003458  -0.0002523  -0.0002461   0.0000071   0.0000470
   48   0.0007533  -0.0003259  -0.0000275  -0.0002019  -0.0000070  -0.0000409
   49   0.0001916   0.0003117  -0.0001336  -0.0000800   0.0000497  -0.0000266
   50   0.0005144   0.0000376  -0.0000814  -0.0001847   0.0001064  -0.0000694
   51  -0.0002862  -0.0000798   0.0001289   0.0001555  -0.0000233   0.0000130
   52   0.0001208   0.0001117  -0.0000045  -0.0000360   0.0000327  -0.0000196
   53  -0.0000019   0.0000881  -0.0000561   0.0000185   0.0000103  -0.0000071
   54  -0.0001868   0.0002325   0.0000461  -0.0000277  -0.0000284  -0.0000145
   55   0.0002026  -0.0044869   0.0024329   0.0006145  -0.0012429   0.0005882
   56  -0.0014669  -0.0021996   0.0030294   0.0007434  -0.0004777  -0.0001759
   57   0.0011780   0.0051956  -0.0038249  -0.0006443   0.0017188   0.0004572
   58   0.0004249   0.0015272  -0.0008912  -0.0002200   0.0004398   0.0000042
   59  -0.0001372  -0.0018888   0.0014537   0.0002651  -0.0005042  -0.0000479
   60  -0.0000249   0.0003492  -0.0000147  -0.0000307  -0.0000407   0.0000870
   61  -0.0001679  -0.0000695  -0.0001717   0.0000041  -0.0000426  -0.0000872
   62   0.0000031   0.0003021   0.0005215  -0.0000037  -0.0000117   0.0001459
   63   0.0000427  -0.0000297   0.0000749  -0.0000018  -0.0000471  -0.0000150
   64   0.0007984   0.0011152  -0.0007853   0.0000573   0.0002235   0.0000848
   65  -0.0009588   0.0018532  -0.0008552   0.0002407   0.0003659  -0.0000609
   66  -0.0008003  -0.0009499   0.0009116  -0.0000000  -0.0002897  -0.0000508
   67   0.0004197   0.0001481  -0.0001568   0.0000040   0.0000300  -0.0000177
   68  -0.0000982   0.0001441   0.0000590  -0.0000058   0.0000194  -0.0000119
   69   0.0000183   0.0001116   0.0000486  -0.0000511  -0.0000195  -0.0000249
   70  -0.0007536   0.0011798   0.0008676  -0.0000290  -0.0003221   0.0000051
   71   0.0009081  -0.0000138  -0.0000162   0.0000104  -0.0001022   0.0000746
   72   0.0010233  -0.0007368  -0.0019779   0.0004348   0.0004305   0.0003268
   73   0.0014998  -0.0017752  -0.0011244   0.0000502   0.0002689  -0.0000071
   74   0.0000651  -0.0006729  -0.0007181   0.0001176   0.0002788   0.0000373
   75  -0.0008114   0.0003813   0.0012207  -0.0002787  -0.0002759  -0.0002563
   76  -0.0035782   0.0008415  -0.0002202   0.0005195   0.0000536  -0.0001039
   77   0.0066328  -0.0014892  -0.0004048   0.0003012  -0.0003651  -0.0002474
   78  -0.0050050   0.0004650  -0.0000471  -0.0001714   0.0001500  -0.0000098
   79   0.0005692  -0.0001911  -0.0000157   0.0000347  -0.0000495  -0.0000072
   80  -0.0002673  -0.0000888  -0.0000390  -0.0000070   0.0000260   0.0000233
   81   0.0010371  -0.0001369   0.0004383  -0.0001322   0.0000117   0.0000098
   82  -0.0160007  -0.0046101   0.0052780  -0.0032009   0.0010843  -0.0007340
   83  -0.0093146   0.0054078   0.0013190  -0.0000663   0.0005931  -0.0001337
   84   0.0082250  -0.0000741   0.0028488  -0.0006334  -0.0005878   0.0001259
   85   0.0005106  -0.0003151   0.0001317  -0.0000569   0.0000190   0.0000139
   86  -0.0013070   0.0005767  -0.0001015   0.0000704   0.0000789   0.0000499
   87   0.0007272  -0.0003401   0.0001812  -0.0000669   0.0000296   0.0000145
   88  -0.0011255  -0.0037585  -0.0008870   0.0025187  -0.0024830   0.0007628
   89  -0.0004976  -0.0108841   0.0013208  -0.0024966  -0.0001426   0.0002677
   90  -0.0039456   0.0022543  -0.0051761   0.0031299   0.0006970  -0.0000970
   91   0.0004126  -0.0005153  -0.0001079  -0.0000158   0.0000600  -0.0000158
   92   0.0001287  -0.0000841   0.0001196  -0.0000173  -0.0000364  -0.0000134
   93   0.0001506  -0.0000765   0.0001950  -0.0000244  -0.0000470  -0.0000205
           19          20          21          22          23          24
    1  -0.0128598  -0.0234144   0.0247498   0.0017510   0.0005386   0.0004298
    2  -0.0097279  -0.0062717   0.0065054   0.0007828   0.0001846   0.0007160
    3   0.0043127  -0.0016543   0.0033328  -0.0014279  -0.0009960   0.0002880
    4   0.0005720   0.0009392   0.0008176  -0.0000002  -0.0001066  -0.0000808
    5   0.0008109   0.0010632  -0.0000906  -0.0001330  -0.0004259  -0.0002536
    6  -0.0012774  -0.0010390   0.0004990   0.0009940   0.0004684   0.0007990
    7  -0.1595296  -0.0457153  -0.0154098  -0.0070965  -0.0010763  -0.0009996
    8  -0.0267369  -0.0870256  -0.0054906  -0.0168849  -0.0060990  -0.0037108
    9  -0.0154625  -0.0041006  -0.0862819  -0.0311049  -0.0092773  -0.0057596
   10  -0.0065389  -0.0121587  -0.0297350  -0.0058001  -0.0014641  -0.0008804
   11  -0.0042625  -0.0010633  -0.0071238  -0.0007965   0.0002508  -0.0000687
   12  -0.0004106  -0.0007747  -0.0019549   0.0000722   0.0000158   0.0013545
   13  -0.0335819   0.0474628   0.0046889   0.0030754   0.0006666   0.0004512
   14   0.0081711  -0.0091736   0.0014609  -0.0000477   0.0011372   0.0017631
   15  -0.0015246   0.0027142   0.0020041   0.0013105   0.0012707   0.0014615
   16   0.0015145   0.0021745  -0.0024519  -0.0003460  -0.0000129  -0.0002328
   17  -0.0002192   0.0024981   0.0002030   0.0000204   0.0000745  -0.0003083
   18   0.0000828  -0.0017544   0.0007538  -0.0003692   0.0003163  -0.0006487
   19   0.4562966   0.0229479  -0.0121970  -0.0486871  -0.0128478  -0.0210047
   20   0.0229479   0.5262503  -0.0103047  -0.0103803  -0.1015771  -0.1005496
   21  -0.0121970  -0.0103047   0.5859089  -0.0189454  -0.1006639  -0.2387958
   22  -0.0486871  -0.0103803  -0.0189454   0.0567428   0.0117679   0.0238724
   23  -0.0128478  -0.1015771  -0.1006639   0.0117679   0.1118468   0.1129889
   24  -0.0210047  -0.1005496  -0.2387958   0.0238724   0.1129889   0.2597488
   25  -0.0629777  -0.0400163   0.0459731   0.0006352   0.0024053  -0.0024287
   26  -0.0406040  -0.1464200   0.1135051   0.0040340   0.0098593  -0.0104304
   27   0.0460486   0.1146112  -0.1793145   0.0072317   0.0181974  -0.0206884
   28  -0.1125834   0.0446914   0.0021283   0.0007060  -0.0013162   0.0004052
   29   0.0398225  -0.1415497  -0.0081512   0.0099018  -0.0139992  -0.0009180
   30   0.0010158  -0.0051167  -0.0788194   0.0183877  -0.0236525  -0.0016326
   31   0.0006632   0.0097214   0.0183279  -0.0021827   0.0032085   0.0000854
   32  -0.0006065  -0.0143860  -0.0247399   0.0035749  -0.0037183   0.0000741
   33   0.0008799  -0.0006999  -0.0006212  -0.0001552   0.0001307   0.0013232
   34  -0.0277106  -0.0009358  -0.0027963   0.0013676  -0.0013181  -0.0001770
   35   0.0286305   0.0082086   0.0036312   0.0001873   0.0007355   0.0002453
   36   0.0010616   0.0002725  -0.0001770   0.0010887   0.0000034   0.0003576
   37   0.0017257  -0.0010432   0.0010039  -0.0000650   0.0000827  -0.0000250
   38   0.0006802   0.0004862  -0.0003371   0.0000060   0.0000230  -0.0000752
   39  -0.0001109  -0.0000844   0.0000773   0.0000202   0.0001203  -0.0001035
   40  -0.0060974  -0.0041919  -0.0011073   0.0001957  -0.0001953   0.0001803
   41  -0.0013683   0.0001177   0.0002069  -0.0002264   0.0000931   0.0001671
   42  -0.0008351  -0.0004026   0.0000307  -0.0002314   0.0003348   0.0002779
   43   0.0020716  -0.0013050  -0.0010788  -0.0002722   0.0005548   0.0006121
   44   0.0005302   0.0003674   0.0008611  -0.0002666   0.0005479   0.0001028
   45   0.0004888  -0.0001419   0.0001445  -0.0007505   0.0005889   0.0002787
   46   0.0056473   0.0134935  -0.0145440   0.0005089  -0.0006876  -0.0000679
   47  -0.0025897  -0.0293149   0.0241119  -0.0011403   0.0009836   0.0006106
   48  -0.0026878   0.0062708  -0.0014708   0.0004196  -0.0015878   0.0007189
   49  -0.0002692  -0.0016011   0.0013352  -0.0001048   0.0000911   0.0000570
   50  -0.0023476  -0.0016141   0.0041183  -0.0002890   0.0004667  -0.0000059
   51   0.0018963   0.0023308  -0.0032534  -0.0000006   0.0002928   0.0002544
   52   0.0000214   0.0003807  -0.0008213   0.0000052  -0.0002533  -0.0001556
   53  -0.0001276   0.0014609   0.0006735  -0.0000676  -0.0003510  -0.0002471
   54   0.0000841  -0.0014565   0.0004677  -0.0006266   0.0008678   0.0005693
   55   0.0009008   0.0000099  -0.0007259  -0.0002090  -0.0001090   0.0000540
   56  -0.0009361   0.0009383  -0.0010102   0.0000485  -0.0001754  -0.0000554
   57   0.0000759  -0.0010464   0.0012525   0.0000826   0.0002370   0.0001172
   58  -0.0002151   0.0004473  -0.0000745   0.0000889  -0.0000562  -0.0000146
   59   0.0003306   0.0005263  -0.0002995  -0.0000729  -0.0000630  -0.0000460
   60  -0.0001459  -0.0002233  -0.0000333  -0.0000024   0.0000282   0.0000037
   61  -0.0000576  -0.0000364   0.0000288  -0.0001341   0.0001238   0.0000406
   62  -0.0000365  -0.0002806   0.0001494   0.0000925   0.0001762   0.0001158
   63  -0.0000376  -0.0000022   0.0000494   0.0000102   0.0000650  -0.0000979
   64   0.0010750   0.0006430   0.0002647   0.0000158  -0.0000147  -0.0000249
   65  -0.0000982  -0.0020092   0.0032217   0.0003317   0.0001058   0.0000457
   66   0.0000034   0.0026438  -0.0030064   0.0003680   0.0003568   0.0002707
   67  -0.0000752  -0.0011140   0.0013264  -0.0000022  -0.0000077  -0.0000339
   68   0.0000588  -0.0004523   0.0007400   0.0000200  -0.0000020  -0.0000227
   69  -0.0001517   0.0000712   0.0000245   0.0000316   0.0000052   0.0000157
   70  -0.0002649   0.0002776   0.0006659   0.0004979   0.0002474   0.0002752
   71  -0.0000050   0.0001240  -0.0004315  -0.0000291  -0.0000129   0.0000533
   72   0.0001487   0.0004365  -0.0021780  -0.0006777  -0.0003641  -0.0002857
   73   0.0002822  -0.0000408  -0.0013634  -0.0005513  -0.0002352  -0.0002580
   74   0.0003164  -0.0004314  -0.0009174  -0.0004382  -0.0001213  -0.0001924
   75  -0.0001311  -0.0001608   0.0010671   0.0003349   0.0002027   0.0001593
   76  -0.0000960   0.0004445   0.0000047   0.0000274  -0.0000262   0.0000063
   77   0.0006386  -0.0013054   0.0004795  -0.0000960   0.0000535  -0.0000979
   78  -0.0002975   0.0006571   0.0001156  -0.0000690  -0.0000932  -0.0000498
   79   0.0000167  -0.0000785  -0.0000125  -0.0000250  -0.0000132  -0.0000071
   80  -0.0000131   0.0000933  -0.0000204   0.0000197   0.0000170   0.0000124
   81   0.0000339  -0.0000447  -0.0000801   0.0000466   0.0000346   0.0000337
   82  -0.0006982   0.0014678   0.0001361   0.0000984  -0.0000306   0.0000034
   83  -0.0008107   0.0017852  -0.0001527   0.0001515  -0.0000682   0.0000857
   84   0.0004821  -0.0009896   0.0000676   0.0000228   0.0000801   0.0000354
   85   0.0000615  -0.0001244   0.0000936   0.0000033   0.0000110  -0.0000046
   86  -0.0001148   0.0002862  -0.0001479   0.0000175  -0.0000036   0.0000150
   87   0.0000230  -0.0000604  -0.0000295   0.0000105   0.0000079   0.0000033
   88   0.0012554  -0.0028282  -0.0001917  -0.0001965   0.0000801  -0.0000087
   89   0.0005410  -0.0013762  -0.0001017  -0.0001375   0.0000292  -0.0000390
   90  -0.0003987   0.0007379   0.0000322  -0.0000180  -0.0000353  -0.0000445
   91   0.0001406  -0.0001171  -0.0000901  -0.0000468  -0.0000069  -0.0000687
   92  -0.0000258   0.0000451   0.0001152   0.0000493   0.0000320   0.0000257
   93   0.0000351  -0.0001395   0.0001886   0.0000747   0.0000565   0.0000356
           25          26          27          28          29          30
    1  -0.0060679  -0.0013745  -0.0005928   0.0022349   0.0008984  -0.0000749
    2  -0.0000515   0.0008192   0.0000198  -0.0003696   0.0012935  -0.0002708
    3  -0.0022971  -0.0015903   0.0008134   0.0006802  -0.0004569  -0.0001859
    4   0.0000242  -0.0000188  -0.0002186  -0.0002320  -0.0000331   0.0000444
    5   0.0002191   0.0000007  -0.0002097   0.0001668  -0.0001180   0.0001364
    6  -0.0000840   0.0002076   0.0005087   0.0002104   0.0000940   0.0001804
    7  -0.0112536  -0.0021838  -0.0030892  -0.0174889   0.0069958  -0.0015286
    8  -0.0216260  -0.0083359  -0.0026904   0.0236378   0.0082593   0.0036199
    9   0.0250044   0.0073875   0.0026477   0.0017763   0.0008292  -0.0011717
   10   0.0014477   0.0000400   0.0007665   0.0015023  -0.0012059  -0.0007586
   11   0.0004882   0.0000631  -0.0002523  -0.0000980   0.0001713  -0.0000141
   12  -0.0003574  -0.0002686   0.0009987  -0.0002281  -0.0001409  -0.0002616
   13   0.0029668   0.0008244   0.0003275  -0.0067425  -0.0079617  -0.0010944
   14  -0.0008477   0.0020027  -0.0021835   0.0014501   0.0035790   0.0001802
   15  -0.0005122  -0.0012974   0.0006211  -0.0003671   0.0000588   0.0012487
   16  -0.0008311  -0.0009458   0.0015244  -0.0006906  -0.0000570   0.0007337
   17   0.0009148   0.0005447   0.0001688  -0.0004907  -0.0005194  -0.0003177
   18  -0.0001741   0.0002625  -0.0000538   0.0001817   0.0003528  -0.0000201
   19  -0.0629777  -0.0406040   0.0460486  -0.1125834   0.0398225   0.0010158
   20  -0.0400163  -0.1464200   0.1146112   0.0446914  -0.1415497  -0.0051167
   21   0.0459731   0.1135051  -0.1793145   0.0021283  -0.0081512  -0.0788194
   22   0.0006352   0.0040340   0.0072317   0.0007060   0.0099018   0.0183877
   23   0.0024053   0.0098593   0.0181974  -0.0013162  -0.0139992  -0.0236525
   24  -0.0024287  -0.0104304  -0.0206884   0.0004052  -0.0009180  -0.0016326
   25   0.0726914   0.0437959  -0.0505605   0.0045955   0.0122989  -0.0157266
   26   0.0437959   0.1615173  -0.1264435  -0.0064270  -0.0177497   0.0199711
   27  -0.0505605  -0.1264435   0.1913972   0.0000111  -0.0014094  -0.0000091
   28   0.0045955  -0.0064270   0.0000111   0.4797251   0.0108715   0.0085916
   29   0.0122989  -0.0177497  -0.0014094   0.0108715   0.4793707   0.0501620
   30  -0.0157266   0.0199711  -0.0000091   0.0085916   0.0501620   0.5526887
   31   0.0005972  -0.0006056  -0.0004279  -0.0494213  -0.0079807  -0.0192365
   32  -0.0007011   0.0003567   0.0002339  -0.0088540  -0.0955082  -0.0962318
   33   0.0002924  -0.0004198   0.0007582  -0.0193291  -0.0960584  -0.2400243
   34   0.0014228  -0.0015017   0.0002170  -0.1723147  -0.0274923  -0.0133870
   35   0.0004249   0.0008423  -0.0001339  -0.0276843  -0.0848931  -0.0039323
   36  -0.0008198   0.0000041   0.0000023  -0.0152273  -0.0045377  -0.0798267
   37  -0.0002638   0.0007869  -0.0005251  -0.0087455  -0.0198924   0.0244035
   38  -0.0002296   0.0006164  -0.0000614  -0.0015478  -0.0065878   0.0059906
   39   0.0003237  -0.0002636   0.0002686  -0.0017073  -0.0038194   0.0030568
   40   0.0002003  -0.0001116  -0.0002036  -0.0190227   0.0264493   0.0021594
   41  -0.0001823   0.0001115  -0.0002082  -0.0062612   0.0075081   0.0009737
   42   0.0001545  -0.0003961   0.0001488  -0.0027511   0.0038509  -0.0013319
   43  -0.0001252   0.0001058   0.0000235  -0.0057099  -0.0148098  -0.0295277
   44   0.0000182   0.0000174   0.0000994  -0.0015822  -0.0050975  -0.0080066
   45   0.0000004  -0.0000883  -0.0000745  -0.0010965  -0.0018037  -0.0044189
   46  -0.0029448   0.0043064  -0.0006313  -0.0830784  -0.0149379   0.0174764
   47   0.0034507  -0.0034273   0.0002200  -0.0159955  -0.1153501   0.0413416
   48   0.0005416  -0.0019303   0.0011551   0.0171900   0.0437550  -0.1290756
   49   0.0005205  -0.0004496   0.0002288   0.0049660  -0.0085820  -0.0011477
   50   0.0011381  -0.0011966   0.0003582   0.0121543  -0.0185245  -0.0020214
   51  -0.0007967   0.0012781   0.0000941  -0.0135598   0.0208376   0.0004163
   52  -0.0000909   0.0000748  -0.0000022   0.0001138   0.0035379   0.0095414
   53  -0.0001747   0.0002026  -0.0002960   0.0021156   0.0077688   0.0204177
   54   0.0001870   0.0001336   0.0005123  -0.0018767  -0.0095938  -0.0252826
   55  -0.0003300   0.0004091  -0.0001296  -0.0137422  -0.0086874   0.0042869
   56   0.0003537   0.0004753  -0.0001852  -0.0240032  -0.0079276  -0.0015558
   57  -0.0001252  -0.0001098  -0.0000805   0.0254142   0.0068044   0.0033498
   58   0.0000849  -0.0000909   0.0000442  -0.0062781  -0.0002024  -0.0029403
   59  -0.0000811  -0.0000444   0.0000321  -0.0016728   0.0005820  -0.0011376
   60   0.0000305   0.0000187  -0.0000445  -0.0003353  -0.0004079   0.0006309
   61   0.0000892  -0.0000232   0.0000214   0.0016680   0.0006132  -0.0013858
   62  -0.0000686  -0.0000664   0.0000181   0.0006333   0.0001320  -0.0009444
   63  -0.0000218  -0.0000341  -0.0000138   0.0003855   0.0003212   0.0007164
   64   0.0002775   0.0001901  -0.0002199  -0.0002558   0.0001933  -0.0001453
   65  -0.0012295  -0.0000979   0.0000256   0.0000050  -0.0007885   0.0004811
   66   0.0011700   0.0004736   0.0003690  -0.0002352   0.0002688  -0.0001894
   67  -0.0006054  -0.0001617  -0.0000269   0.0003516  -0.0003298   0.0001816
   68  -0.0003055  -0.0000939  -0.0000267   0.0002098  -0.0000715  -0.0000649
   69   0.0000222  -0.0000062   0.0000030  -0.0001576   0.0000067  -0.0000475
   70  -0.0000169   0.0000565   0.0000458   0.0000421  -0.0000404  -0.0000974
   71   0.0001794   0.0000966   0.0000313   0.0000208   0.0002270   0.0002407
   72   0.0006513   0.0003312  -0.0001030  -0.0000020   0.0002651   0.0008665
   73   0.0001993   0.0000461   0.0000515   0.0000360   0.0001767   0.0003621
   74  -0.0000533   0.0000196   0.0000138   0.0001130  -0.0004073  -0.0001016
   75  -0.0003364  -0.0002267   0.0000443  -0.0000083  -0.0001566  -0.0006351
   76   0.0001109   0.0000037  -0.0000555   0.0000366  -0.0000440  -0.0000668
   77  -0.0004594  -0.0002862   0.0001887   0.0002564   0.0003828  -0.0002498
   78   0.0001221   0.0000510  -0.0000982  -0.0001868  -0.0002236  -0.0001150
   79  -0.0000075  -0.0000058  -0.0000009  -0.0000005   0.0000431   0.0000189
   80   0.0000277   0.0000036  -0.0000009  -0.0000101  -0.0000111  -0.0000102
   81  -0.0000048  -0.0000069   0.0000224   0.0000306   0.0000185  -0.0000006
   82   0.0001733   0.0000171  -0.0000287  -0.0002258  -0.0004989  -0.0001782
   83   0.0004328   0.0002022  -0.0001666  -0.0001599  -0.0005582   0.0001214
   84  -0.0002275  -0.0001048   0.0000880   0.0001256   0.0003579  -0.0000758
   85  -0.0000693  -0.0000502   0.0000273   0.0000712   0.0000089  -0.0000751
   86   0.0000921   0.0000495  -0.0000180  -0.0000666  -0.0000627   0.0000323
   87  -0.0000017   0.0000031   0.0000104   0.0000073  -0.0000069   0.0000440
   88  -0.0003892  -0.0000983   0.0000967   0.0004388   0.0009593   0.0001661
   89  -0.0001951  -0.0000562   0.0000468   0.0002248   0.0003964   0.0000028
   90   0.0000961   0.0000243  -0.0000275  -0.0001245  -0.0002558   0.0000283
   91  -0.0000633  -0.0000384   0.0000466   0.0000434  -0.0000146   0.0000012
   92  -0.0000182  -0.0000260   0.0000205  -0.0000114   0.0000535  -0.0000433
   93  -0.0000948  -0.0000347   0.0000447   0.0000549  -0.0000427  -0.0001029
           31          32          33          34          35          36
    1  -0.0002501   0.0000753   0.0001893   0.0000837   0.0001775  -0.0002135
    2   0.0000664  -0.0000249   0.0001357   0.0000335  -0.0006109   0.0003823
    3   0.0000417   0.0000515   0.0000937  -0.0001010   0.0003436   0.0000552
    4   0.0000494  -0.0000352  -0.0002092  -0.0000134   0.0000040   0.0000196
    5  -0.0000631  -0.0001247   0.0000763   0.0000137   0.0000533  -0.0000435
    6  -0.0002054   0.0000926   0.0000635   0.0000278  -0.0000725  -0.0000361
    7   0.0007507  -0.0011910  -0.0005363   0.0003491  -0.0000444  -0.0000480
    8   0.0002814   0.0001148  -0.0002117   0.0022107  -0.0048743  -0.0002248
    9   0.0010328  -0.0007766  -0.0001849   0.0003677  -0.0005491  -0.0005865
   10  -0.0004360   0.0008878   0.0003865  -0.0001792   0.0000307   0.0002312
   11   0.0000006   0.0002538   0.0002734  -0.0000622   0.0001639   0.0002017
   12  -0.0002532   0.0005258   0.0001399  -0.0001060   0.0002331   0.0002555
   13  -0.0000903   0.0002265   0.0002755  -0.0008838   0.0037033  -0.0000489
   14  -0.0003947   0.0004361   0.0001864   0.0002881  -0.0011391  -0.0000200
   15  -0.0005030   0.0007200   0.0002892  -0.0000542  -0.0000014   0.0003657
   16   0.0000850  -0.0001441  -0.0001074  -0.0000363  -0.0001399  -0.0000309
   17   0.0000635  -0.0001059  -0.0000235  -0.0000557   0.0003241  -0.0000731
   18   0.0000704  -0.0001772  -0.0000842   0.0000616  -0.0002562   0.0000313
   19   0.0006632  -0.0006065   0.0008799  -0.0277106   0.0286305   0.0010616
   20   0.0097214  -0.0143860  -0.0006999  -0.0009358   0.0082086   0.0002725
   21   0.0183279  -0.0247399  -0.0006212  -0.0027963   0.0036312  -0.0001770
   22  -0.0021827   0.0035749  -0.0001552   0.0013676   0.0001873   0.0010887
   23   0.0032085  -0.0037183   0.0001307  -0.0013181   0.0007355   0.0000034
   24   0.0000854   0.0000741   0.0013232  -0.0001770   0.0002453   0.0003576
   25   0.0005972  -0.0007011   0.0002924   0.0014228   0.0004249  -0.0008198
   26  -0.0006056   0.0003567  -0.0004198  -0.0015017   0.0008423   0.0000041
   27  -0.0004279   0.0002339   0.0007582   0.0002170  -0.0001339   0.0000023
   28  -0.0494213  -0.0088540  -0.0193291  -0.1723147  -0.0276843  -0.0152273
   29  -0.0079807  -0.0955082  -0.0960584  -0.0274923  -0.0848931  -0.0045377
   30  -0.0192365  -0.0962318  -0.2400243  -0.0133870  -0.0039323  -0.0798267
   31   0.0594334   0.0094248   0.0213105  -0.0064198  -0.0153372  -0.0294329
   32   0.0094248   0.1082285   0.1034437  -0.0019537  -0.0043271  -0.0081468
   33   0.0213105   0.1034437   0.2643190  -0.0009721  -0.0017301  -0.0032518
   34  -0.0064198  -0.0019537  -0.0009721   0.4677140  -0.0275814  -0.0132288
   35  -0.0153372  -0.0043271  -0.0017301  -0.0275814   0.5571589  -0.0064327
   36  -0.0294329  -0.0081468  -0.0032518  -0.0132288  -0.0064327   0.5587776
   37   0.0012226   0.0001842  -0.0003715  -0.0654996  -0.0445198   0.0504214
   38   0.0000290  -0.0001736  -0.0002294  -0.0451236  -0.1506237   0.1184763
   39   0.0005499  -0.0000561   0.0006936   0.0513802   0.1186213  -0.1816811
   40   0.0010927   0.0000511  -0.0004767  -0.1352252   0.1226232   0.0072745
   41   0.0007383   0.0006219   0.0003489   0.1239572  -0.2151992  -0.0100663
   42   0.0000005   0.0005307   0.0000148   0.0075224  -0.0100970  -0.0474022
   43  -0.0060302  -0.0017712  -0.0005747  -0.0508749  -0.0144837  -0.0292355
   44  -0.0019554   0.0003169   0.0002208  -0.0148378  -0.0968259  -0.0997494
   45  -0.0010027   0.0001619   0.0013309  -0.0300082  -0.0998422  -0.2475179
   46   0.0000157   0.0010530  -0.0012994  -0.0140521  -0.0240834   0.0252255
   47   0.0032702   0.0082455  -0.0086232  -0.0074820  -0.0077679   0.0070218
   48   0.0086087   0.0215920  -0.0250569   0.0030025  -0.0019425   0.0026347
   49   0.0001991   0.0004396  -0.0004985   0.0010692  -0.0007907  -0.0001038
   50  -0.0000555   0.0010558   0.0001820   0.0013251   0.0003635  -0.0007715
   51  -0.0005320  -0.0006198   0.0008641  -0.0009392  -0.0005652   0.0005707
   52  -0.0000907  -0.0016586   0.0014617   0.0008034   0.0009075   0.0008516
   53  -0.0012216  -0.0020581   0.0035249   0.0009102   0.0010721   0.0001575
   54   0.0013450   0.0038976  -0.0024786  -0.0012099  -0.0009937   0.0007816
   55   0.0007402   0.0009148  -0.0010639   0.0004059  -0.0004727   0.0005800
   56   0.0009496   0.0010547  -0.0011976  -0.0002586  -0.0030422   0.0029006
   57   0.0004805  -0.0001521   0.0007324   0.0006296   0.0033732  -0.0040044
   58   0.0001098   0.0003365  -0.0001414   0.0000504  -0.0014196   0.0015309
   59   0.0000076   0.0000337   0.0002370   0.0000511  -0.0001369   0.0006189
   60  -0.0001887  -0.0001180   0.0004845  -0.0002580   0.0001176   0.0002466
   61  -0.0000653  -0.0001713   0.0009580  -0.0001392   0.0001550   0.0000551
   62  -0.0001306  -0.0003551   0.0004604  -0.0000925   0.0000901   0.0002507
   63  -0.0000839  -0.0002880   0.0005672   0.0000133   0.0001289   0.0003007
   64   0.0000017  -0.0000247   0.0000445   0.0000228  -0.0001934   0.0001223
   65  -0.0000212   0.0000566  -0.0000435  -0.0001117   0.0002686  -0.0001694
   66  -0.0000292  -0.0000134   0.0000663   0.0000128  -0.0001211   0.0000405
   67  -0.0000139   0.0000205   0.0000138  -0.0000499   0.0001632  -0.0000731
   68  -0.0000060   0.0000246   0.0000035   0.0000003   0.0001070  -0.0000334
   69   0.0000033  -0.0000004   0.0000041  -0.0000000  -0.0000703   0.0000556
   70  -0.0001224   0.0000477   0.0001406  -0.0000495   0.0000176   0.0000104
   71   0.0000249  -0.0000402  -0.0000981   0.0000230  -0.0000662  -0.0000638
   72   0.0001751  -0.0001721  -0.0003523   0.0000481   0.0000190  -0.0002684
   73   0.0001424  -0.0000963  -0.0002283   0.0000763  -0.0000169  -0.0000936
   74  -0.0000141   0.0000178   0.0000810  -0.0000404   0.0001851  -0.0000097
   75  -0.0001045   0.0001325   0.0002469  -0.0000279  -0.0000196   0.0001894
   76  -0.0000208   0.0000039   0.0000362  -0.0000111   0.0000501   0.0000032
   77   0.0000162  -0.0000135   0.0000268   0.0000606  -0.0001922   0.0001252
   78   0.0000082  -0.0000004  -0.0000239  -0.0000228   0.0001012   0.0000516
   79   0.0000065  -0.0000055  -0.0000073   0.0000019  -0.0000257  -0.0000026
   80  -0.0000056   0.0000016   0.0000144  -0.0000028   0.0000050   0.0000007
   81  -0.0000120   0.0000101   0.0000204   0.0000014  -0.0000124  -0.0000053
   82  -0.0000037   0.0000405   0.0000246  -0.0000299   0.0002428   0.0000266
   83  -0.0000296   0.0000325   0.0000150  -0.0000798   0.0003201  -0.0001192
   84  -0.0000049  -0.0000024   0.0000322   0.0000380  -0.0001946   0.0000294
   85  -0.0000028   0.0000082   0.0000151   0.0000098  -0.0000016   0.0000240
   86  -0.0000028   0.0000030  -0.0000052  -0.0000122   0.0000341  -0.0000142
   87  -0.0000007  -0.0000006  -0.0000061   0.0000014  -0.0000072  -0.0000093
   88   0.0000184  -0.0000684  -0.0000380   0.0000979  -0.0005333   0.0000307
   89   0.0000174  -0.0000200  -0.0000200   0.0000577  -0.0002007   0.0000379
   90   0.0000050   0.0000097  -0.0000063  -0.0000302   0.0001469  -0.0000046
   91   0.0000220  -0.0000076  -0.0000194   0.0000144   0.0000105   0.0000014
   92   0.0000041   0.0000012  -0.0000002   0.0000112  -0.0000329   0.0000219
   93  -0.0000275   0.0000197   0.0000462  -0.0000050   0.0000129   0.0000254
           37          38          39          40          41          42
    1   0.0003719  -0.0000174  -0.0000616   0.0001771   0.0000491  -0.0000922
    2  -0.0002137  -0.0000904   0.0000069   0.0002749  -0.0000122  -0.0000714
    3   0.0000837  -0.0000410  -0.0000347  -0.0001248   0.0000174  -0.0000608
    4  -0.0000033  -0.0000003  -0.0000096  -0.0000088  -0.0000095  -0.0000043
    5   0.0000192   0.0000068   0.0000005  -0.0000089   0.0000089  -0.0000056
    6   0.0000091  -0.0000008   0.0000033   0.0000304   0.0000094   0.0000027
    7   0.0000010   0.0000034   0.0000631   0.0006938  -0.0004957   0.0000076
    8  -0.0000634  -0.0000270  -0.0001708   0.0018089   0.0003960   0.0002069
    9  -0.0003224  -0.0001143   0.0001614   0.0001753   0.0000020   0.0006805
   10  -0.0000204  -0.0000316  -0.0000178  -0.0000444   0.0000749   0.0000970
   11  -0.0000185  -0.0000191  -0.0000106  -0.0000492   0.0000063   0.0000306
   12   0.0000068  -0.0000125  -0.0000140  -0.0000521  -0.0000084  -0.0000222
   13   0.0001582  -0.0000950   0.0001114  -0.0015316  -0.0000916  -0.0002208
   14   0.0000892   0.0001010  -0.0001352   0.0004497   0.0000509   0.0000722
   15  -0.0000631  -0.0000411   0.0000014  -0.0000081  -0.0000028  -0.0000403
   16  -0.0000890   0.0000140   0.0000330   0.0001020  -0.0000590   0.0000155
   17   0.0000286  -0.0000011   0.0000306  -0.0001462  -0.0000048  -0.0000108
   18  -0.0000127   0.0000226   0.0000045   0.0001216  -0.0000161   0.0000041
   19   0.0017257   0.0006802  -0.0001109  -0.0060974  -0.0013683  -0.0008351
   20  -0.0010432   0.0004862  -0.0000844  -0.0041919   0.0001177  -0.0004026
   21   0.0010039  -0.0003371   0.0000773  -0.0011073   0.0002069   0.0000307
   22  -0.0000650   0.0000060   0.0000202   0.0001957  -0.0002264  -0.0002314
   23   0.0000827   0.0000230   0.0001203  -0.0001953   0.0000931   0.0003348
   24  -0.0000250  -0.0000752  -0.0001035   0.0001803   0.0001671   0.0002779
   25  -0.0002638  -0.0002296   0.0003237   0.0002003  -0.0001823   0.0001545
   26   0.0007869   0.0006164  -0.0002636  -0.0001116   0.0001115  -0.0003961
   27  -0.0005251  -0.0000614   0.0002686  -0.0002036  -0.0002082   0.0001488
   28  -0.0087455  -0.0015478  -0.0017073  -0.0190227  -0.0062612  -0.0027511
   29  -0.0198924  -0.0065878  -0.0038194   0.0264493   0.0075081   0.0038509
   30   0.0244035   0.0059906   0.0030568   0.0021594   0.0009737  -0.0013319
   31   0.0012226   0.0000290   0.0005499   0.0010927   0.0007383   0.0000005
   32   0.0001842  -0.0001736  -0.0000561   0.0000511   0.0006219   0.0005307
   33  -0.0003715  -0.0002294   0.0006936  -0.0004767   0.0003489   0.0000148
   34  -0.0654996  -0.0451236   0.0513802  -0.1352252   0.1239572   0.0075224
   35  -0.0445198  -0.1506237   0.1186213   0.1226232  -0.2151992  -0.0100970
   36   0.0504214   0.1184763  -0.1816811   0.0072745  -0.0100663  -0.0474022
   37   0.0720595   0.0513124  -0.0556704   0.0055020   0.0115064  -0.0148977
   38   0.0513124   0.1617428  -0.1310991  -0.0076227  -0.0163977   0.0190161
   39  -0.0556704  -0.1310991   0.1948168  -0.0013859  -0.0017609   0.0013563
   40   0.0055020  -0.0076227  -0.0013859   0.1496618  -0.1349943  -0.0070176
   41   0.0115064  -0.0163977  -0.0017609  -0.1349943   0.2328820   0.0106992
   42  -0.0148977   0.0190161   0.0013563  -0.0070176   0.0106992   0.0468337
   43   0.0004074   0.0047266   0.0074839   0.0024980   0.0073984   0.0176825
   44   0.0033430   0.0101909   0.0188530  -0.0040959  -0.0113265  -0.0235574
   45  -0.0026938  -0.0107766  -0.0201117   0.0004726  -0.0000401  -0.0005812
   46  -0.0062285  -0.0022197  -0.0003087   0.0014180  -0.0003242   0.0003824
   47  -0.0002826   0.0002291  -0.0001995   0.0014883   0.0008008  -0.0004761
   48  -0.0026120  -0.0014712   0.0006950  -0.0002267  -0.0000741   0.0000688
   49   0.0001374   0.0001236  -0.0000978   0.0001395   0.0000994   0.0001825
   50  -0.0001949   0.0004535   0.0000595  -0.0010942   0.0000903   0.0002714
   51  -0.0001716  -0.0002305  -0.0001130   0.0003657  -0.0001224   0.0001268
   52   0.0000320   0.0000607  -0.0002519   0.0000109   0.0000610   0.0000277
   53   0.0002888   0.0000701  -0.0001042  -0.0000941  -0.0000859  -0.0001235
   54  -0.0000259   0.0002216   0.0005160   0.0000357   0.0000442  -0.0000036
   55   0.0000821   0.0002167  -0.0004747   0.0000673   0.0000376  -0.0000109
   56  -0.0013964  -0.0000288   0.0000787  -0.0002978   0.0002744   0.0001501
   57   0.0016467   0.0008567   0.0003640  -0.0002421  -0.0001409  -0.0000851
   58  -0.0007339  -0.0003028  -0.0000189   0.0000433   0.0000869   0.0000314
   59  -0.0001882  -0.0000764  -0.0000263  -0.0000448   0.0000261  -0.0000049
   60  -0.0000347  -0.0000064  -0.0000080   0.0000105  -0.0000227  -0.0000018
   61   0.0000201   0.0000524   0.0001335  -0.0000242  -0.0000052  -0.0000376
   62  -0.0000160  -0.0000037   0.0000296   0.0000125  -0.0000112  -0.0000227
   63  -0.0000365  -0.0000300   0.0000042  -0.0000197   0.0000045  -0.0000213
   64  -0.0000803  -0.0000349   0.0000116   0.0000927  -0.0000072  -0.0000061
   65   0.0001362   0.0001302  -0.0000851  -0.0001340   0.0000152   0.0000142
   66  -0.0000676  -0.0000342   0.0000346   0.0000514  -0.0000180   0.0000085
   67   0.0000677   0.0000398  -0.0000319  -0.0000618   0.0000140  -0.0000051
   68   0.0000386  -0.0000012  -0.0000001  -0.0000458   0.0000129  -0.0000057
   69  -0.0000345  -0.0000058  -0.0000009   0.0000198  -0.0000022  -0.0000008
   70   0.0000356   0.0000381  -0.0000372   0.0000453  -0.0000407  -0.0000016
   71   0.0000089   0.0000286  -0.0000005   0.0000573  -0.0000285   0.0000172
   72   0.0000784   0.0000942  -0.0000151   0.0000267  -0.0000328   0.0000482
   73  -0.0000204  -0.0000257   0.0000398  -0.0000302   0.0000335   0.0000110
   74   0.0000443  -0.0000032  -0.0000151  -0.0001129   0.0000383  -0.0000091
   75  -0.0000672  -0.0000782   0.0000176  -0.0000171   0.0000235  -0.0000366
   76   0.0000129   0.0000023  -0.0000079   0.0000015  -0.0000091  -0.0000047
   77  -0.0000923  -0.0000796   0.0000568   0.0000742   0.0000120  -0.0000161
   78   0.0000072  -0.0000071  -0.0000096  -0.0000586   0.0000124  -0.0000074
   79  -0.0000026   0.0000032  -0.0000011   0.0000138  -0.0000046   0.0000016
   80   0.0000008   0.0000000  -0.0000000  -0.0000015  -0.0000014  -0.0000017
   81  -0.0000034  -0.0000046   0.0000039   0.0000039   0.0000023   0.0000002
   82   0.0000054  -0.0000413   0.0000200  -0.0001441   0.0000439  -0.0000205
   83   0.0001036   0.0000561  -0.0000484  -0.0001197   0.0000012   0.0000021
   84  -0.0000470  -0.0000232   0.0000192   0.0000878  -0.0000147   0.0000029
   85  -0.0000127  -0.0000207   0.0000111  -0.0000093   0.0000130  -0.0000051
   86   0.0000098   0.0000068  -0.0000042  -0.0000171   0.0000008   0.0000020
   87   0.0000018   0.0000062  -0.0000021   0.0000030   0.0000013   0.0000027
   88  -0.0000665   0.0000249  -0.0000038   0.0002693  -0.0000564   0.0000276
   89  -0.0000426  -0.0000144   0.0000163   0.0000794  -0.0000043   0.0000041
   90   0.0000226   0.0000045  -0.0000033  -0.0000699   0.0000114  -0.0000086
   91  -0.0000101  -0.0000204   0.0000159  -0.0000254   0.0000221  -0.0000024
   92  -0.0000194  -0.0000141   0.0000103   0.0000091   0.0000033  -0.0000018
   93  -0.0000031  -0.0000089   0.0000026  -0.0000083   0.0000061  -0.0000040
           43          44          45          46          47          48
    1   0.0000620   0.0000016  -0.0000014  -0.0234080   0.0244251   0.0004875
    2  -0.0000184   0.0000396  -0.0000477   0.0006539   0.0088608   0.0005959
    3  -0.0000435  -0.0000445  -0.0000486  -0.0028373   0.0037648  -0.0000854
    4  -0.0000328  -0.0000212  -0.0000199   0.0013641  -0.0001579   0.0009988
    5   0.0000098   0.0000154   0.0000030  -0.0014152   0.0010598  -0.0001862
    6   0.0000353   0.0000140   0.0000282  -0.0000455   0.0002389   0.0001580
    7  -0.0000718   0.0001624   0.0000547   0.0007817   0.0001870  -0.0007576
    8  -0.0001483   0.0000387   0.0001970   0.0003932   0.0017744   0.0000982
    9   0.0001154   0.0001432   0.0003616  -0.0008905  -0.0001290  -0.0002688
   10   0.0001867   0.0001050   0.0002140  -0.0001391   0.0000369  -0.0000722
   11   0.0001231  -0.0000199   0.0000154   0.0000644  -0.0000698   0.0000558
   12   0.0001517   0.0000032   0.0000111  -0.0000062   0.0002011   0.0000106
   13  -0.0000059  -0.0001748  -0.0002099  -0.0004590  -0.0006925   0.0007533
   14   0.0000969   0.0000149   0.0001284  -0.0010128   0.0003458  -0.0003259
   15   0.0001318   0.0000058   0.0000331   0.0007126  -0.0002523  -0.0000275
   16  -0.0000269   0.0000318  -0.0000012   0.0006825  -0.0002461  -0.0002019
   17  -0.0000199  -0.0000170  -0.0000436  -0.0001024   0.0000071  -0.0000070
   18  -0.0000278   0.0000222  -0.0000251  -0.0000307   0.0000470  -0.0000409
   19   0.0020716   0.0005302   0.0004888   0.0056473  -0.0025897  -0.0026878
   20  -0.0013050   0.0003674  -0.0001419   0.0134935  -0.0293149   0.0062708
   21  -0.0010788   0.0008611   0.0001445  -0.0145440   0.0241119  -0.0014708
   22  -0.0002722  -0.0002666  -0.0007505   0.0005089  -0.0011403   0.0004196
   23   0.0005548   0.0005479   0.0005889  -0.0006876   0.0009836  -0.0015878
   24   0.0006121   0.0001028   0.0002787  -0.0000679   0.0006106   0.0007189
   25  -0.0001252   0.0000182   0.0000004  -0.0029448   0.0034507   0.0005416
   26   0.0001058   0.0000174  -0.0000883   0.0043064  -0.0034273  -0.0019303
   27   0.0000235   0.0000994  -0.0000745  -0.0006313   0.0002200   0.0011551
   28  -0.0057099  -0.0015822  -0.0010965  -0.0830784  -0.0159955   0.0171900
   29  -0.0148098  -0.0050975  -0.0018037  -0.0149379  -0.1153501   0.0437550
   30  -0.0295277  -0.0080066  -0.0044189   0.0174764   0.0413416  -0.1290756
   31  -0.0060302  -0.0019554  -0.0010027   0.0000157   0.0032702   0.0086087
   32  -0.0017712   0.0003169   0.0001619   0.0010530   0.0082455   0.0215920
   33  -0.0005747   0.0002208   0.0013309  -0.0012994  -0.0086232  -0.0250569
   34  -0.0508749  -0.0148378  -0.0300082  -0.0140521  -0.0074820   0.0030025
   35  -0.0144837  -0.0968259  -0.0998422  -0.0240834  -0.0077679  -0.0019425
   36  -0.0292355  -0.0997494  -0.2475179   0.0252255   0.0070218   0.0026347
   37   0.0004074   0.0033430  -0.0026938  -0.0062285  -0.0002826  -0.0026120
   38   0.0047266   0.0101909  -0.0107766  -0.0022197   0.0002291  -0.0014712
   39   0.0074839   0.0188530  -0.0201117  -0.0003087  -0.0001995   0.0006950
   40   0.0024980  -0.0040959   0.0004726   0.0014180   0.0014883  -0.0002267
   41   0.0073984  -0.0113265  -0.0000401  -0.0003242   0.0008008  -0.0000741
   42   0.0176825  -0.0235574  -0.0005812   0.0003824  -0.0004761   0.0000688
   43   0.0562082   0.0184798   0.0343194   0.0016251   0.0007587  -0.0014445
   44   0.0184798   0.1016226   0.1112450   0.0006669   0.0001968  -0.0011229
   45   0.0343194   0.1112450   0.2688224   0.0004134   0.0006220   0.0007996
   46   0.0016251   0.0006669   0.0004134   0.4874122  -0.0549061   0.0170716
   47   0.0007587   0.0001968   0.0006220  -0.0549061   0.5451630   0.0439760
   48  -0.0014445  -0.0011229   0.0007996   0.0170716   0.0439760   0.5254519
   49  -0.0000387  -0.0000159  -0.0000084  -0.1267829   0.1182452   0.0069082
   50  -0.0000188  -0.0000421   0.0000533   0.1181379  -0.2189224  -0.0115207
   51   0.0001489  -0.0000928  -0.0000278   0.0077623  -0.0126828  -0.0491301
   52   0.0001026  -0.0003976  -0.0002683  -0.0520272  -0.0107283  -0.0298914
   53  -0.0000025  -0.0000871  -0.0004199  -0.0111059  -0.0904396  -0.0906857
   54   0.0008805   0.0005462   0.0006848  -0.0305816  -0.0898528  -0.2453383
   55  -0.0001137  -0.0001126   0.0000479  -0.1738668  -0.0253541  -0.0142272
   56   0.0001413   0.0000473   0.0001231  -0.0253983  -0.0884061  -0.0034957
   57   0.0000897   0.0003262   0.0003603  -0.0143023  -0.0041579  -0.0819532
   58  -0.0000115  -0.0000675  -0.0001082  -0.0094884  -0.0204144   0.0250726
   59   0.0000414  -0.0000216  -0.0000301  -0.0026919  -0.0055041   0.0058137
   60   0.0001038   0.0000312   0.0000129  -0.0020385  -0.0041969   0.0035961
   61   0.0001621   0.0001730   0.0001850  -0.0065241  -0.0167720  -0.0295328
   62   0.0001249   0.0000608   0.0000685  -0.0017228  -0.0043666  -0.0071093
   63   0.0001427   0.0000742  -0.0000696  -0.0014954  -0.0011236  -0.0029210
   64   0.0000013   0.0000170  -0.0000115  -0.0002404   0.0029469   0.0011610
   65   0.0000062  -0.0000270   0.0000366   0.0025260  -0.0052448  -0.0002728
   66   0.0000185   0.0000299   0.0000222  -0.0003426   0.0003434   0.0002640
   67   0.0000070  -0.0000129   0.0000074   0.0000574   0.0001994  -0.0002989
   68   0.0000030  -0.0000106  -0.0000013  -0.0001219   0.0000981  -0.0003193
   69  -0.0000007   0.0000048  -0.0000032   0.0001987  -0.0003511   0.0002458
   70   0.0000322   0.0000266   0.0000454  -0.0005915   0.0005509   0.0005784
   71  -0.0000184   0.0000007  -0.0000086   0.0001899  -0.0003548  -0.0004821
   72  -0.0000776  -0.0000456  -0.0000468   0.0004853  -0.0012534  -0.0010914
   73  -0.0000459  -0.0000328  -0.0000537   0.0005364  -0.0006353  -0.0009713
   74   0.0000226  -0.0000092   0.0000166  -0.0002785   0.0003099   0.0006040
   75   0.0000555   0.0000392   0.0000438  -0.0000630   0.0005263   0.0001711
   76   0.0000022   0.0000024   0.0000053  -0.0002285   0.0013526   0.0001366
   77  -0.0000012   0.0000173  -0.0000317  -0.0004971   0.0014073  -0.0000702
   78  -0.0000065  -0.0000228  -0.0000219  -0.0002573   0.0001639   0.0004895
   79  -0.0000030   0.0000025   0.0000024   0.0000223  -0.0001037  -0.0000267
   80   0.0000034   0.0000037   0.0000035  -0.0000036   0.0000002   0.0000079
   81   0.0000060   0.0000052   0.0000072   0.0000213  -0.0000025  -0.0000304
   82   0.0000097  -0.0000254  -0.0000279  -0.0000268  -0.0000492   0.0002134
   83   0.0000059  -0.0000260   0.0000270  -0.0000814  -0.0002577  -0.0001330
   84   0.0000064   0.0000270   0.0000170   0.0000252   0.0001425  -0.0000862
   85   0.0000037  -0.0000019  -0.0000076  -0.0001132   0.0004819   0.0000205
   86   0.0000011  -0.0000036   0.0000017   0.0000745  -0.0002773   0.0000133
   87   0.0000005   0.0000000   0.0000017   0.0000809  -0.0002134  -0.0000367
   88  -0.0000146   0.0000486   0.0000265   0.0000937   0.0000491  -0.0001782
   89  -0.0000057   0.0000148  -0.0000109   0.0000221   0.0001564  -0.0000159
   90  -0.0000022  -0.0000153  -0.0000172  -0.0000311  -0.0000301   0.0000615
   91  -0.0000026  -0.0000085  -0.0000136   0.0000366   0.0001060  -0.0000343
   92  -0.0000009   0.0000011  -0.0000053   0.0000093   0.0000643  -0.0000295
   93   0.0000114   0.0000030   0.0000045  -0.0000825   0.0002130   0.0000925
           49          50          51          52          53          54
    1  -0.0047568  -0.0018292  -0.0003780   0.0017774   0.0005399   0.0002467
    2  -0.0040089   0.0001509  -0.0001995  -0.0010299   0.0004279  -0.0000510
    3  -0.0011560  -0.0004085   0.0002080  -0.0010183   0.0005417  -0.0001166
    4   0.0002630  -0.0000860  -0.0002363  -0.0002636  -0.0001816  -0.0004908
    5  -0.0003118   0.0000928   0.0004218   0.0009378   0.0004261   0.0007126
    6   0.0001340   0.0001212   0.0002258   0.0004108   0.0002822   0.0000431
    7  -0.0001904  -0.0009637   0.0005963  -0.0002364   0.0000355   0.0001385
    8  -0.0007227  -0.0000394  -0.0000625  -0.0000616  -0.0001914  -0.0000060
    9   0.0005093   0.0000204   0.0000512   0.0000211   0.0002607   0.0000882
   10   0.0000117   0.0000571  -0.0000443  -0.0000286  -0.0000410   0.0001764
   11   0.0000595  -0.0000137   0.0000108  -0.0000905  -0.0000802  -0.0000582
   12  -0.0000778  -0.0000084  -0.0000096   0.0001254  -0.0000564   0.0000829
   13   0.0001916   0.0005144  -0.0002862   0.0001208  -0.0000019  -0.0001868
   14   0.0003117   0.0000376  -0.0000798   0.0001117   0.0000881   0.0002325
   15  -0.0001336  -0.0000814   0.0001289  -0.0000045  -0.0000561   0.0000461
   16  -0.0000800  -0.0001847   0.0001555  -0.0000360   0.0000185  -0.0000277
   17   0.0000497   0.0001064  -0.0000233   0.0000327   0.0000103  -0.0000284
   18  -0.0000266  -0.0000694   0.0000130  -0.0000196  -0.0000071  -0.0000145
   19  -0.0002692  -0.0023476   0.0018963   0.0000214  -0.0001276   0.0000841
   20  -0.0016011  -0.0016141   0.0023308   0.0003807   0.0014609  -0.0014565
   21   0.0013352   0.0041183  -0.0032534  -0.0008213   0.0006735   0.0004677
   22  -0.0001048  -0.0002890  -0.0000006   0.0000052  -0.0000676  -0.0006266
   23   0.0000911   0.0004667   0.0002928  -0.0002533  -0.0003510   0.0008678
   24   0.0000570  -0.0000059   0.0002544  -0.0001556  -0.0002471   0.0005693
   25   0.0005205   0.0011381  -0.0007967  -0.0000909  -0.0001747   0.0001870
   26  -0.0004496  -0.0011966   0.0012781   0.0000748   0.0002026   0.0001336
   27   0.0002288   0.0003582   0.0000941  -0.0000022  -0.0002960   0.0005123
   28   0.0049660   0.0121543  -0.0135598   0.0001138   0.0021156  -0.0018767
   29  -0.0085820  -0.0185245   0.0208376   0.0035379   0.0077688  -0.0095938
   30  -0.0011477  -0.0020214   0.0004163   0.0095414   0.0204177  -0.0252826
   31   0.0001991  -0.0000555  -0.0005320  -0.0000907  -0.0012216   0.0013450
   32   0.0004396   0.0010558  -0.0006198  -0.0016586  -0.0020581   0.0038976
   33  -0.0004985   0.0001820   0.0008641   0.0014617   0.0035249  -0.0024786
   34   0.0010692   0.0013251  -0.0009392   0.0008034   0.0009102  -0.0012099
   35  -0.0007907   0.0003635  -0.0005652   0.0009075   0.0010721  -0.0009937
   36  -0.0001038  -0.0007715   0.0005707   0.0008516   0.0001575   0.0007816
   37   0.0001374  -0.0001949  -0.0001716   0.0000320   0.0002888  -0.0000259
   38   0.0001236   0.0004535  -0.0002305   0.0000607   0.0000701   0.0002216
   39  -0.0000978   0.0000595  -0.0001130  -0.0002519  -0.0001042   0.0005160
   40   0.0001395  -0.0010942   0.0003657   0.0000109  -0.0000941   0.0000357
   41   0.0000994   0.0000903  -0.0001224   0.0000610  -0.0000859   0.0000442
   42   0.0001825   0.0002714   0.0001268   0.0000277  -0.0001235  -0.0000036
   43  -0.0000387  -0.0000188   0.0001489   0.0001026  -0.0000025   0.0008805
   44  -0.0000159  -0.0000421  -0.0000928  -0.0003976  -0.0000871   0.0005462
   45  -0.0000084   0.0000533  -0.0000278  -0.0002683  -0.0004199   0.0006848
   46  -0.1267829   0.1181379   0.0077623  -0.0520272  -0.0111059  -0.0305816
   47   0.1182452  -0.2189224  -0.0126828  -0.0107283  -0.0904396  -0.0898528
   48   0.0069082  -0.0115207  -0.0491301  -0.0298914  -0.0906857  -0.2453383
   49   0.1410545  -0.1277468  -0.0084536   0.0023612  -0.0037599   0.0004527
   50  -0.1277468   0.2387414   0.0101450   0.0070160  -0.0109858  -0.0011170
   51  -0.0084536   0.0101450   0.0513772   0.0168798  -0.0240873  -0.0015935
   52   0.0023612   0.0070160   0.0168798   0.0582309   0.0167809   0.0331026
   53  -0.0037599  -0.0109858  -0.0240873   0.0167809   0.0970245   0.0980213
   54   0.0004527  -0.0011170  -0.0015935   0.0331026   0.0980213   0.2715256
   55  -0.0191876  -0.0062815  -0.0028515  -0.0062613  -0.0018265  -0.0006711
   56   0.0270614   0.0082883   0.0031451  -0.0145873  -0.0048433  -0.0015554
   57   0.0018633   0.0002714  -0.0008002  -0.0301900  -0.0082111  -0.0028234
   58   0.0007560   0.0006715   0.0003319   0.0013110   0.0000290  -0.0004669
   59  -0.0000587   0.0005268  -0.0002753   0.0001965  -0.0001440  -0.0000927
   60   0.0007206   0.0000080   0.0000068   0.0005030  -0.0000094   0.0008346
   61   0.0011625   0.0005323   0.0000753  -0.0060285  -0.0021202  -0.0004185
   62   0.0000840   0.0006245   0.0005460  -0.0013906   0.0006519  -0.0000933
   63  -0.0005949   0.0002790   0.0002228  -0.0004887   0.0004052   0.0012895
   64  -0.0008085  -0.0003057   0.0000005   0.0001492   0.0000407  -0.0001167
   65   0.0018804   0.0003552   0.0000846  -0.0000248   0.0000921   0.0001915
   66  -0.0002642   0.0000424   0.0003715   0.0005435   0.0001938   0.0003486
   67   0.0000192   0.0000154  -0.0000307   0.0000537   0.0000046   0.0000374
   68  -0.0000094   0.0000088  -0.0000307  -0.0000372  -0.0000360   0.0000058
   69   0.0000562   0.0000153   0.0000027  -0.0000588  -0.0000312  -0.0000328
   70  -0.0001155  -0.0000345   0.0000635   0.0005244   0.0002825   0.0002805
   71   0.0002091  -0.0000243   0.0000424  -0.0001238  -0.0000677  -0.0000471
   72   0.0006675   0.0000056   0.0000014  -0.0005198  -0.0001460  -0.0002166
   73   0.0001662   0.0000575   0.0000341  -0.0005375  -0.0002648  -0.0002024
   74  -0.0001442   0.0000643  -0.0000676   0.0002598   0.0001198   0.0000876
   75  -0.0003462   0.0000015  -0.0000144   0.0001028  -0.0000129   0.0000919
   76  -0.0003864  -0.0001292  -0.0000909   0.0000459   0.0000154  -0.0000297
   77  -0.0006479  -0.0001007   0.0000169  -0.0000366  -0.0000681  -0.0000633
   78  -0.0000909   0.0000410  -0.0000543  -0.0000383  -0.0000421  -0.0000981
   79   0.0000399  -0.0000044   0.0000048  -0.0000282   0.0000024  -0.0000038
   80   0.0000039  -0.0000031  -0.0000045   0.0000363   0.0000172   0.0000204
   81  -0.0000073  -0.0000006   0.0000055   0.0000438   0.0000138   0.0000312
   82  -0.0000585   0.0001090  -0.0000365   0.0000065  -0.0000448  -0.0000315
   83   0.0002314   0.0000586  -0.0000626   0.0000651   0.0000500   0.0000420
   84  -0.0000913  -0.0000524   0.0000506   0.0000300   0.0000173   0.0000501
   85  -0.0001951  -0.0000261  -0.0000114   0.0000045  -0.0000258  -0.0000132
   86   0.0001063   0.0000240   0.0000043   0.0000046   0.0000041   0.0000091
   87   0.0000700   0.0000161   0.0000067   0.0000018   0.0000018   0.0000109
   88   0.0000077  -0.0001619   0.0000834  -0.0000428   0.0000335   0.0000291
   89  -0.0000871  -0.0000441   0.0000290  -0.0000298  -0.0000241  -0.0000131
   90   0.0000150   0.0000375  -0.0000254  -0.0000121  -0.0000068  -0.0000303
   91  -0.0000908   0.0000253   0.0000209  -0.0000030  -0.0000368  -0.0000166
   92  -0.0000596   0.0000013   0.0000212  -0.0000142  -0.0000243  -0.0000116
   93  -0.0001016   0.0000100   0.0000228   0.0000939   0.0000315   0.0000545
           55          56          57          58          59          60
    1  -0.1038074   0.0394101   0.0001138   0.0029726  -0.0055497   0.0003336
    2   0.0358412  -0.1352114  -0.0028184   0.0125421  -0.0189904  -0.0012895
    3   0.0045510  -0.0047788  -0.0803000  -0.0152060   0.0206925   0.0000147
    4   0.0003072   0.0100785   0.0178640   0.0006231  -0.0007808  -0.0003680
    5  -0.0000656  -0.0151946  -0.0245874  -0.0007311   0.0004597   0.0001131
    6   0.0005201  -0.0002339   0.0005677   0.0002292  -0.0003546   0.0008333
    7   0.0065714   0.0127747  -0.0154550  -0.0029444   0.0041435  -0.0000599
    8   0.0018325  -0.0240168   0.0175313   0.0014074  -0.0011727  -0.0005204
    9  -0.0058716   0.0032632   0.0014498   0.0010942  -0.0028110   0.0009869
   10   0.0000432   0.0003049  -0.0004455  -0.0000392  -0.0000518  -0.0000627
   11  -0.0003469   0.0011806  -0.0000124  -0.0001459   0.0000740  -0.0002120
   12   0.0002039  -0.0007847   0.0002178   0.0000569   0.0001984   0.0003316
   13   0.0002026  -0.0014669   0.0011780   0.0004249  -0.0001372  -0.0000249
   14  -0.0044869  -0.0021996   0.0051956   0.0015272  -0.0018888   0.0003492
   15   0.0024329   0.0030294  -0.0038249  -0.0008912   0.0014537  -0.0000147
   16   0.0006145   0.0007434  -0.0006443  -0.0002200   0.0002651  -0.0000307
   17  -0.0012429  -0.0004777   0.0017188   0.0004398  -0.0005042  -0.0000407
   18   0.0005882  -0.0001759   0.0004572   0.0000042  -0.0000479   0.0000870
   19   0.0009008  -0.0009361   0.0000759  -0.0002151   0.0003306  -0.0001459
   20   0.0000099   0.0009383  -0.0010464   0.0004473   0.0005263  -0.0002233
   21  -0.0007259  -0.0010102   0.0012525  -0.0000745  -0.0002995  -0.0000333
   22  -0.0002090   0.0000485   0.0000826   0.0000889  -0.0000729  -0.0000024
   23  -0.0001090  -0.0001754   0.0002370  -0.0000562  -0.0000630   0.0000282
   24   0.0000540  -0.0000554   0.0001172  -0.0000146  -0.0000460   0.0000037
   25  -0.0003300   0.0003537  -0.0001252   0.0000849  -0.0000811   0.0000305
   26   0.0004091   0.0004753  -0.0001098  -0.0000909  -0.0000444   0.0000187
   27  -0.0001296  -0.0001852  -0.0000805   0.0000442   0.0000321  -0.0000445
   28  -0.0137422  -0.0240032   0.0254142  -0.0062781  -0.0016728  -0.0003353
   29  -0.0086874  -0.0079276   0.0068044  -0.0002024   0.0005820  -0.0004079
   30   0.0042869  -0.0015558   0.0033498  -0.0029403  -0.0011376   0.0006309
   31   0.0007402   0.0009496   0.0004805   0.0001098   0.0000076  -0.0001887
   32   0.0009148   0.0010547  -0.0001521   0.0003365   0.0000337  -0.0001180
   33  -0.0010639  -0.0011976   0.0007324  -0.0001414   0.0002370   0.0004845
   34   0.0004059  -0.0002586   0.0006296   0.0000504   0.0000511  -0.0002580
   35  -0.0004727  -0.0030422   0.0033732  -0.0014196  -0.0001369   0.0001176
   36   0.0005800   0.0029006  -0.0040044   0.0015309   0.0006189   0.0002466
   37   0.0000821  -0.0013964   0.0016467  -0.0007339  -0.0001882  -0.0000347
   38   0.0002167  -0.0000288   0.0008567  -0.0003028  -0.0000764  -0.0000064
   39  -0.0004747   0.0000787   0.0003640  -0.0000189  -0.0000263  -0.0000080
   40   0.0000673  -0.0002978  -0.0002421   0.0000433  -0.0000448   0.0000105
   41   0.0000376   0.0002744  -0.0001409   0.0000869   0.0000261  -0.0000227
   42  -0.0000109   0.0001501  -0.0000851   0.0000314  -0.0000049  -0.0000018
   43  -0.0001137   0.0001413   0.0000897  -0.0000115   0.0000414   0.0001038
   44  -0.0001126   0.0000473   0.0003262  -0.0000675  -0.0000216   0.0000312
   45   0.0000479   0.0001231   0.0003603  -0.0001082  -0.0000301   0.0000129
   46  -0.1738668  -0.0253983  -0.0143023  -0.0094884  -0.0026919  -0.0020385
   47  -0.0253541  -0.0884061  -0.0041579  -0.0204144  -0.0055041  -0.0041969
   48  -0.0142272  -0.0034957  -0.0819532   0.0250726   0.0058137   0.0035961
   49  -0.0191876   0.0270614   0.0018633   0.0007560  -0.0000587   0.0007206
   50  -0.0062815   0.0082883   0.0002714   0.0006715   0.0005268   0.0000080
   51  -0.0028515   0.0031451  -0.0008002   0.0003319  -0.0002753   0.0000068
   52  -0.0062613  -0.0145873  -0.0301900   0.0013110   0.0001965   0.0005030
   53  -0.0018265  -0.0048433  -0.0082111   0.0000290  -0.0001440  -0.0000094
   54  -0.0006711  -0.0015554  -0.0028234  -0.0004669  -0.0000927   0.0008346
   55   0.4565091   0.0383503  -0.0161507  -0.0637925  -0.0405280   0.0502768
   56   0.0383503   0.5151340  -0.0061907  -0.0414561  -0.1418810   0.1159368
   57  -0.0161507  -0.0061907   0.5925700   0.0506494   0.1144589  -0.1885125
   58  -0.0637925  -0.0414561   0.0506494   0.0762226   0.0435668  -0.0555762
   59  -0.0405280  -0.1418810   0.1144589   0.0435668   0.1559542  -0.1266251
   60   0.0502768   0.1159368  -0.1885125  -0.0555762  -0.1266251   0.2012668
   61  -0.0507061  -0.0136819  -0.0216745   0.0005449   0.0050344   0.0080992
   62  -0.0129393  -0.1123014  -0.1070803   0.0023841   0.0106820   0.0175807
   63  -0.0213221  -0.1092637  -0.2394871  -0.0022949  -0.0112650  -0.0208384
   64  -0.0293339  -0.0013903  -0.0029892   0.0010782  -0.0022232   0.0006337
   65   0.0233776   0.0094207   0.0040435   0.0015748   0.0002033   0.0000083
   66   0.0031726  -0.0000825  -0.0008395  -0.0011578   0.0000864   0.0002374
   67   0.0000166  -0.0020768   0.0017602  -0.0005900   0.0006669  -0.0006840
   68   0.0023503   0.0004960  -0.0002529   0.0000479   0.0008417  -0.0001288
   69  -0.0005782   0.0000835   0.0004202   0.0001039  -0.0003610   0.0003124
   70   0.0007986  -0.0015744  -0.0015510  -0.0000066   0.0000303   0.0002528
   71   0.0003414   0.0009209   0.0009936  -0.0001266   0.0002720  -0.0001843
   72  -0.0003743   0.0029610   0.0017804  -0.0004330   0.0003934  -0.0009988
   73  -0.0014035   0.0022978   0.0011272  -0.0002477  -0.0000064  -0.0009172
   74   0.0009326  -0.0010150  -0.0011156  -0.0000570   0.0000082   0.0001210
   75  -0.0011462  -0.0006559  -0.0006120   0.0001693  -0.0003035   0.0002562
   76  -0.0031316  -0.0030183   0.0004466   0.0001473   0.0001814  -0.0003714
   77  -0.0036138  -0.0023068  -0.0003690   0.0001777  -0.0000981  -0.0000598
   78  -0.0018472  -0.0001596  -0.0009027  -0.0000076  -0.0002070   0.0002911
   79   0.0001551   0.0001160  -0.0001022   0.0000118  -0.0000188   0.0000384
   80   0.0000646  -0.0000013   0.0001949  -0.0000047  -0.0000373  -0.0000229
   81   0.0001357   0.0000472   0.0004723  -0.0000044  -0.0000224  -0.0000611
   82   0.0000606   0.0001002  -0.0001971  -0.0000516  -0.0000150   0.0000709
   83   0.0014627   0.0006152   0.0001168  -0.0002052   0.0005456  -0.0003544
   84  -0.0004267  -0.0002652   0.0002062   0.0000891  -0.0002456   0.0000683
   85  -0.0008497  -0.0009730   0.0001661   0.0000074   0.0000547  -0.0000872
   86   0.0006135   0.0004654   0.0000891  -0.0000307  -0.0000153   0.0000316
   87   0.0005296   0.0003942   0.0003141   0.0000063  -0.0000016   0.0000099
   88  -0.0007915  -0.0001626   0.0003355   0.0001700  -0.0004582   0.0002232
   89  -0.0003652  -0.0002469   0.0000232   0.0000191  -0.0001233   0.0000814
   90   0.0000907   0.0000634  -0.0002691  -0.0000343   0.0001109  -0.0000447
   91   0.0000506  -0.0000506   0.0001453  -0.0000284   0.0000091  -0.0001114
   92  -0.0003234  -0.0000350   0.0000098   0.0000529  -0.0000341  -0.0000031
   93   0.0004017  -0.0005306  -0.0001371  -0.0000431   0.0000614   0.0000460
           61          62          63          64          65          66
    1   0.0003467  -0.0012017   0.0006788  -0.1371821  -0.0246678  -0.0003991
    2   0.0103748  -0.0141491  -0.0003823  -0.0194605  -0.0868761  -0.0027033
    3   0.0178397  -0.0231265   0.0002145  -0.0089377  -0.0053828  -0.0814019
    4  -0.0021786   0.0033924   0.0000477  -0.0090408  -0.0152561  -0.0290677
    5   0.0038019  -0.0037027   0.0005589  -0.0026807  -0.0038746  -0.0088840
    6  -0.0004135   0.0003356   0.0012592  -0.0013832  -0.0020162  -0.0032835
    7   0.0002859  -0.0004096   0.0002035  -0.0079393  -0.0202649   0.0223419
    8  -0.0008833   0.0003604   0.0005136  -0.0061242  -0.0084366   0.0042318
    9   0.0005432  -0.0019141   0.0003370   0.0044211  -0.0020222   0.0034643
   10  -0.0000358  -0.0002167  -0.0001401   0.0007683   0.0009204  -0.0002337
   11   0.0002704  -0.0007721  -0.0000400   0.0003459   0.0007717  -0.0011678
   12  -0.0005524   0.0008824   0.0002540  -0.0004954  -0.0005272   0.0009182
   13  -0.0001679   0.0000031   0.0000427   0.0007984  -0.0009588  -0.0008003
   14  -0.0000695   0.0003021  -0.0000297   0.0011152   0.0018532  -0.0009499
   15  -0.0001717   0.0005215   0.0000749  -0.0007853  -0.0008552   0.0009116
   16   0.0000041  -0.0000037  -0.0000018   0.0000573   0.0002407  -0.0000000
   17  -0.0000426  -0.0000117  -0.0000471   0.0002235   0.0003659  -0.0002897
   18  -0.0000872   0.0001459  -0.0000150   0.0000848  -0.0000609  -0.0000508
   19  -0.0000576  -0.0000365  -0.0000376   0.0010750  -0.0000982   0.0000034
   20  -0.0000364  -0.0002806  -0.0000022   0.0006430  -0.0020092   0.0026438
   21   0.0000288   0.0001494   0.0000494   0.0002647   0.0032217  -0.0030064
   22  -0.0001341   0.0000925   0.0000102   0.0000158   0.0003317   0.0003680
   23   0.0001238   0.0001762   0.0000650  -0.0000147   0.0001058   0.0003568
   24   0.0000406   0.0001158  -0.0000979  -0.0000249   0.0000457   0.0002707
   25   0.0000892  -0.0000686  -0.0000218   0.0002775  -0.0012295   0.0011700
   26  -0.0000232  -0.0000664  -0.0000341   0.0001901  -0.0000979   0.0004736
   27   0.0000214   0.0000181  -0.0000138  -0.0002199   0.0000256   0.0003690
   28   0.0016680   0.0006333   0.0003855  -0.0002558   0.0000050  -0.0002352
   29   0.0006132   0.0001320   0.0003212   0.0001933  -0.0007885   0.0002688
   30  -0.0013858  -0.0009444   0.0007164  -0.0001453   0.0004811  -0.0001894
   31  -0.0000653  -0.0001306  -0.0000839   0.0000017  -0.0000212  -0.0000292
   32  -0.0001713  -0.0003551  -0.0002880  -0.0000247   0.0000566  -0.0000134
   33   0.0009580   0.0004604   0.0005672   0.0000445  -0.0000435   0.0000663
   34  -0.0001392  -0.0000925   0.0000133   0.0000228  -0.0001117   0.0000128
   35   0.0001550   0.0000901   0.0001289  -0.0001934   0.0002686  -0.0001211
   36   0.0000551   0.0002507   0.0003007   0.0001223  -0.0001694   0.0000405
   37   0.0000201  -0.0000160  -0.0000365  -0.0000803   0.0001362  -0.0000676
   38   0.0000524  -0.0000037  -0.0000300  -0.0000349   0.0001302  -0.0000342
   39   0.0001335   0.0000296   0.0000042   0.0000116  -0.0000851   0.0000346
   40  -0.0000242   0.0000125  -0.0000197   0.0000927  -0.0001340   0.0000514
   41  -0.0000052  -0.0000112   0.0000045  -0.0000072   0.0000152  -0.0000180
   42  -0.0000376  -0.0000227  -0.0000213  -0.0000061   0.0000142   0.0000085
   43   0.0001621   0.0001249   0.0001427   0.0000013   0.0000062   0.0000185
   44   0.0001730   0.0000608   0.0000742   0.0000170  -0.0000270   0.0000299
   45   0.0001850   0.0000685  -0.0000696  -0.0000115   0.0000366   0.0000222
   46  -0.0065241  -0.0017228  -0.0014954  -0.0002404   0.0025260  -0.0003426
   47  -0.0167720  -0.0043666  -0.0011236   0.0029469  -0.0052448   0.0003434
   48  -0.0295328  -0.0071093  -0.0029210   0.0011610  -0.0002728   0.0002640
   49   0.0011625   0.0000840  -0.0005949  -0.0008085   0.0018804  -0.0002642
   50   0.0005323   0.0006245   0.0002790  -0.0003057   0.0003552   0.0000424
   51   0.0000753   0.0005460   0.0002228   0.0000005   0.0000846   0.0003715
   52  -0.0060285  -0.0013906  -0.0004887   0.0001492  -0.0000248   0.0005435
   53  -0.0021202   0.0006519   0.0004052   0.0000407   0.0000921   0.0001938
   54  -0.0004185  -0.0000933   0.0012895  -0.0001167   0.0001915   0.0003486
   55  -0.0507061  -0.0129393  -0.0213221  -0.0293339   0.0233776   0.0031726
   56  -0.0136819  -0.1123014  -0.1092637  -0.0013903   0.0094207  -0.0000825
   57  -0.0216745  -0.1070803  -0.2394871  -0.0029892   0.0040435  -0.0008395
   58   0.0005449   0.0023841  -0.0022949   0.0010782   0.0015748  -0.0011578
   59   0.0050344   0.0106820  -0.0112650  -0.0022232   0.0002033   0.0000864
   60   0.0080992   0.0175807  -0.0208384   0.0006337   0.0000083   0.0002374
   61   0.0619960   0.0131206   0.0265094   0.0015301  -0.0005782  -0.0002861
   62   0.0131206   0.1219536   0.1200503  -0.0009081   0.0007273   0.0005616
   63   0.0265094   0.1200503   0.2593876   0.0001849  -0.0004358   0.0004052
   64   0.0015301  -0.0009081   0.0001849   0.4585541   0.0188507   0.0057451
   65  -0.0005782   0.0007273  -0.0004358   0.0188507   0.4660046  -0.0378961
   66  -0.0002861   0.0005616   0.0004052   0.0057451  -0.0378961   0.4732668
   67  -0.0001220   0.0002972   0.0000667  -0.0379705  -0.0112381   0.0034093
   68  -0.0000763   0.0000953  -0.0000633  -0.0132299  -0.1849569   0.1133687
   69   0.0001576   0.0000725  -0.0002000   0.0052702   0.1212712  -0.1365900
   70  -0.0016032   0.0012010  -0.0000136  -0.1181798  -0.0204625  -0.0391355
   71   0.0006239  -0.0000381  -0.0000387  -0.0180637  -0.0960320  -0.0265863
   72   0.0011747  -0.0017896  -0.0005494  -0.0371984  -0.0210092  -0.1215638
   73   0.0000032  -0.0022372  -0.0019167   0.0196452   0.0015476   0.0111842
   74  -0.0003929   0.0002104   0.0005815   0.0062984   0.0186740  -0.0184487
   75  -0.0009891  -0.0001540  -0.0009240   0.0294001  -0.0172897  -0.0469606
   76  -0.0002240   0.0001734   0.0001634  -0.1171415   0.0196854   0.0166216
   77   0.0000802  -0.0001035   0.0000373   0.0240598  -0.0958862  -0.0191349
   78   0.0002250  -0.0001480  -0.0000822   0.0252576  -0.0275226  -0.0885087
   79   0.0000501  -0.0000951  -0.0000216   0.0043277   0.0137536   0.0218523
   80  -0.0001522   0.0001229   0.0000403  -0.0061926  -0.0084171  -0.0174120
   81  -0.0002228   0.0001960   0.0000491  -0.0030831  -0.0099295  -0.0108272
   82  -0.0000019   0.0000149   0.0000121  -0.0015981   0.0220015  -0.0190628
   83  -0.0001984   0.0000603   0.0000583   0.0104363  -0.0270706   0.0192943
   84  -0.0000846   0.0001247   0.0000390  -0.0037012   0.0044431   0.0102277
   85  -0.0000575   0.0000784   0.0000493  -0.0203280  -0.0087079   0.0030822
   86  -0.0000136   0.0000226  -0.0000201   0.0189897   0.0086560  -0.0035409
   87  -0.0000452   0.0000619  -0.0000221   0.0116344   0.0051071  -0.0024603
   88   0.0001440  -0.0000345  -0.0000649   0.0015803   0.0022318  -0.0007968
   89   0.0000674  -0.0000187  -0.0000079  -0.0008867   0.0002257  -0.0005341
   90   0.0000551  -0.0001008  -0.0000028  -0.0009767  -0.0002403   0.0014802
   91   0.0000632  -0.0001089   0.0000440  -0.0098730  -0.0053127   0.0023023
   92   0.0001940  -0.0000916  -0.0000466  -0.0126101   0.0117916  -0.0040788
   93  -0.0001999   0.0003115   0.0000741  -0.0241626  -0.0132158   0.0029750
           67          68          69          70          71          72
    1  -0.0086507  -0.0038842   0.0003193  -0.0091456  -0.0063977  -0.0094678
    2  -0.0236697  -0.0096247  -0.0004732  -0.0120620  -0.0059336  -0.0014386
    3   0.0196485   0.0086242   0.0009065  -0.0329854  -0.0106967   0.0032407
    4   0.0008965   0.0000649   0.0003782  -0.0066733  -0.0015372   0.0032860
    5   0.0001240  -0.0001406  -0.0000489  -0.0015110  -0.0000517   0.0014075
    6  -0.0003607  -0.0002332   0.0003019   0.0002148  -0.0002610   0.0009557
    7  -0.0051477  -0.0014292  -0.0004125   0.0014001  -0.0007412  -0.0001187
    8  -0.0001874   0.0003859  -0.0001934  -0.0013009  -0.0001067   0.0003430
    9  -0.0025099  -0.0020401   0.0006393  -0.0025732  -0.0004557   0.0052406
   10   0.0000472  -0.0000751  -0.0002121  -0.0011104   0.0000454   0.0017107
   11   0.0001252  -0.0000276  -0.0001651  -0.0014565   0.0001279   0.0016716
   12   0.0000104   0.0001205   0.0000757   0.0013877  -0.0005111  -0.0016024
   13   0.0004197  -0.0000982   0.0000183  -0.0007536   0.0009081   0.0010233
   14   0.0001481   0.0001441   0.0001116   0.0011798  -0.0000138  -0.0007368
   15  -0.0001568   0.0000590   0.0000486   0.0008676  -0.0000162  -0.0019779
   16   0.0000040  -0.0000058  -0.0000511  -0.0000290   0.0000104   0.0004348
   17   0.0000300   0.0000194  -0.0000195  -0.0003221  -0.0001022   0.0004305
   18  -0.0000177  -0.0000119  -0.0000249   0.0000051   0.0000746   0.0003268
   19  -0.0000752   0.0000588  -0.0001517  -0.0002649  -0.0000050   0.0001487
   20  -0.0011140  -0.0004523   0.0000712   0.0002776   0.0001240   0.0004365
   21   0.0013264   0.0007400   0.0000245   0.0006659  -0.0004315  -0.0021780
   22  -0.0000022   0.0000200   0.0000316   0.0004979  -0.0000291  -0.0006777
   23  -0.0000077  -0.0000020   0.0000052   0.0002474  -0.0000129  -0.0003641
   24  -0.0000339  -0.0000227   0.0000157   0.0002752   0.0000533  -0.0002857
   25  -0.0006054  -0.0003055   0.0000222  -0.0000169   0.0001794   0.0006513
   26  -0.0001617  -0.0000939  -0.0000062   0.0000565   0.0000966   0.0003312
   27  -0.0000269  -0.0000267   0.0000030   0.0000458   0.0000313  -0.0001030
   28   0.0003516   0.0002098  -0.0001576   0.0000421   0.0000208  -0.0000020
   29  -0.0003298  -0.0000715   0.0000067  -0.0000404   0.0002270   0.0002651
   30   0.0001816  -0.0000649  -0.0000475  -0.0000974   0.0002407   0.0008665
   31  -0.0000139  -0.0000060   0.0000033  -0.0001224   0.0000249   0.0001751
   32   0.0000205   0.0000246  -0.0000004   0.0000477  -0.0000402  -0.0001721
   33   0.0000138   0.0000035   0.0000041   0.0001406  -0.0000981  -0.0003523
   34  -0.0000499   0.0000003  -0.0000000  -0.0000495   0.0000230   0.0000481
   35   0.0001632   0.0001070  -0.0000703   0.0000176  -0.0000662   0.0000190
   36  -0.0000731  -0.0000334   0.0000556   0.0000104  -0.0000638  -0.0002684
   37   0.0000677   0.0000386  -0.0000345   0.0000356   0.0000089   0.0000784
   38   0.0000398  -0.0000012  -0.0000058   0.0000381   0.0000286   0.0000942
   39  -0.0000319  -0.0000001  -0.0000009  -0.0000372  -0.0000005  -0.0000151
   40  -0.0000618  -0.0000458   0.0000198   0.0000453   0.0000573   0.0000267
   41   0.0000140   0.0000129  -0.0000022  -0.0000407  -0.0000285  -0.0000328
   42  -0.0000051  -0.0000057  -0.0000008  -0.0000016   0.0000172   0.0000482
   43   0.0000070   0.0000030  -0.0000007   0.0000322  -0.0000184  -0.0000776
   44  -0.0000129  -0.0000106   0.0000048   0.0000266   0.0000007  -0.0000456
   45   0.0000074  -0.0000013  -0.0000032   0.0000454  -0.0000086  -0.0000468
   46   0.0000574  -0.0001219   0.0001987  -0.0005915   0.0001899   0.0004853
   47   0.0001994   0.0000981  -0.0003511   0.0005509  -0.0003548  -0.0012534
   48  -0.0002989  -0.0003193   0.0002458   0.0005784  -0.0004821  -0.0010914
   49   0.0000192  -0.0000094   0.0000562  -0.0001155   0.0002091   0.0006675
   50   0.0000154   0.0000088   0.0000153  -0.0000345  -0.0000243   0.0000056
   51  -0.0000307  -0.0000307   0.0000027   0.0000635   0.0000424   0.0000014
   52   0.0000537  -0.0000372  -0.0000588   0.0005244  -0.0001238  -0.0005198
   53   0.0000046  -0.0000360  -0.0000312   0.0002825  -0.0000677  -0.0001460
   54   0.0000374   0.0000058  -0.0000328   0.0002805  -0.0000471  -0.0002166
   55   0.0000166   0.0023503  -0.0005782   0.0007986   0.0003414  -0.0003743
   56  -0.0020768   0.0004960   0.0000835  -0.0015744   0.0009209   0.0029610
   57   0.0017602  -0.0002529   0.0004202  -0.0015510   0.0009936   0.0017804
   58  -0.0005900   0.0000479   0.0001039  -0.0000066  -0.0001266  -0.0004330
   59   0.0006669   0.0008417  -0.0003610   0.0000303   0.0002720   0.0003934
   60  -0.0006840  -0.0001288   0.0003124   0.0002528  -0.0001843  -0.0009988
   61  -0.0001220  -0.0000763   0.0001576  -0.0016032   0.0006239   0.0011747
   62   0.0002972   0.0000953   0.0000725   0.0012010  -0.0000381  -0.0017896
   63   0.0000667  -0.0000633  -0.0002000  -0.0000136  -0.0000387  -0.0005494
   64  -0.0379705  -0.0132299   0.0052702  -0.1181798  -0.0180637  -0.0371984
   65  -0.0112381  -0.1849569   0.1212712  -0.0204625  -0.0960320  -0.0210092
   66   0.0034093   0.1133687  -0.1365900  -0.0391355  -0.0265863  -0.1215638
   67   0.0561591   0.0096739  -0.0081337   0.0006309   0.0071354  -0.0021473
   68   0.0096739   0.2071067  -0.1283801   0.0004829   0.0096071  -0.0056480
   69  -0.0081337  -0.1283801   0.1486406   0.0040757   0.0271904  -0.0235600
   70   0.0006309   0.0004829   0.0040757   0.6909412   0.0349144  -0.2392535
   71   0.0071354   0.0096071   0.0271904   0.0349144   0.2600924   0.1307523
   72  -0.0021473  -0.0056480  -0.0235600  -0.2392535   0.1307523   0.7343132
   73   0.0003757   0.0012415  -0.0015085  -0.3186849   0.0434755   0.3023715
   74  -0.0005119  -0.0028031  -0.0055762   0.0427366  -0.0817137  -0.0870995
   75  -0.0006415  -0.0012681  -0.0014172   0.3038593  -0.0870807  -0.5151066
   76  -0.0028993   0.0003375   0.0004803   0.0133049  -0.0020031   0.0159198
   77   0.0171186  -0.0190466  -0.0084332   0.0058724  -0.0119599  -0.0185857
   78  -0.0138257   0.0169861   0.0072231   0.0283349  -0.0287243  -0.0155093
   79   0.0006947  -0.0008633  -0.0007117  -0.0051550   0.0026841  -0.0021501
   80  -0.0007754   0.0005073   0.0004340   0.0043756  -0.0020621   0.0009454
   81   0.0004538  -0.0007703  -0.0000880   0.0020422  -0.0009095   0.0023068
   82  -0.0029718   0.0048013   0.0014927  -0.0020078  -0.0032580  -0.0021768
   83   0.0051362  -0.0040144  -0.0017851  -0.0020619   0.0034937   0.0072251
   84   0.0019304  -0.0021956   0.0005432  -0.0037961   0.0018010  -0.0057204
   85   0.0002106   0.0001408  -0.0004402  -0.0012002  -0.0012409  -0.0015016
   86   0.0003554   0.0015837   0.0002054   0.0003862   0.0005013   0.0000281
   87  -0.0009781   0.0003916   0.0010615   0.0019946   0.0013177   0.0002388
   88  -0.0007469   0.0002623   0.0001775   0.0014316  -0.0007350  -0.0015763
   89  -0.0001964   0.0009200  -0.0001494  -0.0002130  -0.0020584  -0.0014053
   90   0.0002755  -0.0003403  -0.0002149  -0.0011657  -0.0004097   0.0014218
   91  -0.0001043   0.0004543  -0.0003540  -0.2439754  -0.0565731  -0.0305276
   92  -0.0009859  -0.0006772  -0.0034194  -0.0516445  -0.0748253  -0.0075826
   93   0.0008344   0.0015382   0.0016556  -0.0245299  -0.0055084  -0.0595950
           73          74          75          76          77          78
    1  -0.0012590   0.0019801   0.0036385  -0.0222155  -0.0030275   0.0022475
    2   0.0016871  -0.0000497   0.0022528   0.0175783   0.0128903   0.0010625
    3   0.0044852   0.0030950   0.0027234   0.0094288   0.0066342  -0.0013775
    4   0.0016402   0.0002969  -0.0003597   0.0013142  -0.0007757  -0.0026241
    5   0.0004098   0.0002991  -0.0001778   0.0011462   0.0001989  -0.0001048
    6  -0.0000828  -0.0000225   0.0004241   0.0011472  -0.0003151   0.0001655
    7  -0.0016703  -0.0026592  -0.0003517  -0.0004947  -0.0037344   0.0023547
    8   0.0003321  -0.0007646  -0.0005866  -0.0008997   0.0054676  -0.0030613
    9   0.0031282   0.0024467  -0.0024817   0.0001301  -0.0015700   0.0002143
   10  -0.0006629  -0.0009009  -0.0016384  -0.0003056   0.0002113   0.0001136
   11  -0.0005498  -0.0015310  -0.0014591   0.0000100  -0.0002699   0.0002850
   12  -0.0031536  -0.0025764   0.0003064   0.0000881   0.0000058  -0.0001964
   13   0.0014998   0.0000651  -0.0008114  -0.0035782   0.0066328  -0.0050050
   14  -0.0017752  -0.0006729   0.0003813   0.0008415  -0.0014892   0.0004650
   15  -0.0011244  -0.0007181   0.0012207  -0.0002202  -0.0004048  -0.0000471
   16   0.0000502   0.0001176  -0.0002787   0.0005195   0.0003012  -0.0001714
   17   0.0002689   0.0002788  -0.0002759   0.0000536  -0.0003651   0.0001500
   18  -0.0000071   0.0000373  -0.0002563  -0.0001039  -0.0002474  -0.0000098
   19   0.0002822   0.0003164  -0.0001311  -0.0000960   0.0006386  -0.0002975
   20  -0.0000408  -0.0004314  -0.0001608   0.0004445  -0.0013054   0.0006571
   21  -0.0013634  -0.0009174   0.0010671   0.0000047   0.0004795   0.0001156
   22  -0.0005513  -0.0004382   0.0003349   0.0000274  -0.0000960  -0.0000690
   23  -0.0002352  -0.0001213   0.0002027  -0.0000262   0.0000535  -0.0000932
   24  -0.0002580  -0.0001924   0.0001593   0.0000063  -0.0000979  -0.0000498
   25   0.0001993  -0.0000533  -0.0003364   0.0001109  -0.0004594   0.0001221
   26   0.0000461   0.0000196  -0.0002267   0.0000037  -0.0002862   0.0000510
   27   0.0000515   0.0000138   0.0000443  -0.0000555   0.0001887  -0.0000982
   28   0.0000360   0.0001130  -0.0000083   0.0000366   0.0002564  -0.0001868
   29   0.0001767  -0.0004073  -0.0001566  -0.0000440   0.0003828  -0.0002236
   30   0.0003621  -0.0001016  -0.0006351  -0.0000668  -0.0002498  -0.0001150
   31   0.0001424  -0.0000141  -0.0001045  -0.0000208   0.0000162   0.0000082
   32  -0.0000963   0.0000178   0.0001325   0.0000039  -0.0000135  -0.0000004
   33  -0.0002283   0.0000810   0.0002469   0.0000362   0.0000268  -0.0000239
   34   0.0000763  -0.0000404  -0.0000279  -0.0000111   0.0000606  -0.0000228
   35  -0.0000169   0.0001851  -0.0000196   0.0000501  -0.0001922   0.0001012
   36  -0.0000936  -0.0000097   0.0001894   0.0000032   0.0001252   0.0000516
   37  -0.0000204   0.0000443  -0.0000672   0.0000129  -0.0000923   0.0000072
   38  -0.0000257  -0.0000032  -0.0000782   0.0000023  -0.0000796  -0.0000071
   39   0.0000398  -0.0000151   0.0000176  -0.0000079   0.0000568  -0.0000096
   40  -0.0000302  -0.0001129  -0.0000171   0.0000015   0.0000742  -0.0000586
   41   0.0000335   0.0000383   0.0000235  -0.0000091   0.0000120   0.0000124
   42   0.0000110  -0.0000091  -0.0000366  -0.0000047  -0.0000161  -0.0000074
   43  -0.0000459   0.0000226   0.0000555   0.0000022  -0.0000012  -0.0000065
   44  -0.0000328  -0.0000092   0.0000392   0.0000024   0.0000173  -0.0000228
   45  -0.0000537   0.0000166   0.0000438   0.0000053  -0.0000317  -0.0000219
   46   0.0005364  -0.0002785  -0.0000630  -0.0002285  -0.0004971  -0.0002573
   47  -0.0006353   0.0003099   0.0005263   0.0013526   0.0014073   0.0001639
   48  -0.0009713   0.0006040   0.0001711   0.0001366  -0.0000702   0.0004895
   49   0.0001662  -0.0001442  -0.0003462  -0.0003864  -0.0006479  -0.0000909
   50   0.0000575   0.0000643   0.0000015  -0.0001292  -0.0001007   0.0000410
   51   0.0000341  -0.0000676  -0.0000144  -0.0000909   0.0000169  -0.0000543
   52  -0.0005375   0.0002598   0.0001028   0.0000459  -0.0000366  -0.0000383
   53  -0.0002648   0.0001198  -0.0000129   0.0000154  -0.0000681  -0.0000421
   54  -0.0002024   0.0000876   0.0000919  -0.0000297  -0.0000633  -0.0000981
   55  -0.0014035   0.0009326  -0.0011462  -0.0031316  -0.0036138  -0.0018472
   56   0.0022978  -0.0010150  -0.0006559  -0.0030183  -0.0023068  -0.0001596
   57   0.0011272  -0.0011156  -0.0006120   0.0004466  -0.0003690  -0.0009027
   58  -0.0002477  -0.0000570   0.0001693   0.0001473   0.0001777  -0.0000076
   59  -0.0000064   0.0000082  -0.0003035   0.0001814  -0.0000981  -0.0002070
   60  -0.0009172   0.0001210   0.0002562  -0.0003714  -0.0000598   0.0002911
   61   0.0000032  -0.0003929  -0.0009891  -0.0002240   0.0000802   0.0002250
   62  -0.0022372   0.0002104  -0.0001540   0.0001734  -0.0001035  -0.0001480
   63  -0.0019167   0.0005815  -0.0009240   0.0001634   0.0000373  -0.0000822
   64   0.0196452   0.0062984   0.0294001  -0.1171415   0.0240598   0.0252576
   65   0.0015476   0.0186740  -0.0172897   0.0196854  -0.0958862  -0.0275226
   66   0.0111842  -0.0184487  -0.0469606   0.0166216  -0.0191349  -0.0885087
   67   0.0003757  -0.0005119  -0.0006415  -0.0028993   0.0171186  -0.0138257
   68   0.0012415  -0.0028031  -0.0012681   0.0003375  -0.0190466   0.0169861
   69  -0.0015085  -0.0055762  -0.0014172   0.0004803  -0.0084332   0.0072231
   70  -0.3186849   0.0427366   0.3038593   0.0133049   0.0058724   0.0283349
   71   0.0434755  -0.0817137  -0.0870807  -0.0020031  -0.0119599  -0.0287243
   72   0.3023715  -0.0870995  -0.5151066   0.0159198  -0.0185857  -0.0155093
   73   0.3289052  -0.0478662  -0.3527940   0.0000770  -0.0021019  -0.0037984
   74  -0.0478662   0.0492359   0.1063920   0.0012216   0.0003165   0.0008367
   75  -0.3527940   0.1063920   0.5705517  -0.0098446   0.0052356  -0.0080521
   76   0.0000770   0.0012216  -0.0098446   0.5340990   0.1014895   0.0097330
   77  -0.0021019   0.0003165   0.0052356   0.1014895   0.4897335   0.0169286
   78  -0.0037984   0.0008367  -0.0080521   0.0097330   0.0169286   0.5308782
   79   0.0007026  -0.0001788   0.0028692  -0.0745726  -0.0377746  -0.0636304
   80  -0.0000805   0.0001095  -0.0024190  -0.0370043  -0.0979995  -0.0915808
   81  -0.0000648   0.0000339  -0.0011097  -0.0616072  -0.0890796  -0.2168649
   82   0.0008699   0.0007621  -0.0001549  -0.1048102   0.0045228  -0.0143663
   83   0.0018412  -0.0005704  -0.0031337   0.0327201  -0.1462111   0.0797712
   84  -0.0000715  -0.0006879   0.0045845  -0.0373592   0.0727256  -0.1381838
   85   0.0008550   0.0002522   0.0001062  -0.2323689  -0.1138501   0.0406728
   86   0.0000025  -0.0001401  -0.0000612  -0.1081687  -0.1106647   0.0189885
   87  -0.0007679  -0.0002889   0.0001993   0.0337328   0.0161315  -0.0575418
   88  -0.0014457  -0.0001464   0.0013947   0.0141987   0.0043853  -0.0019794
   89  -0.0003948   0.0002092   0.0006423  -0.0251975  -0.0225270   0.0136087
   90   0.0006922   0.0003488  -0.0011205   0.0232830   0.0200390  -0.0115996
   91  -0.0295035  -0.0016243   0.0281818  -0.0014129   0.0008108  -0.0007934
   92   0.0029422   0.0201364  -0.0003097  -0.0008130   0.0004936   0.0017887
   93   0.0458903   0.0031506  -0.0035708  -0.0016049   0.0000968  -0.0000748
           79          80          81          82          83          84
    1   0.0015376  -0.0012190  -0.0016828   0.0012278  -0.0017798   0.0000732
    2   0.0005064   0.0003099   0.0002824  -0.0007355  -0.0008070   0.0003224
    3   0.0012325  -0.0000823  -0.0001574  -0.0005300  -0.0008174   0.0002078
    4  -0.0003780   0.0005159   0.0011935  -0.0000722   0.0002739   0.0006744
    5  -0.0002848   0.0006027   0.0006128  -0.0000559   0.0001875   0.0000828
    6  -0.0005707   0.0006414   0.0006499   0.0000346   0.0003223   0.0002059
    7  -0.0003495   0.0002320   0.0000733   0.0014196   0.0018596  -0.0021608
    8   0.0003084  -0.0000292   0.0004513  -0.0050067  -0.0063425   0.0038966
    9   0.0000796   0.0000689  -0.0000916   0.0002380   0.0009383  -0.0005277
   10   0.0000386  -0.0000715  -0.0001399  -0.0002782  -0.0005339  -0.0001606
   11   0.0000412  -0.0001127  -0.0001288   0.0003286   0.0003913  -0.0001887
   12  -0.0000888   0.0000988   0.0001519   0.0001271   0.0001134   0.0001794
   13   0.0005692  -0.0002673   0.0010371  -0.0160007  -0.0093146   0.0082250
   14  -0.0001911  -0.0000888  -0.0001369  -0.0046101   0.0054078  -0.0000741
   15  -0.0000157  -0.0000390   0.0004383   0.0052780   0.0013190   0.0028488
   16   0.0000347  -0.0000070  -0.0001322  -0.0032009  -0.0000663  -0.0006334
   17  -0.0000495   0.0000260   0.0000117   0.0010843   0.0005931  -0.0005878
   18  -0.0000072   0.0000233   0.0000098  -0.0007340  -0.0001337   0.0001259
   19   0.0000167  -0.0000131   0.0000339  -0.0006982  -0.0008107   0.0004821
   20  -0.0000785   0.0000933  -0.0000447   0.0014678   0.0017852  -0.0009896
   21  -0.0000125  -0.0000204  -0.0000801   0.0001361  -0.0001527   0.0000676
   22  -0.0000250   0.0000197   0.0000466   0.0000984   0.0001515   0.0000228
   23  -0.0000132   0.0000170   0.0000346  -0.0000306  -0.0000682   0.0000801
   24  -0.0000071   0.0000124   0.0000337   0.0000034   0.0000857   0.0000354
   25  -0.0000075   0.0000277  -0.0000048   0.0001733   0.0004328  -0.0002275
   26  -0.0000058   0.0000036  -0.0000069   0.0000171   0.0002022  -0.0001048
   27  -0.0000009  -0.0000009   0.0000224  -0.0000287  -0.0001666   0.0000880
   28  -0.0000005  -0.0000101   0.0000306  -0.0002258  -0.0001599   0.0001256
   29   0.0000431  -0.0000111   0.0000185  -0.0004989  -0.0005582   0.0003579
   30   0.0000189  -0.0000102  -0.0000006  -0.0001782   0.0001214  -0.0000758
   31   0.0000065  -0.0000056  -0.0000120  -0.0000037  -0.0000296  -0.0000049
   32  -0.0000055   0.0000016   0.0000101   0.0000405   0.0000325  -0.0000024
   33  -0.0000073   0.0000144   0.0000204   0.0000246   0.0000150   0.0000322
   34   0.0000019  -0.0000028   0.0000014  -0.0000299  -0.0000798   0.0000380
   35  -0.0000257   0.0000050  -0.0000124   0.0002428   0.0003201  -0.0001946
   36  -0.0000026   0.0000007  -0.0000053   0.0000266  -0.0001192   0.0000294
   37  -0.0000026   0.0000008  -0.0000034   0.0000054   0.0001036  -0.0000470
   38   0.0000032   0.0000000  -0.0000046  -0.0000413   0.0000561  -0.0000232
   39  -0.0000011  -0.0000000   0.0000039   0.0000200  -0.0000484   0.0000192
   40   0.0000138  -0.0000015   0.0000039  -0.0001441  -0.0001197   0.0000878
   41  -0.0000046  -0.0000014   0.0000023   0.0000439   0.0000012  -0.0000147
   42   0.0000016  -0.0000017   0.0000002  -0.0000205   0.0000021   0.0000029
   43  -0.0000030   0.0000034   0.0000060   0.0000097   0.0000059   0.0000064
   44   0.0000025   0.0000037   0.0000052  -0.0000254  -0.0000260   0.0000270
   45   0.0000024   0.0000035   0.0000072  -0.0000279   0.0000270   0.0000170
   46   0.0000223  -0.0000036   0.0000213  -0.0000268  -0.0000814   0.0000252
   47  -0.0001037   0.0000002  -0.0000025  -0.0000492  -0.0002577   0.0001425
   48  -0.0000267   0.0000079  -0.0000304   0.0002134  -0.0001330  -0.0000862
   49   0.0000399   0.0000039  -0.0000073  -0.0000585   0.0002314  -0.0000913
   50  -0.0000044  -0.0000031  -0.0000006   0.0001090   0.0000586  -0.0000524
   51   0.0000048  -0.0000045   0.0000055  -0.0000365  -0.0000626   0.0000506
   52  -0.0000282   0.0000363   0.0000438   0.0000065   0.0000651   0.0000300
   53   0.0000024   0.0000172   0.0000138  -0.0000448   0.0000500   0.0000173
   54  -0.0000038   0.0000204   0.0000312  -0.0000315   0.0000420   0.0000501
   55   0.0001551   0.0000646   0.0001357   0.0000606   0.0014627  -0.0004267
   56   0.0001160  -0.0000013   0.0000472   0.0001002   0.0006152  -0.0002652
   57  -0.0001022   0.0001949   0.0004723  -0.0001971   0.0001168   0.0002062
   58   0.0000118  -0.0000047  -0.0000044  -0.0000516  -0.0002052   0.0000891
   59  -0.0000188  -0.0000373  -0.0000224  -0.0000150   0.0005456  -0.0002456
   60   0.0000384  -0.0000229  -0.0000611   0.0000709  -0.0003544   0.0000683
   61   0.0000501  -0.0001522  -0.0002228  -0.0000019  -0.0001984  -0.0000846
   62  -0.0000951   0.0001229   0.0001960   0.0000149   0.0000603   0.0001247
   63  -0.0000216   0.0000403   0.0000491   0.0000121   0.0000583   0.0000390
   64   0.0043277  -0.0061926  -0.0030831  -0.0015981   0.0104363  -0.0037012
   65   0.0137536  -0.0084171  -0.0099295   0.0220015  -0.0270706   0.0044431
   66   0.0218523  -0.0174120  -0.0108272  -0.0190628   0.0192943   0.0102277
   67   0.0006947  -0.0007754   0.0004538  -0.0029718   0.0051362   0.0019304
   68  -0.0008633   0.0005073  -0.0007703   0.0048013  -0.0040144  -0.0021956
   69  -0.0007117   0.0004340  -0.0000880   0.0014927  -0.0017851   0.0005432
   70  -0.0051550   0.0043756   0.0020422  -0.0020078  -0.0020619  -0.0037961
   71   0.0026841  -0.0020621  -0.0009095  -0.0032580   0.0034937   0.0018010
   72  -0.0021501   0.0009454   0.0023068  -0.0021768   0.0072251  -0.0057204
   73   0.0007026  -0.0000805  -0.0000648   0.0008699   0.0018412  -0.0000715
   74  -0.0001788   0.0001095   0.0000339   0.0007621  -0.0005704  -0.0006879
   75   0.0028692  -0.0024190  -0.0011097  -0.0001549  -0.0031337   0.0045845
   76  -0.0745726  -0.0370043  -0.0616072  -0.1048102   0.0327201  -0.0373592
   77  -0.0377746  -0.0979995  -0.0890796   0.0045228  -0.1462111   0.0727256
   78  -0.0636304  -0.0915808  -0.2168649  -0.0143663   0.0797712  -0.1381838
   79   0.0805302   0.0317615   0.0746929  -0.0001623   0.0037391  -0.0125344
   80   0.0317615   0.1044316   0.0905345   0.0129075   0.0066166   0.0319445
   81   0.0746929   0.0905345   0.2457370  -0.0114037   0.0084177  -0.0272568
   82  -0.0001623   0.0129075  -0.0114037   0.4610345   0.1408980  -0.0385986
   83   0.0037391   0.0066166   0.0084177   0.1408980   0.3199445  -0.1922313
   84  -0.0125344   0.0319445  -0.0272568  -0.0385986  -0.1922313   0.2118639
   85  -0.0077294  -0.0049041   0.0011076   0.0120380   0.0061915  -0.0021022
   86  -0.0132886  -0.0062329   0.0011163  -0.0201359  -0.0237781   0.0161855
   87  -0.0225446  -0.0136428   0.0061966   0.0204865   0.0229095  -0.0107836
   88  -0.0008414   0.0010553  -0.0023931  -0.3458751  -0.1904238   0.0892107
   89   0.0000551   0.0017679  -0.0009457  -0.1553674  -0.1300321   0.0655905
   90   0.0012172  -0.0001752   0.0004340   0.0590737   0.0581466  -0.0491555
   91   0.0005015  -0.0002888  -0.0001620   0.0012741   0.0003157   0.0009793
   92  -0.0000307   0.0003606   0.0002059   0.0005324  -0.0006254   0.0001164
   93   0.0004294   0.0004265   0.0000028   0.0003099   0.0002124   0.0002970
           85          86          87          88          89          90
    1  -0.0008453   0.0013928  -0.0000956   0.0006248   0.0014942  -0.0005841
    2   0.0037610  -0.0020442  -0.0022047   0.0004295   0.0005186   0.0005753
    3   0.0017426  -0.0027152  -0.0007089  -0.0004707   0.0001803   0.0007460
    4   0.0003928   0.0000217   0.0002291  -0.0000685  -0.0001430  -0.0002036
    5   0.0001134  -0.0000490   0.0001807   0.0000617  -0.0000999   0.0000077
    6   0.0001843   0.0001547   0.0003522  -0.0001527  -0.0000657  -0.0003822
    7  -0.0000656   0.0007331  -0.0000988  -0.0044319   0.0027827   0.0011898
    8   0.0005021  -0.0009298   0.0002181   0.0106056   0.0041794  -0.0026147
    9  -0.0004164   0.0002988   0.0001180  -0.0003376  -0.0004581  -0.0000293
   10  -0.0000472  -0.0000313   0.0000175   0.0006668   0.0003126   0.0002635
   11  -0.0000517   0.0000403  -0.0000351  -0.0008332  -0.0003492  -0.0000564
   12   0.0000722   0.0000075   0.0000188  -0.0001765  -0.0001338  -0.0000946
   13   0.0005106  -0.0013070   0.0007272  -0.0011255  -0.0004976  -0.0039456
   14  -0.0003151   0.0005767  -0.0003401  -0.0037585  -0.0108841   0.0022543
   15   0.0001317  -0.0001015   0.0001812  -0.0008870   0.0013208  -0.0051761
   16  -0.0000569   0.0000704  -0.0000669   0.0025187  -0.0024966   0.0031299
   17   0.0000190   0.0000789   0.0000296  -0.0024830  -0.0001426   0.0006970
   18   0.0000139   0.0000499   0.0000145   0.0007628   0.0002677  -0.0000970
   19   0.0000615  -0.0001148   0.0000230   0.0012554   0.0005410  -0.0003987
   20  -0.0001244   0.0002862  -0.0000604  -0.0028282  -0.0013762   0.0007379
   21   0.0000936  -0.0001479  -0.0000295  -0.0001917  -0.0001017   0.0000322
   22   0.0000033   0.0000175   0.0000105  -0.0001965  -0.0001375  -0.0000180
   23   0.0000110  -0.0000036   0.0000079   0.0000801   0.0000292  -0.0000353
   24  -0.0000046   0.0000150   0.0000033  -0.0000087  -0.0000390  -0.0000445
   25  -0.0000693   0.0000921  -0.0000017  -0.0003892  -0.0001951   0.0000961
   26  -0.0000502   0.0000495   0.0000031  -0.0000983  -0.0000562   0.0000243
   27   0.0000273  -0.0000180   0.0000104   0.0000967   0.0000468  -0.0000275
   28   0.0000712  -0.0000666   0.0000073   0.0004388   0.0002248  -0.0001245
   29   0.0000089  -0.0000627  -0.0000069   0.0009593   0.0003964  -0.0002558
   30  -0.0000751   0.0000323   0.0000440   0.0001661   0.0000028   0.0000283
   31  -0.0000028  -0.0000028  -0.0000007   0.0000184   0.0000174   0.0000050
   32   0.0000082   0.0000030  -0.0000006  -0.0000684  -0.0000200   0.0000097
   33   0.0000151  -0.0000052  -0.0000061  -0.0000380  -0.0000200  -0.0000063
   34   0.0000098  -0.0000122   0.0000014   0.0000979   0.0000577  -0.0000302
   35  -0.0000016   0.0000341  -0.0000072  -0.0005333  -0.0002007   0.0001469
   36   0.0000240  -0.0000142  -0.0000093   0.0000307   0.0000379  -0.0000046
   37  -0.0000127   0.0000098   0.0000018  -0.0000665  -0.0000426   0.0000226
   38  -0.0000207   0.0000068   0.0000062   0.0000249  -0.0000144   0.0000045
   39   0.0000111  -0.0000042  -0.0000021  -0.0000038   0.0000163  -0.0000033
   40  -0.0000093  -0.0000171   0.0000030   0.0002693   0.0000794  -0.0000699
   41   0.0000130   0.0000008   0.0000013  -0.0000564  -0.0000043   0.0000114
   42  -0.0000051   0.0000020   0.0000027   0.0000276   0.0000041  -0.0000086
   43   0.0000037   0.0000011   0.0000005  -0.0000146  -0.0000057  -0.0000022
   44  -0.0000019  -0.0000036   0.0000000   0.0000486   0.0000148  -0.0000153
   45  -0.0000076   0.0000017   0.0000017   0.0000265  -0.0000109  -0.0000172
   46  -0.0001132   0.0000745   0.0000809   0.0000937   0.0000221  -0.0000311
   47   0.0004819  -0.0002773  -0.0002134   0.0000491   0.0001564  -0.0000301
   48   0.0000205   0.0000133  -0.0000367  -0.0001782  -0.0000159   0.0000615
   49  -0.0001951   0.0001063   0.0000700   0.0000077  -0.0000871   0.0000150
   50  -0.0000261   0.0000240   0.0000161  -0.0001619  -0.0000441   0.0000375
   51  -0.0000114   0.0000043   0.0000067   0.0000834   0.0000290  -0.0000254
   52   0.0000045   0.0000046   0.0000018  -0.0000428  -0.0000298  -0.0000121
   53  -0.0000258   0.0000041   0.0000018   0.0000335  -0.0000241  -0.0000068
   54  -0.0000132   0.0000091   0.0000109   0.0000291  -0.0000131  -0.0000303
   55  -0.0008497   0.0006135   0.0005296  -0.0007915  -0.0003652   0.0000907
   56  -0.0009730   0.0004654   0.0003942  -0.0001626  -0.0002469   0.0000634
   57   0.0001661   0.0000891   0.0003141   0.0003355   0.0000232  -0.0002691
   58   0.0000074  -0.0000307   0.0000063   0.0001700   0.0000191  -0.0000343
   59   0.0000547  -0.0000153  -0.0000016  -0.0004582  -0.0001233   0.0001109
   60  -0.0000872   0.0000316   0.0000099   0.0002232   0.0000814  -0.0000447
   61  -0.0000575  -0.0000136  -0.0000452   0.0001440   0.0000674   0.0000551
   62   0.0000784   0.0000226   0.0000619  -0.0000345  -0.0000187  -0.0001008
   63   0.0000493  -0.0000201  -0.0000221  -0.0000649  -0.0000079  -0.0000028
   64  -0.0203280   0.0189897   0.0116344   0.0015803  -0.0008867  -0.0009767
   65  -0.0087079   0.0086560   0.0051071   0.0022318   0.0002257  -0.0002403
   66   0.0030822  -0.0035409  -0.0024603  -0.0007968  -0.0005341   0.0014802
   67   0.0002106   0.0003554  -0.0009781  -0.0007469  -0.0001964   0.0002755
   68   0.0001408   0.0015837   0.0003916   0.0002623   0.0009200  -0.0003403
   69  -0.0004402   0.0002054   0.0010615   0.0001775  -0.0001494  -0.0002149
   70  -0.0012002   0.0003862   0.0019946   0.0014316  -0.0002130  -0.0011657
   71  -0.0012409   0.0005013   0.0013177  -0.0007350  -0.0020584  -0.0004097
   72  -0.0015016   0.0000281   0.0002388  -0.0015763  -0.0014053   0.0014218
   73   0.0008550   0.0000025  -0.0007679  -0.0014457  -0.0003948   0.0006922
   74   0.0002522  -0.0001401  -0.0002889  -0.0001464   0.0002092   0.0003488
   75   0.0001062  -0.0000612   0.0001993   0.0013947   0.0006423  -0.0011205
   76  -0.2323689  -0.1081687   0.0337328   0.0141987  -0.0251975   0.0232830
   77  -0.1138501  -0.1106647   0.0161315   0.0043853  -0.0225270   0.0200390
   78   0.0406728   0.0189885  -0.0575418  -0.0019794   0.0136087  -0.0115996
   79  -0.0077294  -0.0132886  -0.0225446  -0.0008414   0.0000551   0.0012172
   80  -0.0049041  -0.0062329  -0.0136428   0.0010553   0.0017679  -0.0001752
   81   0.0011076   0.0011163   0.0061966  -0.0023931  -0.0009457   0.0004340
   82   0.0120380  -0.0201359   0.0204865  -0.3458751  -0.1553674   0.0590737
   83   0.0061915  -0.0237781   0.0229095  -0.1904238  -0.1300321   0.0581466
   84  -0.0021022   0.0161855  -0.0107836   0.0892107   0.0655905  -0.0491555
   85   0.2482891   0.1163540  -0.0417957   0.0006424   0.0018873  -0.0017456
   86   0.1163540   0.1342002  -0.0331864   0.0039813  -0.0022631   0.0026262
   87  -0.0417957  -0.0331864   0.0656827  -0.0027469   0.0035322  -0.0024161
   88   0.0006424   0.0039813  -0.0027469   0.3324384   0.1787057  -0.0802328
   89   0.0018873  -0.0022631   0.0035322   0.1787057   0.1620844  -0.0815307
   90  -0.0017456   0.0026262  -0.0024161  -0.0802328  -0.0815307   0.0664543
   91   0.0008513  -0.0000170  -0.0004163  -0.0005606  -0.0000100   0.0001660
   92   0.0004163  -0.0000693  -0.0003222  -0.0001323  -0.0000166  -0.0000301
   93   0.0006854  -0.0000445  -0.0004507  -0.0003294   0.0000473   0.0001120
           91          92          93
    1   0.0019125  -0.0002416   0.0010058
    2  -0.0001832   0.0009914  -0.0018714
    3  -0.0023331  -0.0022904  -0.0051763
    4  -0.0009247  -0.0005966  -0.0018612
    5  -0.0003273  -0.0002159  -0.0004567
    6  -0.0002322   0.0000594  -0.0001714
    7  -0.0001956   0.0005591   0.0001133
    8   0.0006175   0.0005894   0.0003673
    9   0.0005552  -0.0003360  -0.0005555
   10   0.0001570  -0.0001385  -0.0000734
   11   0.0000553  -0.0000965  -0.0002565
   12  -0.0002217   0.0003410   0.0001879
   13   0.0004126   0.0001287   0.0001506
   14  -0.0005153  -0.0000841  -0.0000765
   15  -0.0001079   0.0001196   0.0001950
   16  -0.0000158  -0.0000173  -0.0000244
   17   0.0000600  -0.0000364  -0.0000470
   18  -0.0000158  -0.0000134  -0.0000205
   19   0.0001406  -0.0000258   0.0000351
   20  -0.0001171   0.0000451  -0.0001395
   21  -0.0000901   0.0001152   0.0001886
   22  -0.0000468   0.0000493   0.0000747
   23  -0.0000069   0.0000320   0.0000565
   24  -0.0000687   0.0000257   0.0000356
   25  -0.0000633  -0.0000182  -0.0000948
   26  -0.0000384  -0.0000260  -0.0000347
   27   0.0000466   0.0000205   0.0000447
   28   0.0000434  -0.0000114   0.0000549
   29  -0.0000146   0.0000535  -0.0000427
   30   0.0000012  -0.0000433  -0.0001029
   31   0.0000220   0.0000041  -0.0000275
   32  -0.0000076   0.0000012   0.0000197
   33  -0.0000194  -0.0000002   0.0000462
   34   0.0000144   0.0000112  -0.0000050
   35   0.0000105  -0.0000329   0.0000129
   36   0.0000014   0.0000219   0.0000254
   37  -0.0000101  -0.0000194  -0.0000031
   38  -0.0000204  -0.0000141  -0.0000089
   39   0.0000159   0.0000103   0.0000026
   40  -0.0000254   0.0000091  -0.0000083
   41   0.0000221   0.0000033   0.0000061
   42  -0.0000024  -0.0000018  -0.0000040
   43  -0.0000026  -0.0000009   0.0000114
   44  -0.0000085   0.0000011   0.0000030
   45  -0.0000136  -0.0000053   0.0000045
   46   0.0000366   0.0000093  -0.0000825
   47   0.0001060   0.0000643   0.0002130
   48  -0.0000343  -0.0000295   0.0000925
   49  -0.0000908  -0.0000596  -0.0001016
   50   0.0000253   0.0000013   0.0000100
   51   0.0000209   0.0000212   0.0000228
   52  -0.0000030  -0.0000142   0.0000939
   53  -0.0000368  -0.0000243   0.0000315
   54  -0.0000166  -0.0000116   0.0000545
   55   0.0000506  -0.0003234   0.0004017
   56  -0.0000506  -0.0000350  -0.0005306
   57   0.0001453   0.0000098  -0.0001371
   58  -0.0000284   0.0000529  -0.0000431
   59   0.0000091  -0.0000341   0.0000614
   60  -0.0001114  -0.0000031   0.0000460
   61   0.0000632   0.0001940  -0.0001999
   62  -0.0001089  -0.0000916   0.0003115
   63   0.0000440  -0.0000466   0.0000741
   64  -0.0098730  -0.0126101  -0.0241626
   65  -0.0053127   0.0117916  -0.0132158
   66   0.0023023  -0.0040788   0.0029750
   67  -0.0001043  -0.0009859   0.0008344
   68   0.0004543  -0.0006772   0.0015382
   69  -0.0003540  -0.0034194   0.0016556
   70  -0.2439754  -0.0516445  -0.0245299
   71  -0.0565731  -0.0748253  -0.0055084
   72  -0.0305276  -0.0075826  -0.0595950
   73  -0.0295035   0.0029422   0.0458903
   74  -0.0016243   0.0201364   0.0031506
   75   0.0281818  -0.0003097  -0.0035708
   76  -0.0014129  -0.0008130  -0.0016049
   77   0.0008108   0.0004936   0.0000968
   78  -0.0007934   0.0017887  -0.0000748
   79   0.0005015  -0.0000307   0.0004294
   80  -0.0002888   0.0003606   0.0004265
   81  -0.0001620   0.0002059   0.0000028
   82   0.0012741   0.0005324   0.0003099
   83   0.0003157  -0.0006254   0.0002124
   84   0.0009793   0.0001164   0.0002970
   85   0.0008513   0.0004163   0.0006854
   86  -0.0000170  -0.0000693  -0.0000445
   87  -0.0004163  -0.0003222  -0.0004507
   88  -0.0005606  -0.0001323  -0.0003294
   89  -0.0000100  -0.0000166   0.0000473
   90   0.0001660  -0.0000301   0.0001120
   91   0.2813567   0.0627746   0.0030607
   92   0.0627746   0.0423399   0.0156687
   93   0.0030607   0.0156687   0.0637961
 Gradient time:  CPU 20404.18 s  wall 3527.32 s
 **********************************************************************
 **                                                                  **
 **                       VIBRATIONAL ANALYSIS                       **
 **                       --------------------                       **
 **                                                                  **
 **        VIBRATIONAL FREQUENCIES (CM**-1) AND NORMAL MODES         **
 **     FORCE CONSTANTS (mDYN/ANGSTROM) AND REDUCED MASSES (AMU)     **
 **                  INFRARED INTENSITIES (KM/MOL)                   **
 **                                                                  **
 **********************************************************************


 Mode:                 1                      2                      3
 Frequency:        48.97                  72.67                  98.40
 Force Cnst:      0.0071                 0.0103                 0.0341
 Red. Mass:       5.0024                 3.2985                 5.9718
 IR Active:          YES                    YES                    YES
 IR Intens:        1.702                  2.579                  4.960
 Raman Active:       YES                    YES                    YES
               X      Y      Z        X      Y      Z        X      Y      Z
 C         -0.014  0.022  0.070   -0.028  0.035  0.046    0.029 -0.004  0.056
 H         -0.022 -0.022  0.094   -0.110  0.096  0.022    0.026  0.036  0.037
 C         -0.030  0.085  0.123   -0.014 -0.009  0.010    0.021 -0.044  0.013
 H         -0.111  0.176  0.097   -0.033 -0.039  0.028    0.032 -0.094  0.036
 O          0.030  0.111  0.278   -0.009 -0.002 -0.011   -0.012 -0.059 -0.048
 H          0.088  0.186  0.378   -0.061 -0.042 -0.073   -0.022 -0.083 -0.076
 C         -0.005  0.019  0.049   -0.006 -0.020 -0.046    0.015 -0.018  0.003
 H          0.074 -0.033  0.069    0.037  0.035 -0.081    0.022  0.005 -0.011
 H         -0.030  0.048  0.066   -0.018 -0.073 -0.098    0.004 -0.037 -0.018
 C         -0.052 -0.013 -0.068   -0.043 -0.050 -0.006    0.014 -0.020  0.017
 H         -0.161  0.013 -0.070   -0.140 -0.142  0.050   -0.023 -0.055  0.038
 C         -0.018 -0.082 -0.198   -0.014 -0.093 -0.167    0.024 -0.026 -0.055
 H         -0.066 -0.065 -0.202   -0.042 -0.208 -0.281    0.003 -0.072 -0.104
 H         -0.064 -0.111 -0.301   -0.059 -0.130 -0.108    0.013 -0.036 -0.032
 H          0.105 -0.131 -0.194    0.086  0.022 -0.242    0.065  0.024 -0.087
 C         -0.004 -0.015 -0.051   -0.009  0.071  0.120    0.042  0.018  0.064
 H         -0.027 -0.029 -0.100   -0.011  0.065  0.205    0.047  0.020  0.089
 H          0.066 -0.030 -0.056    0.012  0.181  0.067    0.055  0.057  0.045
 C         -0.020  0.016  0.020   -0.010  0.048  0.183    0.040  0.004  0.105
 H          0.004  0.014  0.028   -0.002  0.139  0.263    0.057  0.038  0.140
 H         -0.064  0.025  0.023   -0.015 -0.060  0.246    0.032 -0.044  0.130
 C         -0.007  0.013  0.034   -0.010 -0.015 -0.052    0.044 -0.045  0.084
 H         -0.040  0.069  0.103   -0.009 -0.085 -0.141    0.044  0.007  0.146
 C          0.069 -0.089  0.048    0.071  0.080 -0.123    0.003 -0.067  0.110
 O          0.100 -0.075  0.068    0.149  0.062 -0.066   -0.170  0.433 -0.099
 C         -0.055  0.047 -0.124   -0.058 -0.105  0.004    0.012 -0.012 -0.019
 H         -0.126  0.140 -0.142   -0.122 -0.225  0.084    0.019  0.135 -0.089
 O         -0.006 -0.046 -0.247   -0.017  0.012  0.116   -0.031 -0.164 -0.166
 H         -0.061  0.053 -0.134   -0.063 -0.147 -0.124    0.037 -0.013  0.076
 H         -0.010  0.018 -0.131   -0.003  0.007  0.153   -0.053 -0.143 -0.200
 H          0.089 -0.172  0.037    0.054  0.157 -0.233    0.113 -0.534  0.326
 TransDip  -0.013  0.028  0.029   -0.033 -0.030 -0.026    0.023 -0.052  0.043

 Mode:                 4                      5                      6
 Frequency:       141.79                 164.48                 177.61
 Force Cnst:      0.0315                 0.0404                 0.0814
 Red. Mass:       2.6605                 2.5359                 4.3818
 IR Active:          YES                    YES                    YES
 IR Intens:        0.475                  6.450                  6.677
 Raman Active:       YES                    YES                    YES
               X      Y      Z        X      Y      Z        X      Y      Z
 C          0.009  0.004  0.037    0.028 -0.058  0.021   -0.009  0.031  0.034
 H          0.021 -0.006  0.041    0.048 -0.058  0.019    0.071  0.043  0.019
 C          0.032 -0.011  0.036   -0.018 -0.056  0.013   -0.058 -0.022 -0.039
 H          0.184 -0.084  0.042   -0.077 -0.042  0.018   -0.152 -0.053 -0.004
 O         -0.078 -0.071 -0.152   -0.026 -0.066  0.087   -0.017  0.009 -0.018
 H         -0.052 -0.097 -0.166    0.018 -0.003  0.169   -0.059 -0.030 -0.076
 C         -0.006  0.050  0.188   -0.015 -0.043 -0.081   -0.038 -0.063 -0.168
 H         -0.064 -0.099  0.276    0.021  0.031 -0.126    0.030  0.025 -0.224
 H          0.020  0.175  0.310   -0.050 -0.101 -0.147   -0.062 -0.142 -0.248
 C         -0.023  0.042  0.008    0.011 -0.025 -0.011   -0.024 -0.060 -0.093
 H         -0.112  0.156 -0.041    0.053 -0.075  0.010    0.118 -0.041 -0.116
 C          0.010 -0.049 -0.072   -0.016  0.065  0.007   -0.074  0.019  0.147
 H         -0.072  0.149  0.072   -0.005 -0.046 -0.088    0.035  0.030  0.202
 H         -0.028 -0.061 -0.396    0.032  0.092  0.189   -0.011  0.058  0.287
 H          0.162 -0.317  0.037   -0.100  0.234 -0.063   -0.293  0.041  0.173
 C          0.017 -0.065 -0.072    0.024  0.003  0.025   -0.049 -0.098 -0.140
 H         -0.013 -0.080 -0.210    0.057  0.024  0.069   -0.094 -0.126 -0.225
 H          0.105 -0.173 -0.038   -0.007  0.046  0.012    0.040 -0.160 -0.127
 C         -0.008 -0.015  0.002    0.035 -0.049  0.015   -0.070 -0.015 -0.043
 H          0.015 -0.009  0.016    0.046 -0.054  0.015   -0.044 -0.009 -0.027
 H         -0.067 -0.007  0.007    0.050 -0.050  0.014   -0.163  0.005 -0.039
 C          0.002  0.037  0.026    0.005  0.019  0.009    0.001  0.030  0.088
 H         -0.015  0.016 -0.004   -0.037 -0.050 -0.086   -0.000  0.057  0.121
 C          0.030  0.089 -0.005   -0.044  0.212 -0.060    0.151 -0.019  0.067
 O          0.098  0.015  0.055    0.020 -0.000  0.022    0.261  0.158  0.110
 C          0.008  0.044  0.029    0.075  0.073  0.049   -0.056  0.006  0.021
 H          0.048  0.124 -0.023    0.194  0.248 -0.078   -0.117  0.002  0.046
 O         -0.078 -0.033 -0.024   -0.065 -0.093 -0.091   -0.037  0.010  0.019
 H          0.035  0.036  0.120    0.109  0.104  0.263   -0.051 -0.025 -0.034
 H         -0.102 -0.037 -0.108   -0.115 -0.036 -0.137   -0.033  0.011  0.033
 H          0.006  0.202 -0.094   -0.127  0.574 -0.196    0.201 -0.214 -0.024
 TransDip  -0.006  0.019 -0.009   -0.014  0.080  0.006   -0.054 -0.053 -0.034

 Mode:                 7                      8                      9
 Frequency:       194.01                 210.18                 236.08
 Force Cnst:      0.0857                 0.0305                 0.0759
 Red. Mass:       3.8652                 1.1699                 2.3102
 IR Active:          YES                    YES                    YES
 IR Intens:        2.263                  0.146                  0.365
 Raman Active:       YES                    YES                    YES
               X      Y      Z        X      Y      Z        X      Y      Z
 C         -0.023 -0.100  0.066   -0.001 -0.012 -0.007   -0.010  0.069  0.063
 H         -0.043 -0.086  0.060    0.013 -0.036  0.004   -0.070  0.121  0.043
 C         -0.041 -0.116  0.048    0.006  0.003  0.010    0.023  0.017  0.027
 H         -0.033 -0.144  0.059    0.051 -0.000  0.004    0.013 -0.018  0.042
 O         -0.019 -0.101  0.004   -0.019 -0.012 -0.026    0.063  0.051 -0.024
 H          0.007 -0.123 -0.005   -0.007 -0.011 -0.019    0.030 -0.018 -0.107
 C         -0.086 -0.058  0.046   -0.006  0.013  0.071    0.030 -0.015  0.021
 H         -0.099 -0.089  0.065   -0.033 -0.052  0.110    0.051 -0.079  0.054
 H         -0.127 -0.014  0.071    0.010  0.068  0.126    0.018  0.042  0.069
 C         -0.038  0.006 -0.015   -0.009  0.012  0.019    0.037 -0.003 -0.073
 H         -0.029  0.021 -0.023   -0.041  0.026  0.015    0.087  0.077 -0.117
 C         -0.089  0.209 -0.075   -0.003  0.004 -0.036    0.014  0.048  0.048
 H         -0.279  0.337 -0.038    0.127 -0.431 -0.371    0.106 -0.061 -0.012
 H          0.073  0.338 -0.195   -0.061 -0.068  0.485    0.043  0.058  0.273
 H         -0.112  0.163 -0.047   -0.064  0.499 -0.275   -0.137  0.197 -0.002
 C          0.042 -0.039 -0.013   -0.004 -0.018 -0.005    0.058 -0.079 -0.132
 H          0.055 -0.027 -0.071   -0.003 -0.016 -0.036   -0.055 -0.149 -0.330
 H          0.097 -0.059 -0.013   -0.014 -0.055  0.013    0.296 -0.200 -0.116
 C          0.021 -0.079  0.087   -0.002 -0.014 -0.047   -0.016  0.054  0.140
 H          0.084 -0.041  0.143   -0.016 -0.055 -0.087    0.067  0.197  0.293
 H         -0.015 -0.136  0.125    0.019  0.034 -0.077   -0.197 -0.094  0.249
 C         -0.038 -0.044  0.007   -0.003  0.002  0.003   -0.003  0.001  0.006
 H         -0.146 -0.021  0.026   -0.011  0.016  0.020    0.025 -0.040 -0.044
 C         -0.000 -0.017 -0.018    0.013 -0.022  0.011   -0.044  0.061 -0.016
 O          0.014  0.037 -0.018    0.023  0.007  0.012   -0.084 -0.047 -0.022
 C          0.003  0.067 -0.071    0.002  0.017 -0.003   -0.066 -0.078 -0.012
 H         -0.043 -0.046  0.000    0.011  0.012 -0.004   -0.183 -0.106  0.043
 O          0.216  0.177 -0.028    0.001  0.023  0.006    0.008 -0.058 -0.025
 H         -0.082  0.152 -0.202    0.000  0.022  0.002   -0.073 -0.116 -0.134
 H          0.309  0.049  0.016    0.004  0.009 -0.011    0.019 -0.040  0.045
 H          0.003 -0.032 -0.045    0.024 -0.067  0.010   -0.081  0.207 -0.005
 TransDip   0.021 -0.043 -0.004    0.006 -0.009 -0.007   -0.005  0.009  0.016

 Mode:                10                     11                     12
 Frequency:       251.10                 282.65                 294.68
 Force Cnst:      0.1901                 0.1197                 0.1465
 Red. Mass:       5.1170                 2.5424                 2.8640
 IR Active:          YES                    YES                    YES
 IR Intens:        1.345                  4.029                  1.050
 Raman Active:       YES                    YES                    YES
               X      Y      Z        X      Y      Z        X      Y      Z
 C         -0.049  0.027 -0.004    0.021  0.018 -0.037   -0.015  0.035 -0.062
 H         -0.014 -0.001  0.007   -0.026  0.078 -0.063   -0.015  0.055 -0.072
 C         -0.061  0.059 -0.016   -0.030  0.035 -0.036    0.013  0.036 -0.051
 H         -0.053  0.049 -0.011   -0.025  0.070 -0.052    0.011  0.081 -0.069
 O          0.030  0.135 -0.090   -0.082  0.001  0.029    0.133  0.125 -0.042
 H         -0.037  0.003 -0.252   -0.023  0.096  0.150    0.261  0.116  0.008
 C         -0.064  0.030  0.022   -0.053  0.051  0.006    0.005 -0.105  0.063
 H         -0.083  0.025  0.027   -0.075 -0.004  0.039   -0.030 -0.181  0.110
 H         -0.035  0.032  0.034   -0.017  0.085  0.050    0.123 -0.062  0.145
 C         -0.095  0.015  0.029   -0.089  0.022 -0.032   -0.027 -0.111  0.058
 H         -0.128  0.005  0.037   -0.089  0.064 -0.053   -0.038 -0.133  0.070
 C         -0.085 -0.054  0.003   -0.085 -0.072  0.066   -0.092  0.149 -0.073
 H         -0.056 -0.073 -0.002    0.058 -0.113  0.088   -0.370  0.245 -0.101
 H         -0.136 -0.091 -0.005   -0.157 -0.131  0.151    0.131  0.323 -0.163
 H         -0.041 -0.063  0.001   -0.143 -0.076  0.078   -0.105  0.191 -0.092
 C         -0.101  0.032  0.030   -0.023 -0.012 -0.045   -0.022 -0.103  0.073
 H         -0.075  0.048  0.075   -0.025 -0.009 -0.138   -0.074 -0.139  0.069
 H         -0.175  0.050  0.034    0.093 -0.040 -0.051   -0.024 -0.120  0.080
 C         -0.061  0.033 -0.085   -0.023  0.005  0.123   -0.047 -0.002  0.005
 H         -0.116 -0.049 -0.176    0.003  0.185  0.287   -0.137  0.029 -0.002
 H         -0.017  0.137 -0.151   -0.112 -0.185  0.244   -0.029 -0.012  0.009
 C          0.004 -0.104  0.087    0.068 -0.010 -0.059    0.010  0.007 -0.028
 H          0.107 -0.183 -0.009    0.065  0.000 -0.046    0.049  0.011 -0.020
 C         -0.039  0.110  0.014    0.053 -0.071 -0.040    0.018 -0.041 -0.010
 O          0.027  0.029  0.077   -0.001 -0.031 -0.088    0.025  0.000 -0.014
 C          0.079 -0.117  0.082    0.189  0.066  0.030    0.062  0.009  0.047
 H          0.023 -0.084  0.089    0.422  0.141 -0.090    0.196  0.084 -0.038
 O          0.331 -0.185 -0.087    0.046 -0.002  0.023   -0.083 -0.057  0.031
 H          0.003 -0.020  0.025    0.207  0.141  0.287    0.096  0.022  0.219
 H          0.383 -0.202  0.033    0.004  0.014 -0.080   -0.154  0.033 -0.021
 H         -0.100  0.378 -0.117    0.080 -0.187  0.043    0.041 -0.136  0.009
 TransDip  -0.034 -0.007 -0.014    0.052  0.036  0.011   -0.028 -0.009  0.014

 Mode:                13                     14                     15
 Frequency:       353.26                 378.93                 392.42
 Force Cnst:      0.1028                 0.2015                 0.2086
 Red. Mass:       1.3987                 2.3817                 2.2990
 IR Active:          YES                    YES                    YES
 IR Intens:       37.539                 53.827                 12.585
 Raman Active:       YES                    YES                    YES
               X      Y      Z        X      Y      Z        X      Y      Z
 C         -0.028 -0.017 -0.073    0.104  0.073  0.052   -0.055 -0.009  0.184
 H         -0.026  0.044 -0.105    0.158  0.064  0.051   -0.109 -0.114  0.242
 C          0.010 -0.023 -0.076    0.026  0.029  0.006   -0.018 -0.032  0.167
 H          0.057  0.026 -0.104    0.034 -0.035  0.030   -0.023 -0.187  0.231
 O          0.014 -0.042 -0.023   -0.095 -0.061 -0.036    0.054  0.033 -0.106
 H          0.576  0.342  0.615    0.305  0.251  0.457    0.551  0.112  0.199
 C         -0.004  0.001  0.019    0.005  0.028 -0.030   -0.005  0.006 -0.028
 H         -0.063 -0.090  0.077    0.048  0.130 -0.090    0.137  0.144 -0.119
 H          0.010  0.083  0.094    0.062 -0.096 -0.125   -0.150 -0.099 -0.180
 C          0.014  0.026 -0.028   -0.062 -0.036  0.062    0.005  0.028 -0.030
 H          0.016  0.042 -0.035   -0.089 -0.055  0.074    0.013  0.029 -0.030
 C          0.023 -0.006  0.004   -0.087  0.007 -0.010    0.013 -0.005  0.005
 H          0.066 -0.014  0.015   -0.168  0.017 -0.035    0.061 -0.016  0.014
 H         -0.005 -0.027  0.018   -0.041  0.044 -0.036   -0.017 -0.028  0.022
 H          0.015 -0.018  0.012   -0.061  0.030 -0.026    0.002 -0.013  0.011
 C         -0.006  0.044 -0.019   -0.018 -0.080  0.042   -0.024  0.042 -0.032
 H          0.005  0.050  0.024   -0.021 -0.078 -0.052   -0.027  0.040 -0.021
 H         -0.012  0.086 -0.036   -0.005 -0.163  0.077   -0.026  0.044 -0.032
 C         -0.007  0.003  0.024   -0.006 -0.001 -0.029   -0.020  0.028 -0.029
 H          0.028  0.085  0.107   -0.097 -0.070 -0.123    0.032 -0.141 -0.155
 H         -0.011 -0.103  0.087   -0.009  0.118 -0.099   -0.030  0.204 -0.131
 C         -0.046 -0.025  0.009    0.137  0.090  0.019   -0.036 -0.045  0.006
 H         -0.009 -0.017  0.022    0.132  0.079  0.005   -0.103 -0.071 -0.032
 C         -0.043 -0.000  0.013    0.087  0.067  0.040    0.022 -0.046 -0.055
 O          0.027  0.034  0.058   -0.065 -0.038 -0.044   -0.002 -0.028 -0.080
 C         -0.032 -0.018  0.013   -0.009 -0.052 -0.052    0.033  0.029  0.031
 H         -0.051 -0.036  0.028   -0.236 -0.131  0.069    0.180  0.072 -0.043
 O          0.015 -0.007  0.007    0.021  0.003  0.002   -0.019 -0.002  0.019
 H         -0.049 -0.005 -0.020    0.021 -0.194 -0.287    0.021  0.111  0.184
 H          0.021 -0.046 -0.050    0.022 -0.008 -0.013   -0.054  0.006 -0.083
 H         -0.043  0.010 -0.055    0.066  0.136  0.178    0.035 -0.099 -0.035
 TransDip   0.136  0.071  0.123    0.185  0.094  0.111    0.077 -0.022  0.080

 Mode:                16                     17                     18
 Frequency:       424.49                 452.36                 459.81
 Force Cnst:      0.2960                 0.4417                 0.3002
 Red. Mass:       2.7878                 3.6641                 2.4099
 IR Active:          YES                    YES                    YES
 IR Intens:        1.855                  2.703                  2.210
 Raman Active:       YES                    YES                    YES
               X      Y      Z        X      Y      Z        X      Y      Z
 C          0.071 -0.058  0.010    0.038 -0.059  0.007   -0.027  0.090  0.038
 H          0.125 -0.102  0.027    0.060 -0.066  0.007   -0.031  0.128  0.018
 C          0.095 -0.034  0.028   -0.162  0.017 -0.032   -0.040 -0.016  0.006
 H          0.127 -0.052  0.027   -0.245  0.044 -0.024   -0.052 -0.031  0.015
 O          0.159 -0.019 -0.004   -0.026  0.179 -0.072   -0.085 -0.056  0.021
 H          0.059 -0.157 -0.186    0.208  0.135 -0.010   -0.111  0.004  0.069
 C          0.016  0.035  0.043   -0.151 -0.087  0.019   -0.000 -0.147  0.071
 H          0.035 -0.131  0.130   -0.225 -0.175  0.077    0.006 -0.467  0.249
 H         -0.015  0.166  0.151   -0.097  0.004  0.121    0.034  0.114  0.324
 C         -0.112  0.020 -0.126   -0.035 -0.023 -0.008    0.061 -0.122 -0.130
 H         -0.148  0.041 -0.131   -0.047 -0.064  0.015    0.091 -0.143 -0.118
 C         -0.169 -0.021  0.026   -0.045 -0.080  0.041    0.018 -0.001  0.015
 H         -0.040  0.011  0.108    0.107 -0.088  0.097    0.048  0.074  0.094
 H         -0.155 -0.015  0.125   -0.144 -0.157  0.072    0.127  0.078  0.081
 H         -0.346 -0.049  0.071   -0.074 -0.151  0.081   -0.183 -0.021  0.059
 C         -0.067  0.124 -0.032    0.207 -0.015  0.048    0.000  0.075 -0.001
 H          0.110  0.236  0.226    0.251  0.018 -0.025   -0.062  0.020  0.273
 H         -0.219  0.382 -0.120    0.269 -0.006  0.032   -0.057  0.312 -0.097
 C          0.019 -0.095 -0.003    0.222 -0.026 -0.000   -0.003  0.149 -0.046
 H          0.077 -0.054  0.055    0.179 -0.095 -0.075   -0.020  0.034 -0.153
 H          0.028 -0.146  0.027    0.321  0.025 -0.045    0.019  0.270 -0.121
 C          0.063  0.036  0.008    0.037 -0.058  0.034    0.024  0.033  0.007
 H          0.028  0.041  0.013   -0.048 -0.031  0.057    0.043  0.018 -0.010
 C          0.033  0.033  0.033    0.008  0.027  0.016    0.041  0.009 -0.006
 O         -0.024 -0.007  0.002   -0.015  0.010  0.005   -0.010 -0.019 -0.039
 C         -0.013 -0.020 -0.031   -0.011  0.004 -0.056    0.016  0.008  0.011
 H         -0.121 -0.039  0.016   -0.082 -0.021 -0.021    0.018  0.012  0.009
 O         -0.057  0.003  0.002   -0.058  0.055 -0.003    0.029 -0.006 -0.002
 H          0.018 -0.107 -0.128   -0.005 -0.032 -0.129    0.017  0.007  0.016
 H         -0.077  0.056  0.044   -0.118  0.193  0.077    0.042 -0.041 -0.024
 H          0.022  0.072  0.083   -0.028  0.176 -0.013    0.045 -0.011  0.044
 TransDip  -0.042 -0.009  0.008    0.023 -0.028  0.038    0.035  0.031  0.007

 Mode:                19                     20                     21
 Frequency:       518.86                 554.67                 611.15
 Force Cnst:      0.5254                 0.4731                 0.7998
 Red. Mass:       3.3126                 2.6102                 3.6342
 IR Active:          YES                    YES                    YES
 IR Intens:        7.229                  6.743                  1.836
 Raman Active:       YES                    YES                    YES
               X      Y      Z        X      Y      Z        X      Y      Z
 C         -0.013  0.056  0.023    0.009 -0.058  0.019    0.035 -0.004  0.001
 H          0.056  0.206 -0.062    0.128 -0.122  0.039    0.216 -0.004 -0.020
 C         -0.080 -0.168 -0.114   -0.084  0.007  0.009    0.004  0.019 -0.058
 H         -0.188 -0.181 -0.089   -0.143  0.024  0.015   -0.028  0.050 -0.065
 O          0.183 -0.082  0.074   -0.061  0.102 -0.036   -0.007  0.034 -0.000
 H          0.075 -0.175 -0.066    0.061  0.061 -0.023   -0.036  0.071  0.022
 C         -0.170 -0.050  0.001   -0.043 -0.028  0.005   -0.005  0.015 -0.009
 H         -0.472 -0.055  0.039   -0.086 -0.114  0.058   -0.068 -0.048  0.033
 H         -0.200  0.054  0.085   -0.062  0.070  0.089    0.058  0.062  0.057
 C         -0.016  0.129  0.090    0.082  0.009 -0.011   -0.005  0.005 -0.002
 H          0.009  0.135  0.081    0.176  0.043 -0.037   -0.005  0.000  0.000
 C          0.048 -0.009 -0.006    0.168  0.041 -0.010   -0.005 -0.004  0.001
 H          0.088 -0.093 -0.065    0.113  0.013 -0.059    0.018 -0.007  0.008
 H         -0.135 -0.144 -0.091    0.163  0.038 -0.049   -0.021 -0.016  0.007
 H          0.279 -0.039 -0.031    0.250  0.070 -0.039   -0.006 -0.013  0.006
 C         -0.032  0.023 -0.018   -0.118  0.002 -0.034    0.050 -0.014  0.015
 H         -0.101 -0.015 -0.224   -0.012  0.063  0.263    0.150  0.052  0.071
 H          0.048 -0.177  0.058   -0.369  0.169 -0.065   -0.028  0.041  0.003
 C         -0.047  0.098 -0.019   -0.100 -0.154  0.010    0.047 -0.111 -0.004
 H         -0.050  0.013 -0.093   -0.012  0.063  0.230    0.055 -0.063  0.040
 H         -0.064  0.191 -0.073   -0.223 -0.368  0.155    0.069 -0.164  0.024
 C          0.060  0.053  0.032    0.083  0.014  0.040   -0.092  0.142  0.096
 H          0.045  0.037  0.011    0.007  0.021  0.042   -0.039  0.025 -0.046
 C          0.088  0.033  0.010    0.089  0.041  0.038    0.086 -0.003 -0.081
 O         -0.016 -0.023 -0.058   -0.024 -0.015 -0.033    0.004 -0.065 -0.157
 C          0.011  0.005  0.010    0.038 -0.010 -0.035   -0.212  0.106  0.238
 H         -0.033  0.023  0.017   -0.052 -0.029  0.006   -0.267  0.187  0.229
 O         -0.019 -0.013 -0.002   -0.009  0.003 -0.000    0.062 -0.059 -0.016
 H          0.034 -0.039 -0.015    0.062 -0.079 -0.114   -0.241  0.134  0.203
 H         -0.042  0.066  0.079   -0.070  0.151  0.101    0.218 -0.385 -0.184
 H          0.085  0.039  0.092    0.068  0.121  0.111    0.154 -0.293  0.014
 TransDip  -0.085  0.015 -0.003    0.058  0.007  0.059    0.031 -0.005  0.030

 Mode:                22                     23                     24
 Frequency:       675.17                 683.31                 778.19
 Force Cnst:      0.8375                 0.3131                 0.7236
 Red. Mass:       3.1181                 1.1380                 2.0280
 IR Active:          YES                    YES                    YES
 IR Intens:        7.076                118.837                  1.993
 Raman Active:       YES                    YES                    YES
               X      Y      Z        X      Y      Z        X      Y      Z
 C         -0.015  0.006 -0.012   -0.006 -0.000 -0.007   -0.030 -0.002 -0.118
 H         -0.092 -0.118  0.059    0.002 -0.006 -0.003    0.037 -0.114 -0.064
 C         -0.040 -0.033  0.093    0.005 -0.002  0.003   -0.023 -0.008  0.100
 H         -0.082 -0.087  0.123    0.025 -0.011  0.003    0.098  0.033  0.061
 O         -0.000  0.019 -0.009   -0.013 -0.023 -0.014   -0.003 -0.016 -0.006
 H          0.100 -0.054 -0.036    0.034  0.010  0.043    0.058 -0.069 -0.031
 C         -0.080 -0.048  0.010    0.012  0.007  0.003   -0.010 -0.099  0.086
 H         -0.036  0.008 -0.026    0.029  0.015 -0.004    0.165  0.243 -0.124
 H         -0.167 -0.072 -0.044    0.010 -0.006 -0.010   -0.099 -0.405 -0.224
 C          0.002  0.012 -0.008   -0.000 -0.002 -0.003    0.007 -0.022  0.088
 H          0.020  0.008 -0.008   -0.011 -0.002 -0.002    0.009  0.040  0.053
 C          0.022  0.002  0.002   -0.007 -0.002 -0.001   -0.051 -0.018  0.015
 H          0.075 -0.015  0.009   -0.004  0.004  0.005   -0.160 -0.060 -0.065
 H         -0.031 -0.038  0.004    0.002  0.005  0.007   -0.062 -0.022 -0.046
 H          0.041 -0.021  0.011   -0.022 -0.002  0.002    0.069  0.027 -0.028
 C          0.043  0.001  0.002    0.010  0.000  0.003    0.015  0.056 -0.092
 H          0.078  0.024  0.030    0.010  0.000 -0.005   -0.010  0.035  0.016
 H          0.022  0.032 -0.009    0.022 -0.000  0.001   -0.103  0.073 -0.077
 C          0.020 -0.046 -0.003    0.005 -0.002  0.001    0.048  0.093 -0.100
 H          0.013 -0.011  0.023    0.002 -0.009 -0.006    0.182  0.453  0.255
 H          0.045 -0.080  0.015    0.019  0.002 -0.003   -0.064 -0.322  0.161
 C         -0.013  0.266 -0.231   -0.022  0.035 -0.007    0.021 -0.004  0.026
 H         -0.021  0.127 -0.388   -0.012  0.006 -0.039    0.094  0.022  0.065
 C         -0.086  0.050  0.007   -0.008 -0.002 -0.014    0.041  0.005  0.015
 O          0.016  0.012  0.107    0.004 -0.004 -0.006   -0.005 -0.006 -0.022
 C          0.051 -0.036 -0.004   -0.010  0.022  0.032   -0.021  0.020  0.027
 H         -0.031 -0.125  0.071   -0.029  0.056  0.022   -0.070  0.030  0.040
 O          0.046 -0.077  0.023    0.028 -0.048 -0.040   -0.000  0.004 -0.005
 H          0.112 -0.178 -0.109   -0.011  0.028  0.038   -0.017 -0.004 -0.017
 H          0.063 -0.190 -0.158   -0.131  0.596  0.766    0.005 -0.008 -0.010
 H          0.058 -0.558  0.236    0.020 -0.124  0.011    0.023  0.083  0.010
 TransDip   0.028 -0.073 -0.034   -0.138  0.223  0.230    0.023  0.005  0.039

 Mode:                25                     26                     27
 Frequency:       833.90                 852.76                 880.93
 Force Cnst:      1.0467                 0.8713                 0.7803
 Red. Mass:       2.5546                 2.0337                 1.7066
 IR Active:          YES                    YES                    YES
 IR Intens:       17.390                  5.106                 12.396
 Raman Active:       YES                    YES                    YES
               X      Y      Z        X      Y      Z        X      Y      Z
 C         -0.169 -0.121 -0.124   -0.023 -0.075  0.071   -0.040  0.073  0.041
 H         -0.202 -0.129 -0.117   -0.039 -0.066  0.064   -0.121  0.181 -0.009
 C         -0.010 -0.008  0.025    0.025 -0.013 -0.062   -0.001  0.016 -0.053
 H          0.146  0.130 -0.061   -0.094 -0.007 -0.042    0.030  0.001 -0.051
 O          0.004  0.004 -0.004   -0.040  0.042 -0.001    0.018 -0.020  0.006
 H          0.036 -0.031 -0.025   -0.078  0.095  0.033   -0.068  0.056  0.044
 C          0.023  0.030  0.029    0.109 -0.070 -0.054   -0.014  0.024  0.037
 H          0.182  0.112 -0.038    0.007 -0.275  0.073   -0.063  0.191 -0.051
 H         -0.133 -0.034 -0.089    0.308  0.066  0.146    0.031 -0.119 -0.079
 C         -0.001 -0.000 -0.075    0.014  0.013  0.096    0.006 -0.005  0.013
 H         -0.142 -0.063 -0.026    0.180 -0.057  0.109    0.008  0.159 -0.070
 C          0.038  0.004 -0.029   -0.074 -0.018  0.040   -0.018 -0.003  0.004
 H          0.186  0.095  0.111   -0.328 -0.103 -0.139   -0.029 -0.028 -0.022
 H          0.102  0.046  0.109   -0.100 -0.027 -0.147   -0.037 -0.017 -0.009
 H         -0.223 -0.050  0.044    0.224  0.072 -0.058    0.026  0.008 -0.009
 C          0.008  0.032  0.082   -0.055  0.124 -0.080    0.073 -0.079 -0.042
 H         -0.180 -0.086 -0.234   -0.092  0.111 -0.341    0.255  0.029  0.363
 H          0.349 -0.146  0.101    0.083 -0.101 -0.002   -0.214  0.237 -0.132
 C         -0.047  0.010  0.040    0.028  0.003  0.015    0.011 -0.035 -0.008
 H         -0.137 -0.129 -0.111    0.246 -0.100  0.008    0.024 -0.043 -0.009
 H          0.252  0.070 -0.037    0.037  0.039 -0.008   -0.160  0.031 -0.024
 C          0.002  0.003 -0.013   -0.020 -0.006 -0.038   -0.028 -0.056 -0.064
 H         -0.098 -0.050 -0.085   -0.168 -0.137 -0.209   -0.050 -0.207 -0.254
 C          0.181  0.098  0.111    0.045  0.063  0.034    0.078  0.069  0.066
 O         -0.037 -0.023 -0.024   -0.012 -0.011  0.015   -0.021 -0.008  0.022
 C         -0.018  0.010  0.000   -0.010 -0.011 -0.014   -0.064 -0.051 -0.027
 H          0.035 -0.010 -0.010    0.080 -0.016 -0.046    0.301  0.006 -0.192
 O          0.005 -0.010  0.006    0.002  0.001  0.001    0.001  0.028 -0.009
 H         -0.007  0.003  0.017   -0.019  0.032  0.052   -0.113  0.161  0.291
 H          0.010 -0.031 -0.025    0.012 -0.007  0.011    0.063 -0.027  0.080
 H          0.182  0.081  0.289    0.092 -0.145  0.181    0.100 -0.040  0.217
 TransDip   0.070  0.069  0.091    0.067 -0.009  0.025    0.026  0.078  0.077

 Mode:                28                     29                     30
 Frequency:       905.82                 927.07                 945.67
 Force Cnst:      0.9002                 0.8603                 1.0408
 Red. Mass:       1.8620                 1.6988                 1.9754
 IR Active:          YES                    YES                    YES
 IR Intens:       12.992                  5.037                 12.387
 Raman Active:       YES                    YES                    YES
               X      Y      Z        X      Y      Z        X      Y      Z
 C          0.113 -0.020 -0.006   -0.016 -0.049  0.036   -0.073  0.032  0.024
 H          0.150 -0.195  0.080   -0.012  0.077 -0.031   -0.020 -0.128  0.100
 C         -0.023  0.019  0.046   -0.037 -0.041 -0.071   -0.053  0.024  0.015
 H         -0.103 -0.073  0.097   -0.013  0.001 -0.090   -0.152 -0.094  0.078
 O          0.019 -0.020 -0.009    0.009  0.017  0.011    0.034 -0.044 -0.002
 H          0.087 -0.063 -0.019    0.006 -0.001 -0.009    0.042 -0.046  0.003
 C         -0.046  0.068 -0.050   -0.012  0.108  0.060    0.017  0.100 -0.070
 H         -0.101 -0.118  0.062   -0.166  0.316 -0.041   -0.103 -0.134  0.078
 H         -0.076  0.250  0.106    0.002 -0.047 -0.078    0.056  0.325  0.147
 C         -0.005 -0.037 -0.012    0.013 -0.088  0.030    0.034 -0.028  0.029
 H         -0.077 -0.174  0.065   -0.166  0.077 -0.034   -0.008 -0.174  0.106
 C          0.041 -0.018 -0.012    0.041 -0.090  0.009   -0.023 -0.052 -0.001
 H          0.009  0.066  0.049   -0.337  0.074  0.000   -0.177  0.025  0.005
 H          0.188  0.089  0.056    0.501  0.257  0.064    0.169  0.093  0.020
 H         -0.127  0.008  0.004   -0.219  0.134 -0.057   -0.138  0.032 -0.022
 C         -0.065 -0.010  0.046   -0.025  0.011 -0.069    0.062 -0.003  0.023
 H         -0.209 -0.103 -0.081   -0.076 -0.031  0.067    0.103  0.026 -0.020
 H         -0.044 -0.188  0.119   -0.012  0.123 -0.118   -0.054 -0.110  0.088
 C          0.035  0.076 -0.055    0.043  0.033  0.023    0.018 -0.007 -0.088
 H          0.023  0.298  0.131    0.168 -0.078 -0.025    0.099  0.224  0.142
 H          0.018 -0.160  0.090    0.024  0.106 -0.020   -0.066 -0.266  0.080
 C          0.040 -0.081 -0.057   -0.005  0.011  0.033   -0.087  0.076  0.003
 H          0.091 -0.307 -0.336   -0.127 -0.044 -0.045   -0.160  0.297  0.276
 C         -0.007  0.043  0.007   -0.023  0.025 -0.027    0.053 -0.029  0.038
 O         -0.002 -0.004  0.032    0.006 -0.010 -0.002   -0.010  0.007 -0.020
 C         -0.078 -0.023  0.053    0.057  0.021  0.009    0.000 -0.007 -0.100
 H          0.064  0.068 -0.049   -0.159 -0.023  0.108    0.215 -0.067 -0.143
 O         -0.012  0.054 -0.040   -0.008 -0.008  0.001    0.027 -0.060  0.056
 H         -0.124  0.107  0.183    0.071 -0.082 -0.191    0.016  0.035  0.087
 H          0.059 -0.018  0.044   -0.056  0.031 -0.082    0.006 -0.039  0.035
 H          0.046 -0.189  0.141    0.027 -0.184  0.025   -0.020  0.275 -0.074
 TransDip   0.024 -0.059  0.096   -0.050 -0.002 -0.052   -0.077  0.082  0.010

 Mode:                31                     32                     33
 Frequency:       963.05                 974.89                1000.73
 Force Cnst:      1.0552                 0.8700                 1.9922
 Red. Mass:       1.9311                 1.5537                 3.3763
 IR Active:          YES                    YES                    YES
 IR Intens:        8.551                  2.401                 17.618
 Raman Active:       YES                    YES                    YES
               X      Y      Z        X      Y      Z        X      Y      Z
 C         -0.087 -0.023  0.021    0.029  0.020  0.065   -0.079  0.115  0.007
 H         -0.051 -0.073  0.042    0.186  0.053  0.029   -0.109  0.077  0.032
 C         -0.045  0.038 -0.016    0.022 -0.047 -0.062   -0.088  0.242  0.018
 H         -0.065  0.008 -0.003   -0.011 -0.050 -0.052    0.004  0.206  0.009
 O          0.024 -0.040  0.001   -0.024  0.035  0.008    0.083 -0.145 -0.026
 H         -0.010 -0.032 -0.005   -0.087  0.087  0.029   -0.083 -0.014  0.036
 C          0.061  0.038 -0.037    0.045 -0.071  0.051   -0.048 -0.070 -0.004
 H          0.051 -0.079  0.031   -0.023  0.094 -0.036    0.153 -0.115  0.003
 H          0.140  0.130  0.072    0.146 -0.236 -0.061    0.056 -0.091  0.011
 C          0.041  0.035 -0.003   -0.031  0.034  0.027   -0.115 -0.039  0.032
 H          0.083 -0.002  0.011   -0.386 -0.062  0.111   -0.169 -0.237  0.134
 C         -0.067  0.028 -0.020    0.039  0.022 -0.083    0.109 -0.013  0.026
 H          0.134 -0.029  0.012    0.406  0.158  0.192   -0.039  0.047  0.017
 H         -0.262 -0.121 -0.009    0.026 -0.001  0.205    0.281  0.118  0.026
 H         -0.008 -0.088  0.028   -0.379 -0.142  0.077    0.055  0.078 -0.008
 C          0.076 -0.067  0.042   -0.003  0.049  0.013    0.011  0.107 -0.037
 H          0.094 -0.062  0.200    0.007  0.063 -0.146    0.280  0.308 -0.385
 H         -0.114 -0.011  0.049   -0.086 -0.164  0.120    0.105 -0.075  0.026
 C         -0.031  0.038 -0.058   -0.011 -0.012 -0.054    0.002 -0.145  0.008
 H         -0.032  0.199  0.083    0.112  0.099  0.087    0.070 -0.204 -0.017
 H         -0.141 -0.125  0.054   -0.123 -0.124  0.031    0.028 -0.078 -0.036
 C         -0.016 -0.042  0.088   -0.043  0.012  0.033    0.021 -0.014  0.045
 H         -0.148 -0.224 -0.152   -0.140 -0.015 -0.010    0.205 -0.099 -0.048
 C         -0.013  0.082 -0.037   -0.016  0.022 -0.017   -0.021  0.016 -0.025
 O          0.006 -0.025 -0.004    0.002 -0.007  0.002    0.004 -0.006  0.000
 C          0.118  0.015  0.032    0.013 -0.029 -0.052    0.052 -0.060  0.045
 H         -0.275 -0.041  0.197    0.113 -0.026 -0.089   -0.029 -0.007  0.042
 O         -0.025  0.019 -0.019    0.002 -0.005  0.015   -0.022  0.058 -0.047
 H          0.110 -0.116 -0.338    0.003  0.027  0.054    0.022 -0.027 -0.017
 H         -0.120  0.097 -0.156    0.003 -0.004  0.013   -0.014  0.032 -0.037
 H          0.101 -0.395  0.115    0.017 -0.120  0.012    0.011 -0.120  0.007
 TransDip  -0.083  0.021 -0.037    0.019 -0.041 -0.020   -0.087  0.102 -0.004

 Mode:                34                     35                     36
 Frequency:      1013.86                1035.76                1059.81
 Force Cnst:      1.5037                 1.2465                 1.2122
 Red. Mass:       2.4828                 1.9720                 1.8318
 IR Active:          YES                    YES                    YES
 IR Intens:       30.400                 27.249                  4.871
 Raman Active:       YES                    YES                    YES
               X      Y      Z        X      Y      Z        X      Y      Z
 C          0.076 -0.074  0.027    0.054  0.041 -0.043   -0.077  0.044  0.012
 H          0.229 -0.116  0.036    0.387  0.056 -0.082   -0.239  0.188 -0.047
 C          0.010  0.157 -0.022    0.046 -0.054  0.033    0.183 -0.040  0.016
 H          0.141  0.215 -0.074    0.148  0.009 -0.008    0.394 -0.000 -0.034
 O          0.049 -0.064 -0.020   -0.023  0.033  0.006   -0.022  0.044  0.006
 H         -0.100  0.052  0.031    0.027 -0.011 -0.017   -0.191  0.187  0.069
 C         -0.088 -0.022  0.015   -0.041  0.004  0.014   -0.114  0.005 -0.045
 H          0.043  0.040 -0.035    0.059  0.012 -0.004   -0.030 -0.124  0.013
 H          0.005 -0.127 -0.050   -0.317  0.053 -0.040   -0.422  0.169 -0.003
 C         -0.067 -0.046 -0.036    0.044 -0.004 -0.032   -0.015 -0.033 -0.000
 H          0.076  0.050 -0.098    0.176 -0.036 -0.027    0.053 -0.305  0.128
 C          0.044  0.067  0.028   -0.026 -0.045  0.040    0.017  0.007  0.004
 H          0.152 -0.061 -0.044   -0.285 -0.057 -0.078    0.035 -0.004  0.001
 H         -0.165 -0.091 -0.068    0.092  0.051 -0.080    0.001 -0.006 -0.005
 H          0.297 -0.005  0.019    0.076  0.089 -0.047    0.042 -0.012  0.008
 C         -0.089 -0.045 -0.007    0.062  0.054  0.034   -0.026 -0.017 -0.005
 H         -0.312 -0.205  0.136    0.106  0.092 -0.141    0.047  0.033 -0.039
 H          0.000  0.075 -0.075    0.281  0.043  0.001   -0.258 -0.181  0.103
 C          0.081  0.075  0.028   -0.095 -0.030 -0.015    0.078 -0.013 -0.027
 H          0.130  0.030  0.010   -0.326  0.054 -0.032    0.313 -0.016  0.058
 H          0.204  0.045  0.029    0.028 -0.060 -0.013   -0.090 -0.034  0.008
 C         -0.105  0.024  0.058   -0.067  0.004  0.125   -0.019 -0.026  0.013
 H         -0.458  0.073  0.088   -0.053 -0.056  0.042    0.011 -0.035  0.004
 C          0.012  0.053 -0.007   -0.026  0.083 -0.046    0.015  0.018  0.005
 O         -0.005 -0.016 -0.009    0.004 -0.025 -0.007   -0.003 -0.006 -0.004
 C          0.009  0.013 -0.111    0.025 -0.091 -0.069    0.032  0.025  0.005
 H          0.116 -0.040 -0.117    0.195 -0.025 -0.165   -0.085 -0.014  0.067
 O          0.019 -0.059  0.061   -0.006  0.027  0.001   -0.006 -0.006  0.001
 H          0.005  0.054 -0.006   -0.005  0.040  0.135    0.030 -0.019 -0.113
 H         -0.023 -0.025  0.013    0.010  0.008  0.009   -0.036  0.043 -0.012
 H          0.060 -0.165  0.033    0.078 -0.358  0.046    0.029 -0.039  0.028
 TransDip  -0.069  0.157 -0.041    0.120 -0.105 -0.049    0.065 -0.014  0.023

 Mode:                37                     38                     39
 Frequency:      1071.34                1089.79                1106.17
 Force Cnst:      1.6200                 1.5949                 1.8299
 Red. Mass:       2.3956                 2.2793                 2.5382
 IR Active:          YES                    YES                    YES
 IR Intens:       35.016                 12.056                 33.018
 Raman Active:       YES                    YES                    YES
               X      Y      Z        X      Y      Z        X      Y      Z
 C         -0.065  0.083 -0.040    0.048  0.069 -0.076    0.062  0.015  0.014
 H         -0.011  0.284 -0.145   -0.050  0.343 -0.204    0.039  0.249 -0.101
 C         -0.098 -0.061  0.020   -0.057 -0.075  0.061   -0.078  0.097 -0.006
 H         -0.102 -0.025  0.006   -0.093 -0.014  0.042    0.063  0.275 -0.105
 O         -0.009  0.002  0.010   -0.025  0.014  0.018    0.027 -0.044 -0.013
 H          0.169 -0.151 -0.062    0.293 -0.279 -0.132    0.019 -0.048 -0.019
 C          0.084  0.034  0.022    0.076  0.003 -0.023   -0.035 -0.024  0.050
 H          0.219  0.018  0.015    0.269 -0.163  0.046    0.117  0.099 -0.031
 H         -0.033  0.056 -0.003    0.065  0.075  0.040   -0.357 -0.002 -0.056
 C          0.045  0.026 -0.034   -0.121  0.019 -0.005    0.226  0.047  0.011
 H          0.092  0.082 -0.066   -0.163 -0.043  0.029    0.319 -0.110  0.081
 C         -0.035  0.017 -0.013    0.060  0.010  0.033   -0.106 -0.052 -0.069
 H          0.043 -0.011 -0.007   -0.022  0.001 -0.013   -0.055  0.041  0.041
 H         -0.118 -0.046 -0.014    0.110  0.051 -0.025   -0.069 -0.028  0.067
 H         -0.009 -0.031  0.005    0.141  0.071 -0.011   -0.372 -0.098 -0.000
 C         -0.135 -0.049  0.017   -0.025 -0.034 -0.013   -0.027  0.051  0.006
 H         -0.287 -0.159  0.041    0.290  0.192 -0.086   -0.097  0.003 -0.088
 H         -0.194 -0.163  0.076   -0.178 -0.034  0.010   -0.143 -0.229  0.151
 C          0.164 -0.050  0.028    0.049 -0.004  0.017   -0.019 -0.061  0.034
 H          0.340 -0.152  0.008   -0.144  0.023 -0.038    0.117 -0.175 -0.013
 H          0.312 -0.059  0.011   -0.058  0.091 -0.026   -0.162  0.092 -0.037
 C         -0.022  0.061  0.076   -0.010 -0.088 -0.003    0.050 -0.047 -0.036
 H          0.261  0.085  0.126   -0.123 -0.096 -0.035   -0.114 -0.075 -0.089
 C         -0.019  0.033 -0.029    0.005  0.056 -0.001   -0.020 -0.002 -0.008
 O          0.004 -0.010 -0.010   -0.001 -0.012  0.006    0.003  0.003  0.013
 C          0.021 -0.120  0.000   -0.035  0.131 -0.084   -0.046  0.097 -0.050
 H          0.179 -0.030 -0.106   -0.109  0.059 -0.013   -0.086  0.097 -0.028
 O         -0.011  0.059 -0.038    0.028 -0.087  0.085    0.020 -0.059  0.058
 H          0.016 -0.030  0.187   -0.075  0.149 -0.167   -0.057  0.099 -0.071
 H          0.044 -0.003  0.011   -0.116  0.051 -0.099   -0.039 -0.014 -0.019
 H          0.026 -0.148 -0.015    0.056 -0.164  0.074   -0.018 -0.022  0.024
 TransDip   0.085 -0.168  0.021   -0.048  0.061 -0.080   -0.089  0.142 -0.075

 Mode:                40                     41                     42
 Frequency:      1137.65                1143.33                1154.58
 Force Cnst:      1.3480                 1.3684                 1.9135
 Red. Mass:       1.7677                 1.7768                 2.4363
 IR Active:          YES                    YES                    YES
 IR Intens:       21.034                 10.093                  3.781
 Raman Active:       YES                    YES                    YES
               X      Y      Z        X      Y      Z        X      Y      Z
 C         -0.086  0.041 -0.005   -0.005  0.119  0.047    0.050 -0.001 -0.084
 H         -0.196 -0.259  0.161    0.154 -0.012  0.093   -0.090 -0.074 -0.027
 C          0.046  0.015  0.001   -0.001 -0.012 -0.042    0.079  0.067  0.097
 H         -0.097 -0.193  0.113   -0.025 -0.189  0.035   -0.102  0.083  0.124
 O          0.013 -0.004 -0.009    0.009 -0.001  0.003   -0.017 -0.013 -0.014
 H         -0.208  0.203  0.099   -0.193  0.160  0.072    0.016 -0.020 -0.006
 C          0.001 -0.032 -0.017    0.023 -0.038  0.043   -0.013 -0.126 -0.096
 H         -0.258  0.021 -0.017    0.057  0.067 -0.023   -0.353 -0.189 -0.016
 H          0.101 -0.043  0.011   -0.105 -0.092 -0.057    0.031  0.028  0.064
 C          0.010  0.030 -0.003    0.002  0.050 -0.083    0.036  0.150  0.065
 H         -0.026  0.243 -0.106    0.044  0.259 -0.190   -0.077  0.400 -0.052
 C         -0.001 -0.020 -0.005   -0.001 -0.029  0.034    0.001 -0.087 -0.052
 H         -0.049  0.017  0.007   -0.179 -0.032 -0.047   -0.128  0.123  0.083
 H          0.058  0.026  0.011    0.088  0.047 -0.067    0.253  0.106  0.111
 H         -0.062  0.022 -0.016    0.064  0.096 -0.043   -0.376  0.033 -0.043
 C         -0.019 -0.009  0.018   -0.051  0.001  0.081   -0.038 -0.063 -0.031
 H         -0.108 -0.073  0.036   -0.114 -0.037 -0.087    0.100  0.033  0.108
 H          0.132  0.065 -0.039    0.163 -0.054  0.067   -0.219  0.013 -0.030
 C          0.014 -0.028 -0.011    0.045 -0.056 -0.055    0.037  0.031  0.073
 H         -0.030  0.004  0.002   -0.134  0.135  0.045   -0.147 -0.045 -0.063
 H          0.227 -0.138  0.026    0.293 -0.274  0.044    0.098  0.156 -0.010
 C          0.112 -0.048  0.040   -0.062 -0.030 -0.048   -0.107 -0.004  0.019
 H          0.346  0.043  0.161   -0.168 -0.201 -0.264   -0.100  0.054  0.092
 C         -0.056  0.070 -0.052    0.036 -0.056  0.040    0.045  0.026  0.025
 O          0.013 -0.016  0.008   -0.009  0.015  0.004   -0.010 -0.008 -0.013
 C         -0.061  0.071 -0.090    0.047  0.045  0.026    0.046 -0.038  0.033
 H         -0.072  0.280 -0.176   -0.086 -0.135  0.157    0.050 -0.182  0.095
 O          0.015 -0.039  0.065   -0.004 -0.019 -0.001   -0.009  0.016 -0.029
 H          0.008  0.013  0.062   -0.045  0.094 -0.218   -0.019  0.028 -0.066
 H          0.053 -0.089  0.082   -0.110  0.099 -0.101   -0.051  0.066 -0.052
 H          0.033 -0.293  0.049   -0.036  0.231 -0.017    0.055 -0.013 -0.007
 TransDip  -0.067  0.097 -0.087   -0.045  0.090 -0.012    0.037  0.019  0.047

 Mode:                43                     44                     45
 Frequency:      1173.78                1230.83                1240.13
 Force Cnst:      1.3864                 1.2446                 1.2261
 Red. Mass:       1.7079                 1.3944                 1.3532
 IR Active:          YES                    YES                    YES
 IR Intens:        4.153                 15.261                  3.445
 Raman Active:       YES                    YES                    YES
               X      Y      Z        X      Y      Z        X      Y      Z
 C         -0.016 -0.093  0.047    0.058  0.018 -0.011    0.006 -0.019  0.041
 H         -0.047 -0.012  0.009   -0.253 -0.061  0.060   -0.117  0.113 -0.013
 C         -0.047 -0.000 -0.046   -0.028 -0.006 -0.023    0.037  0.019 -0.006
 H          0.110  0.112 -0.121   -0.103 -0.241  0.086    0.048  0.258 -0.107
 O          0.020 -0.000 -0.016    0.016  0.002 -0.005   -0.027 -0.002  0.014
 H         -0.192  0.190  0.080   -0.153  0.148  0.066    0.253 -0.256 -0.117
 C          0.036 -0.050  0.010    0.008  0.020  0.044   -0.022 -0.028 -0.009
 H          0.416 -0.123  0.003    0.025  0.093  0.000   -0.140  0.022 -0.025
 H         -0.242  0.006 -0.044   -0.040 -0.038 -0.025    0.184 -0.099 -0.005
 C         -0.046  0.113 -0.065    0.023 -0.032 -0.018   -0.016  0.028 -0.072
 H         -0.068  0.118 -0.065    0.078 -0.111  0.016   -0.102  0.175 -0.136
 C          0.018 -0.054  0.041   -0.009  0.016 -0.001    0.005 -0.020  0.042
 H         -0.233 -0.004 -0.025    0.036 -0.021 -0.014   -0.126 -0.039 -0.036
 H          0.201  0.095 -0.056   -0.057 -0.023 -0.010    0.062  0.032 -0.077
 H          0.032  0.139 -0.059    0.024 -0.029  0.014    0.086  0.093 -0.032
 C          0.009 -0.054  0.054   -0.027  0.015 -0.004    0.048  0.030  0.076
 H          0.192  0.080  0.008    0.086  0.098 -0.111   -0.213 -0.152  0.054
 H         -0.263 -0.177  0.154   -0.033 -0.045  0.021    0.050 -0.108  0.134
 C          0.023  0.063 -0.009    0.019 -0.011  0.006   -0.034 -0.016 -0.056
 H         -0.057  0.133  0.024   -0.183  0.051 -0.020    0.324 -0.030  0.071
 H         -0.193  0.067  0.020   -0.017  0.007  0.000   -0.261 -0.040 -0.010
 C          0.068  0.035 -0.002    0.005 -0.075 -0.067    0.012 -0.017 -0.028
 H         -0.137  0.108  0.077   -0.213  0.402  0.513    0.181  0.152  0.198
 C         -0.028 -0.007 -0.020    0.002  0.082 -0.004   -0.007  0.032 -0.008
 O          0.007  0.001  0.003    0.003 -0.016 -0.001    0.003 -0.006  0.001
 C         -0.027 -0.023  0.004   -0.005  0.002  0.066   -0.011 -0.000  0.018
 H          0.010  0.129 -0.081    0.126 -0.301  0.163    0.101 -0.205  0.077
 O         -0.004  0.018 -0.010   -0.012  0.006 -0.036    0.005 -0.008 -0.005
 H          0.106 -0.175  0.150   -0.063  0.051 -0.047   -0.156  0.204 -0.049
 H          0.141 -0.136  0.137    0.007 -0.003  0.003   -0.104  0.108 -0.105
 H         -0.024 -0.020  0.001    0.074 -0.193  0.074    0.023 -0.083  0.041
 TransDip  -0.049  0.036  0.022   -0.055  0.062  0.093    0.047 -0.037  0.004

 Mode:                46                     47                     48
 Frequency:      1261.09                1274.98                1286.41
 Force Cnst:      1.0703                 1.3827                 1.2451
 Red. Mass:       1.1423                 1.4437                 1.2770
 IR Active:          YES                    YES                    YES
 IR Intens:       26.867                  2.342                 12.866
 Raman Active:       YES                    YES                    YES
               X      Y      Z        X      Y      Z        X      Y      Z
 C          0.002 -0.029 -0.002   -0.053  0.026  0.042   -0.057  0.000  0.062
 H          0.133 -0.284  0.114    0.282  0.138 -0.052    0.011 -0.191  0.154
 C         -0.032 -0.010 -0.040   -0.013 -0.017  0.004    0.021 -0.003 -0.044
 H          0.049 -0.105 -0.018    0.216  0.129 -0.095    0.261  0.240 -0.187
 O          0.014  0.002 -0.001   -0.001  0.002  0.003   -0.027  0.003  0.025
 H         -0.148  0.124  0.048    0.015 -0.020 -0.012    0.267 -0.266 -0.117
 C          0.004  0.006  0.012   -0.002 -0.006 -0.057   -0.024  0.004  0.009
 H          0.261 -0.059  0.016    0.306 -0.213  0.027   -0.118  0.061 -0.014
 H         -0.129  0.028 -0.016   -0.154  0.154  0.036    0.150 -0.082 -0.012
 C         -0.009  0.022  0.017   -0.033  0.034  0.105    0.005 -0.015 -0.006
 H         -0.005 -0.097  0.076   -0.026  0.087  0.079    0.353 -0.004 -0.050
 C          0.002 -0.005 -0.004    0.011 -0.013 -0.035   -0.003 -0.004 -0.029
 H         -0.006  0.016  0.012    0.036  0.085  0.066    0.066  0.022  0.022
 H          0.017  0.006  0.016    0.044  0.008  0.100    0.022  0.008  0.031
 H         -0.017  0.001 -0.002   -0.098 -0.024 -0.001   -0.076 -0.037 -0.000
 C          0.012 -0.020 -0.027    0.008 -0.023 -0.029   -0.065 -0.033  0.006
 H          0.050  0.004  0.060   -0.185 -0.165  0.174    0.336  0.255 -0.185
 H         -0.097 -0.002 -0.013    0.305  0.287 -0.209   -0.062 -0.024 -0.000
 C         -0.014  0.033  0.039   -0.019 -0.016 -0.028    0.047  0.030  0.001
 H          0.052 -0.068 -0.020    0.041 -0.000  0.007   -0.294  0.170 -0.006
 H          0.005  0.091  0.002    0.197 -0.138  0.015    0.206 -0.056  0.035
 C         -0.028  0.030  0.011    0.080 -0.033 -0.045    0.041  0.017  0.001
 H          0.528 -0.035 -0.027   -0.250  0.141  0.146    0.008  0.025  0.013
 C          0.002  0.006  0.001   -0.027  0.006 -0.024   -0.016 -0.008 -0.016
 O         -0.001 -0.001 -0.001    0.010  0.001  0.009    0.004  0.002  0.004
 C          0.005  0.003 -0.019   -0.023  0.011  0.032   -0.014 -0.011  0.004
 H          0.117 -0.234  0.054    0.106 -0.179  0.076    0.050 -0.055  0.003
 O          0.005 -0.023  0.014   -0.002 -0.002 -0.014    0.007 -0.001 -0.000
 H         -0.267  0.393 -0.131   -0.066  0.063 -0.012   -0.070  0.087  0.022
 H         -0.177  0.166 -0.176   -0.007  0.008 -0.010   -0.052  0.061 -0.056
 H          0.008 -0.015 -0.018   -0.025 -0.014  0.123   -0.023  0.011  0.045
 TransDip  -0.105  0.112 -0.063   -0.047 -0.013 -0.000    0.074 -0.065 -0.059

 Mode:                49                     50                     51
 Frequency:      1305.08                1325.82                1329.69
 Force Cnst:      1.3149                 1.4460                 1.4633
 Red. Mass:       1.3103                 1.3962                 1.4047
 IR Active:          YES                    YES                    YES
 IR Intens:        1.490                  6.570                 18.325
 Raman Active:       YES                    YES                    YES
               X      Y      Z        X      Y      Z        X      Y      Z
 C          0.051 -0.001 -0.001   -0.084 -0.003 -0.049    0.015 -0.096  0.010
 H         -0.233  0.059 -0.005    0.437  0.091 -0.147   -0.280  0.471 -0.244
 C         -0.016 -0.012 -0.017    0.013  0.003  0.054   -0.011  0.000  0.056
 H          0.217 -0.273  0.048    0.032 -0.245  0.157   -0.089  0.002  0.073
 O          0.003  0.014  0.015    0.011  0.002 -0.004    0.024 -0.004 -0.025
 H          0.016 -0.014 -0.007   -0.108  0.104  0.047   -0.236  0.222  0.090
 C         -0.106  0.033 -0.001   -0.049  0.023 -0.003    0.016  0.008 -0.013
 H          0.422 -0.145  0.035   -0.085  0.020  0.002   -0.103  0.024 -0.002
 H          0.454 -0.175  0.017    0.426 -0.141  0.025    0.006  0.048  0.025
 C         -0.035  0.038  0.021    0.002  0.010 -0.047   -0.024 -0.046  0.028
 H          0.450  0.040 -0.029    0.080 -0.084 -0.010    0.236  0.220 -0.130
 C          0.007 -0.039 -0.038   -0.001 -0.011  0.013   -0.001  0.006 -0.029
 H          0.016  0.080  0.067   -0.032 -0.025 -0.017    0.093  0.026  0.028
 H          0.122  0.044  0.073    0.032  0.018 -0.045    0.012  0.006  0.057
 H         -0.116  0.005 -0.031    0.005  0.029 -0.012   -0.024 -0.050  0.007
 C          0.020  0.020  0.007    0.043  0.021 -0.020   -0.037 -0.001  0.044
 H         -0.142 -0.094  0.049   -0.027 -0.031  0.033    0.089  0.097 -0.136
 H          0.031 -0.005  0.017   -0.321 -0.230  0.150    0.204  0.111 -0.050
 C         -0.010 -0.016 -0.016   -0.005  0.009  0.044    0.026 -0.001 -0.053
 H         -0.006  0.012  0.010   -0.004 -0.087 -0.038   -0.089  0.147  0.028
 H         -0.026 -0.027 -0.008    0.059  0.060  0.004   -0.153 -0.034 -0.008
 C         -0.053 -0.008 -0.001    0.093  0.011  0.018    0.043  0.063  0.050
 H          0.110 -0.009  0.010   -0.301 -0.026 -0.061    0.014 -0.074 -0.121
 C          0.020  0.011  0.017   -0.033 -0.023 -0.027   -0.016 -0.022 -0.010
 O         -0.007 -0.003 -0.004    0.014  0.005  0.004    0.004  0.004 -0.002
 C          0.013 -0.000 -0.006   -0.022  0.004  0.008   -0.005 -0.023 -0.014
 H         -0.087  0.126 -0.031    0.144 -0.194  0.042    0.087 -0.136  0.011
 O         -0.000  0.004  0.003   -0.002 -0.005 -0.006    0.000 -0.008  0.004
 H          0.088 -0.113  0.015   -0.105  0.131 -0.014   -0.191  0.280 -0.008
 H          0.031 -0.030  0.031   -0.023  0.020 -0.022   -0.074  0.071 -0.070
 H          0.031 -0.022 -0.066   -0.058  0.055  0.126   -0.028  0.022 -0.026
 TransDip   0.030 -0.023  0.010   -0.064  0.029 -0.042   -0.111  0.071 -0.038

 Mode:                52                     53                     54
 Frequency:      1340.20                1364.51                1380.01
 Force Cnst:      1.3088                 1.5076                 1.5577
 Red. Mass:       1.2367                 1.3743                 1.3882
 IR Active:          YES                    YES                    YES
 IR Intens:        1.226                  3.723                  2.169
 Raman Active:       YES                    YES                    YES
               X      Y      Z        X      Y      Z        X      Y      Z
 C         -0.021  0.012 -0.026   -0.020 -0.041  0.062    0.005 -0.004  0.027
 H          0.416 -0.080 -0.026    0.322  0.281 -0.133   -0.019  0.033  0.012
 C          0.002 -0.004  0.014   -0.042 -0.034  0.065    0.005 -0.011 -0.008
 H         -0.132 -0.011  0.040    0.170  0.292 -0.099   -0.015  0.101 -0.052
 O          0.005 -0.002 -0.008    0.024 -0.005 -0.024    0.003 -0.001 -0.002
 H         -0.038  0.044  0.021   -0.178  0.177  0.072   -0.003 -0.001 -0.004
 C          0.016  0.008  0.005    0.000  0.006 -0.017   -0.025  0.024 -0.033
 H         -0.021  0.018  0.005   -0.175  0.044 -0.013    0.195 -0.154  0.037
 H         -0.068  0.025 -0.007    0.237 -0.031  0.037   -0.112  0.070 -0.019
 C         -0.044 -0.047  0.013    0.020  0.016 -0.020    0.010 -0.122  0.053
 H          0.352  0.275 -0.186   -0.073 -0.147  0.068   -0.158  0.589 -0.285
 C         -0.003 -0.002 -0.030   -0.002  0.002  0.011    0.011  0.034 -0.008
 H          0.107  0.026  0.038   -0.019 -0.019 -0.016   -0.010 -0.052 -0.080
 H          0.057  0.032  0.055   -0.021 -0.008 -0.039   -0.080 -0.044  0.060
 H         -0.011 -0.040 -0.005    0.000  0.018 -0.001   -0.025 -0.137  0.080
 C         -0.027 -0.026  0.059   -0.008  0.003 -0.014    0.063  0.077 -0.034
 H          0.277  0.194 -0.115   -0.045 -0.023 -0.006   -0.055 -0.006 -0.015
 H          0.091 -0.007  0.036   -0.017  0.016 -0.021   -0.350 -0.303  0.199
 C         -0.042  0.035  0.002    0.039 -0.006 -0.004   -0.021 -0.007  0.016
 H          0.496 -0.134  0.057   -0.300  0.111 -0.025   -0.205  0.056 -0.001
 H         -0.124  0.100 -0.020    0.015 -0.033  0.014    0.241 -0.032  0.001
 C         -0.033 -0.040 -0.041   -0.079 -0.039 -0.061   -0.012 -0.007 -0.011
 H          0.109  0.048  0.077    0.476  0.061  0.109    0.080  0.016  0.026
 C          0.009  0.014  0.005    0.019  0.023  0.007    0.003  0.004  0.000
 O         -0.001 -0.002  0.002   -0.006 -0.002  0.005   -0.001 -0.000  0.001
 C         -0.001  0.033  0.007    0.005  0.051 -0.000    0.003  0.003  0.000
 H          0.017 -0.016  0.018    0.033 -0.043  0.027   -0.016  0.014  0.002
 O         -0.006  0.001 -0.005   -0.010 -0.002 -0.004   -0.001 -0.000  0.000
 H          0.118 -0.174 -0.037    0.147 -0.203 -0.078    0.010 -0.011 -0.008
 H          0.064 -0.068  0.066    0.083 -0.089  0.091    0.007 -0.006  0.009
 H          0.016 -0.010  0.046    0.033 -0.027  0.039    0.005 -0.005  0.007
 TransDip  -0.011 -0.009  0.032   -0.006  0.061  0.009    0.034 -0.030  0.014

 Mode:                55                     56                     57
 Frequency:      1383.82                1390.71                1395.78
 Force Cnst:      1.4969                 1.6154                 1.5903
 Red. Mass:       1.3267                 1.4176                 1.3855
 IR Active:          YES                    YES                    YES
 IR Intens:        2.768                  0.608                  7.194
 Raman Active:       YES                    YES                    YES
               X      Y      Z        X      Y      Z        X      Y      Z
 C         -0.006  0.049 -0.047   -0.019  0.032 -0.006    0.033 -0.004  0.010
 H          0.064 -0.300  0.121    0.005 -0.148  0.085    0.010  0.087 -0.035
 C         -0.084 -0.024  0.022    0.037 -0.034  0.000   -0.060 -0.003  0.024
 H          0.567 -0.078 -0.073   -0.391  0.327 -0.070    0.296 -0.038 -0.020
 O          0.008  0.008  0.008   -0.000 -0.011 -0.016    0.005  0.004 -0.001
 H         -0.053  0.050  0.023   -0.017  0.024  0.012   -0.073  0.067  0.028
 C          0.031 -0.002 -0.040    0.056  0.006  0.033    0.073 -0.017 -0.003
 H         -0.161 -0.050  0.008   -0.103  0.048  0.025   -0.306  0.082 -0.012
 H          0.032  0.046  0.004   -0.193 -0.006 -0.057   -0.087  0.044 -0.004
 C          0.003 -0.033  0.016   -0.123  0.012  0.010   -0.066  0.006 -0.010
 H         -0.070  0.200 -0.093    0.520 -0.126  0.018    0.231 -0.079 -0.000
 C          0.006  0.013 -0.002    0.028 -0.015 -0.027    0.028 -0.000 -0.003
 H         -0.005 -0.007 -0.020   -0.011  0.095  0.055   -0.056  0.027 -0.012
 H         -0.049 -0.029  0.009    0.031 -0.014  0.075   -0.037 -0.045 -0.007
 H         -0.018 -0.028  0.021   -0.065  0.012 -0.021   -0.086  0.014  0.005
 C         -0.017  0.034  0.020    0.062  0.049 -0.026    0.042  0.002 -0.011
 H         -0.111 -0.033  0.009   -0.318 -0.216  0.109   -0.033 -0.049  0.015
 H          0.130 -0.009  0.016   -0.133 -0.066  0.055   -0.159 -0.047  0.041
 C          0.085 -0.049  0.017    0.048 -0.038  0.013   -0.056  0.017  0.001
 H         -0.089  0.036  0.021   -0.226  0.059 -0.005    0.114 -0.052  0.006
 H         -0.555  0.254 -0.076   -0.183  0.092 -0.035    0.257 -0.079  0.018
 C          0.008  0.005  0.010    0.007 -0.000  0.013   -0.022 -0.013 -0.051
 H         -0.107 -0.018 -0.030   -0.021 -0.036 -0.034   -0.053  0.142  0.143
 C         -0.000 -0.004  0.001   -0.002 -0.002  0.000    0.002  0.002 -0.008
 O         -0.000  0.001 -0.001   -0.001 -0.000  0.000    0.011  0.001 -0.004
 C          0.002 -0.008  0.000   -0.003  0.016 -0.003    0.043 -0.080  0.015
 H         -0.007  0.018 -0.009    0.064 -0.093  0.024   -0.360  0.446 -0.087
 O          0.001  0.000  0.001   -0.005 -0.002 -0.004    0.010  0.005  0.017
 H         -0.016  0.020  0.002    0.022 -0.027 -0.015   -0.172  0.256  0.024
 H         -0.009  0.007 -0.013    0.026 -0.027  0.031   -0.077  0.075 -0.084
 H         -0.001  0.000 -0.013   -0.000 -0.008 -0.031   -0.018  0.064  0.229
 TransDip  -0.046  0.027  0.007    0.009 -0.022 -0.007   -0.077  0.002  0.037

 Mode:                58                     59                     60
 Frequency:      1402.97                1407.81                1429.65
 Force Cnst:      1.5292                 1.4814                 1.4942
 Red. Mass:       1.3186                 1.2686                 1.2408
 IR Active:          YES                    YES                    YES
 IR Intens:        7.238                  3.802                  2.775
 Raman Active:       YES                    YES                    YES
               X      Y      Z        X      Y      Z        X      Y      Z
 C         -0.036  0.004 -0.002    0.031  0.013 -0.000    0.042  0.014 -0.015
 H          0.173 -0.050 -0.001   -0.128 -0.014  0.033   -0.220 -0.072  0.057
 C          0.053 -0.018  0.000   -0.043 -0.007  0.013   -0.015 -0.015  0.003
 H         -0.330  0.150 -0.002    0.231  0.027 -0.048    0.028  0.056 -0.034
 O          0.001 -0.007 -0.009    0.003  0.003 -0.000    0.003  0.001 -0.003
 H         -0.033  0.025  0.008   -0.023  0.025  0.010   -0.008  0.014  0.006
 C         -0.053  0.020  0.005    0.040 -0.010 -0.009    0.001  0.005  0.000
 H          0.212 -0.062  0.018   -0.171 -0.001  0.007    0.002 -0.029  0.017
 H          0.085 -0.050 -0.003   -0.065  0.015 -0.020    0.009 -0.024 -0.021
 C          0.043 -0.004  0.007   -0.010  0.000  0.000    0.003  0.001 -0.001
 H         -0.120  0.042  0.004    0.025  0.002 -0.004   -0.015 -0.003  0.002
 C         -0.072 -0.014 -0.006   -0.116 -0.029 -0.012    0.000  0.000  0.002
 H          0.246 -0.022  0.104    0.447 -0.017  0.203   -0.004 -0.002 -0.002
 H          0.203  0.178  0.042    0.380  0.319  0.065   -0.005 -0.003 -0.006
 H          0.275 -0.000 -0.061    0.477  0.028 -0.125   -0.003  0.004 -0.000
 C         -0.025  0.007  0.003    0.031  0.010 -0.015   -0.001 -0.001  0.002
 H         -0.017  0.012 -0.001   -0.053 -0.045  0.004    0.004  0.001 -0.004
 H          0.086  0.015 -0.018   -0.135 -0.042  0.030    0.009  0.009 -0.004
 C          0.059 -0.016  0.007   -0.039  0.001  0.005   -0.014 -0.002 -0.002
 H         -0.149  0.049 -0.014    0.041 -0.030  0.005    0.056 -0.013  0.012
 H         -0.246  0.088 -0.016    0.192 -0.049  0.006    0.031 -0.003 -0.007
 C         -0.019 -0.012 -0.038    0.010  0.005  0.016   -0.041  0.006  0.048
 H         -0.029  0.110  0.119   -0.019 -0.046 -0.052    0.072 -0.073 -0.038
 C         -0.005 -0.001 -0.009    0.004  0.000  0.004   -0.051 -0.028 -0.045
 O          0.016  0.001 -0.008   -0.009 -0.000  0.005    0.062  0.004 -0.032
 C          0.040 -0.065  0.013   -0.013  0.022 -0.005    0.002  0.038 -0.026
 H         -0.284  0.358 -0.072    0.098 -0.133  0.030    0.050 -0.222  0.084
 O          0.004  0.004  0.013   -0.002 -0.002 -0.005   -0.012 -0.002 -0.007
 H         -0.149  0.220 -0.006    0.047 -0.066  0.007    0.094 -0.078  0.074
 H         -0.051  0.052 -0.055    0.020 -0.022  0.022    0.082 -0.088  0.097
 H         -0.030  0.081  0.277    0.016 -0.040 -0.139   -0.158  0.256  0.840
 TransDip   0.052 -0.050  0.047    0.035  0.051  0.003   -0.053 -0.008  0.001

 Mode:                61                     62                     63
 Frequency:      1435.09                1484.12                1487.85
 Force Cnst:      1.7347                 1.4430                 1.5152
 Red. Mass:       1.4296                 1.1119                 1.1617
 IR Active:          YES                    YES                    YES
 IR Intens:        2.032                 18.498                 54.419
 Raman Active:       YES                    YES                    YES
               X      Y      Z        X      Y      Z        X      Y      Z
 C          0.043  0.068 -0.029   -0.001  0.012 -0.006    0.013  0.015 -0.008
 H         -0.183 -0.199  0.126   -0.009 -0.052  0.026   -0.041 -0.051  0.031
 C         -0.028 -0.116  0.065    0.001 -0.013  0.000   -0.001 -0.031  0.016
 H         -0.066  0.564 -0.198    0.015  0.030 -0.020   -0.037  0.121 -0.038
 O          0.026 -0.005 -0.033   -0.003  0.004 -0.001    0.010 -0.006 -0.007
 H         -0.216  0.210  0.082    0.040 -0.014  0.001   -0.132  0.096  0.032
 C         -0.034  0.050 -0.009   -0.023 -0.061 -0.008   -0.018 -0.026 -0.005
 H          0.047 -0.139  0.081    0.171  0.435 -0.285    0.105  0.223 -0.145
 H          0.269 -0.149 -0.064    0.117  0.348  0.387    0.103  0.170  0.207
 C          0.026  0.005 -0.013   -0.007  0.004 -0.001   -0.003  0.005 -0.002
 H         -0.064 -0.035  0.013    0.015  0.009 -0.005    0.011 -0.006  0.002
 C          0.012  0.004  0.011   -0.002  0.013 -0.002   -0.002  0.012  0.002
 H         -0.049 -0.031 -0.046   -0.026 -0.106 -0.112   -0.003 -0.114 -0.108
 H         -0.054 -0.039 -0.069    0.079  0.064  0.062    0.068  0.057  0.004
 H         -0.083  0.016  0.017    0.006 -0.168  0.085   -0.027 -0.129  0.074
 C         -0.017 -0.019  0.005    0.020 -0.008  0.018    0.010 -0.006  0.011
 H          0.121  0.069  0.023   -0.072 -0.052 -0.195   -0.037 -0.029 -0.108
 H          0.055 -0.021 -0.001   -0.153  0.158 -0.036   -0.080  0.092 -0.022
 C         -0.050  0.001 -0.000   -0.001 -0.003  0.003   -0.009 -0.009  0.001
 H          0.247 -0.020  0.082    0.016 -0.006  0.008    0.042  0.036  0.055
 H          0.183  0.038 -0.045   -0.006  0.016 -0.007    0.035  0.060 -0.043
 C          0.025  0.005  0.016    0.003  0.002  0.004   -0.000 -0.004  0.002
 H         -0.189 -0.025 -0.048   -0.009 -0.012 -0.018   -0.048  0.007  0.015
 C          0.009 -0.001  0.006    0.004 -0.000  0.001   -0.008 -0.001 -0.002
 O         -0.014 -0.000  0.007   -0.004  0.000  0.002    0.007 -0.000 -0.005
 C          0.020 -0.011 -0.003    0.042  0.008 -0.015   -0.070 -0.014  0.023
 H         -0.047 -0.015  0.030   -0.076 -0.051  0.063    0.119  0.071 -0.096
 O         -0.014 -0.002 -0.002   -0.034 -0.003 -0.005    0.058  0.006  0.008
 H         -0.091  0.166 -0.007   -0.090  0.210 -0.041    0.152 -0.349  0.093
 H          0.057 -0.069  0.067    0.202 -0.248  0.241   -0.351  0.432 -0.418
 H          0.027 -0.049 -0.195    0.008 -0.008 -0.038   -0.018  0.016  0.067
 TransDip   0.031 -0.019  0.028    0.122 -0.051  0.039   -0.180  0.147 -0.044

 Mode:                64                     65                     66
 Frequency:      1494.89                1496.63                1500.83
 Force Cnst:      1.3921                 1.3994                 1.4296
 Red. Mass:       1.0573                 1.0604                 1.0772
 IR Active:          YES                    YES                    YES
 IR Intens:        5.254                 12.242                  8.042
 Raman Active:       YES                    YES                    YES
               X      Y      Z        X      Y      Z        X      Y      Z
 C          0.002  0.006 -0.003   -0.000 -0.002  0.000   -0.004 -0.013  0.005
 H          0.002 -0.018  0.009   -0.009 -0.002  0.000   -0.002  0.040 -0.023
 C         -0.004 -0.007  0.007    0.001 -0.006  0.000    0.003  0.011 -0.004
 H          0.011  0.033 -0.011   -0.003  0.003 -0.004    0.002 -0.048  0.020
 O          0.002 -0.001 -0.002    0.001  0.000 -0.000   -0.003  0.001  0.002
 H         -0.020  0.016  0.005   -0.009  0.010  0.005    0.020 -0.016 -0.006
 C         -0.004  0.011  0.001   -0.012 -0.023 -0.004    0.006 -0.012  0.005
 H         -0.030 -0.048  0.033    0.081  0.211 -0.135   -0.031  0.046 -0.025
 H          0.039 -0.060 -0.048    0.045  0.179  0.186    0.005  0.011  0.021
 C          0.018 -0.001 -0.023    0.007 -0.030  0.001   -0.011  0.025 -0.018
 H         -0.071 -0.015 -0.011   -0.042  0.032 -0.028    0.011 -0.080  0.029
 C          0.006 -0.005 -0.044    0.007 -0.041 -0.001   -0.003  0.021 -0.020
 H         -0.368  0.348  0.140    0.036  0.378  0.369   -0.182 -0.059 -0.145
 H         -0.130 -0.137  0.611   -0.233 -0.196 -0.066    0.099  0.068  0.334
 H          0.374 -0.125 -0.023    0.074  0.473 -0.261    0.158 -0.340  0.138
 C          0.012 -0.014  0.027   -0.008  0.011 -0.017   -0.029  0.009 -0.036
 H         -0.033 -0.027 -0.228    0.056  0.041  0.112    0.112  0.068  0.403
 H         -0.148  0.165 -0.036    0.052 -0.134  0.039    0.268 -0.311  0.074
 C          0.001  0.015  0.003   -0.012 -0.027  0.000   -0.016 -0.037 -0.007
 H          0.012 -0.092 -0.077    0.024  0.179  0.175    0.049  0.263  0.252
 H         -0.040 -0.091  0.067    0.115  0.203 -0.143    0.147  0.281 -0.204
 C          0.001 -0.001  0.000   -0.000  0.000  0.001   -0.001  0.001 -0.000
 H         -0.014 -0.000 -0.002    0.003  0.001  0.003    0.019  0.003  0.005
 C          0.000 -0.000 -0.000   -0.001  0.000  0.000   -0.001  0.001  0.001
 O         -0.000  0.000  0.001    0.001 -0.000 -0.001    0.001 -0.000 -0.001
 C         -0.004 -0.001  0.001   -0.003 -0.001  0.001    0.003  0.001  0.001
 H          0.003  0.003 -0.004    0.010  0.006 -0.007    0.011  0.006 -0.005
 O          0.003  0.000  0.000    0.002  0.000  0.000   -0.003 -0.000 -0.000
 H          0.008 -0.018  0.010    0.004 -0.013 -0.004   -0.010  0.012 -0.027
 H         -0.022  0.027 -0.026   -0.013  0.016 -0.015    0.020 -0.025  0.024
 H          0.000 -0.001 -0.004   -0.002  0.002  0.010   -0.001  0.002  0.009
 TransDip  -0.049  0.011  0.054   -0.003  0.102  0.046    0.040 -0.001  0.081

 Mode:                67                     68                     69
 Frequency:      1505.45                1508.58                1789.04
 Force Cnst:      1.4591                 1.4419                19.8523
 Red. Mass:       1.0927                 1.0754                10.5274
 IR Active:          YES                    YES                    YES
 IR Intens:        1.642                  5.616                161.725
 Raman Active:       YES                    YES                    YES
               X      Y      Z        X      Y      Z        X      Y      Z
 C         -0.011 -0.011  0.003   -0.013 -0.007  0.004   -0.014  0.003  0.019
 H          0.029  0.022 -0.014    0.072  0.015 -0.019    0.113  0.031 -0.011
 C          0.005  0.017 -0.010    0.003  0.007 -0.002   -0.003 -0.002  0.006
 H         -0.009 -0.072  0.027   -0.012 -0.030  0.015    0.043  0.055 -0.017
 O         -0.003  0.000  0.004    0.001 -0.001  0.001    0.002 -0.001 -0.002
 H          0.035 -0.032 -0.013   -0.006 -0.000 -0.001    0.001  0.006  0.005
 C          0.004  0.021  0.004    0.001  0.005  0.001    0.001  0.001 -0.005
 H         -0.040 -0.162  0.104   -0.011 -0.040  0.026   -0.020 -0.004  0.003
 H         -0.051 -0.128 -0.143   -0.014 -0.032 -0.036    0.013  0.000  0.001
 C          0.013  0.008  0.003    0.003  0.002  0.000   -0.000 -0.000  0.000
 H         -0.027 -0.015  0.017   -0.006 -0.005  0.005    0.004  0.001  0.002
 C         -0.002  0.001  0.007   -0.001  0.001  0.001    0.000 -0.000 -0.001
 H          0.024 -0.051 -0.031    0.003 -0.011 -0.008    0.000  0.001  0.001
 H          0.011  0.014 -0.069    0.003  0.003 -0.011   -0.000 -0.000  0.001
 H         -0.049  0.002  0.012   -0.008 -0.003  0.004   -0.001 -0.000 -0.000
 C          0.027 -0.026  0.034    0.005 -0.006  0.006    0.001 -0.002 -0.003
 H         -0.115 -0.093 -0.378   -0.024 -0.019 -0.075    0.010  0.005 -0.001
 H         -0.247  0.333 -0.095   -0.049  0.066 -0.019   -0.016 -0.003  0.002
 C         -0.016 -0.056 -0.001   -0.001 -0.015  0.001   -0.002  0.006 -0.000
 H          0.068  0.331  0.340    0.008  0.094  0.093   -0.015 -0.011 -0.013
 H          0.156  0.391 -0.271    0.030  0.116 -0.076    0.041 -0.031  0.024
 C         -0.001  0.001 -0.001    0.004 -0.008 -0.013    0.026 -0.003 -0.040
 H          0.017  0.006  0.009    0.028  0.012  0.008   -0.014 -0.070 -0.094
 C         -0.003  0.000  0.000    0.009  0.005  0.003   -0.378  0.121  0.610
 O          0.002 -0.000 -0.002   -0.008 -0.000  0.006    0.278 -0.073 -0.401
 C          0.001 -0.002  0.016    0.016  0.012 -0.066    0.010 -0.013 -0.015
 H          0.112  0.078 -0.069   -0.486 -0.306  0.295   -0.048 -0.015 -0.006
 O         -0.006 -0.002  0.001    0.010  0.005 -0.005   -0.004  0.003 -0.002
 H         -0.042  0.000 -0.181    0.135  0.075  0.684   -0.010  0.039  0.019
 H          0.037 -0.048  0.047   -0.052  0.074 -0.075    0.019 -0.007  0.018
 H         -0.004  0.005  0.020    0.023 -0.028 -0.081   -0.221 -0.170 -0.319
 TransDip   0.015  0.006 -0.038   -0.057  0.050  0.009   -0.171  0.097  0.357

 Mode:                70                     71                     72
 Frequency:      2890.96                2954.60                2985.45
 Force Cnst:      5.3335                 5.5529                 5.6556
 Red. Mass:       1.0831                 1.0796                 1.0770
 IR Active:          YES                    YES                    YES
 IR Intens:      120.506                 18.563                  9.295
 Raman Active:       YES                    YES                    YES
               X      Y      Z        X      Y      Z        X      Y      Z
 C          0.001 -0.000 -0.001   -0.001 -0.003 -0.004   -0.005 -0.025 -0.049
 H         -0.001  0.006  0.014    0.005  0.032  0.063    0.058  0.299  0.594
 C         -0.000  0.000 -0.000    0.001  0.001  0.000    0.001  0.001  0.005
 H          0.002  0.002  0.004   -0.002 -0.005 -0.011   -0.011 -0.028 -0.069
 O          0.000 -0.000 -0.000    0.000 -0.000  0.000   -0.000  0.000 -0.000
 H         -0.000 -0.000  0.000   -0.000  0.000  0.000   -0.001  0.001  0.001
 C         -0.000 -0.000  0.000   -0.000 -0.000  0.000    0.001  0.006  0.005
 H         -0.000  0.001  0.002    0.000  0.000  0.001   -0.008 -0.048 -0.091
 H          0.001  0.002 -0.002    0.000  0.002 -0.002   -0.008 -0.023  0.029
 C         -0.000 -0.000 -0.000    0.000 -0.000 -0.000   -0.002 -0.010 -0.020
 H          0.000  0.000  0.001    0.000  0.001  0.002    0.024  0.119  0.239
 C         -0.000 -0.000  0.000   -0.000  0.000 -0.000   -0.001  0.001  0.002
 H          0.000  0.001 -0.001    0.000  0.000 -0.000    0.004  0.013 -0.014
 H          0.001 -0.001 -0.000    0.001 -0.001 -0.000    0.010 -0.016 -0.000
 H          0.000  0.000  0.001    0.000  0.000  0.000   -0.002 -0.007 -0.013
 C         -0.000  0.000 -0.000    0.000  0.000  0.001    0.003  0.003  0.011
 H          0.001 -0.002 -0.000   -0.002  0.003  0.000   -0.013  0.024  0.005
 H          0.000  0.001  0.002   -0.001 -0.004 -0.008   -0.020 -0.064 -0.142
 C         -0.000 -0.000  0.000    0.001  0.002 -0.001   -0.000  0.001  0.005
 H          0.000 -0.000 -0.000   -0.011 -0.019  0.026    0.009  0.013 -0.015
 H          0.001 -0.000  0.001   -0.002 -0.008 -0.014   -0.006 -0.026 -0.045
 C         -0.001  0.007 -0.003   -0.005 -0.062  0.049    0.000 -0.001  0.001
 H         -0.007 -0.075  0.053    0.048  0.764 -0.614   -0.002  0.021 -0.013
 C         -0.079 -0.022 -0.006   -0.008 -0.003  0.001    0.001 -0.000 -0.000
 O         -0.001  0.001  0.002    0.001 -0.000 -0.000   -0.000  0.000  0.000
 C          0.001  0.002 -0.001    0.003 -0.001 -0.007    0.007  0.017  0.046
 H          0.004 -0.002 -0.001    0.034  0.041  0.083   -0.212 -0.264 -0.540
 O          0.000 -0.000  0.000   -0.000  0.000 -0.001    0.001 -0.001  0.001
 H         -0.019 -0.015  0.003   -0.067 -0.045  0.011    0.121  0.083 -0.017
 H          0.003  0.003 -0.001    0.000  0.004 -0.000   -0.007 -0.008  0.002
 H          0.961  0.241  0.035    0.084  0.023  0.007   -0.003 -0.001 -0.001
 TransDip  -0.336 -0.100 -0.029   -0.070 -0.119  0.002   -0.011 -0.042  0.088

 Mode:                73                     74                     75
 Frequency:      2987.58                2993.47                2997.22
 Force Cnst:      5.6706                 5.6748                 5.6196
 Red. Mass:       1.0783                 1.0749                 1.0617
 IR Active:          YES                    YES                    YES
 IR Intens:        7.549                 61.947                 26.457
 Raman Active:       YES                    YES                    YES
               X      Y      Z        X      Y      Z        X      Y      Z
 C          0.001  0.005  0.009   -0.005 -0.024 -0.048   -0.002 -0.008 -0.018
 H         -0.010 -0.059 -0.115    0.063  0.295  0.580    0.022  0.102  0.207
 C         -0.000 -0.000  0.000    0.001  0.002  0.005    0.002 -0.000  0.003
 H          0.002  0.003  0.005   -0.012 -0.029 -0.067   -0.010 -0.017 -0.043
 O          0.000 -0.000  0.000    0.000  0.000  0.000   -0.000  0.001  0.000
 H         -0.001  0.000 -0.000    0.000  0.000  0.001   -0.004  0.003 -0.002
 C         -0.001 -0.001  0.012    0.006  0.019 -0.000   -0.018 -0.054 -0.006
 H         -0.012 -0.051 -0.092   -0.015 -0.081 -0.160    0.056  0.266  0.520
 H          0.026  0.056 -0.063   -0.056 -0.138  0.163    0.155  0.380 -0.447
 C         -0.006 -0.029 -0.059    0.001  0.004  0.008    0.001  0.008  0.016
 H          0.072  0.357  0.717   -0.011 -0.050 -0.100   -0.018 -0.093 -0.186
 C         -0.002  0.003  0.007   -0.001 -0.001 -0.001    0.003  0.001 -0.002
 H          0.009  0.030 -0.032    0.002  0.006 -0.007   -0.012 -0.034  0.037
 H          0.025 -0.039  0.000    0.002 -0.003 -0.001   -0.018  0.029  0.001
 H         -0.009 -0.027 -0.054    0.003  0.011  0.022   -0.001 -0.006 -0.011
 C          0.008  0.009  0.031   -0.002 -0.001 -0.005    0.013 -0.000  0.026
 H         -0.039  0.065  0.011    0.010 -0.013 -0.002   -0.102  0.151  0.018
 H         -0.061 -0.181 -0.395    0.011  0.029  0.062   -0.047 -0.150 -0.324
 C          0.001  0.002 -0.004   -0.001 -0.000  0.008    0.000  0.000 -0.001
 H         -0.011 -0.030  0.038    0.016  0.031 -0.038   -0.002 -0.010  0.010
 H          0.005  0.013  0.020   -0.010 -0.032 -0.056   -0.000  0.006  0.007
 C         -0.000  0.002 -0.002   -0.000  0.007 -0.007    0.000  0.002 -0.002
 H         -0.001 -0.028  0.021   -0.005 -0.095  0.072   -0.003 -0.029  0.022
 C          0.000  0.000  0.000    0.002  0.001  0.001    0.001  0.000  0.000
 O         -0.000 -0.000 -0.000    0.000  0.000 -0.000    0.000 -0.000 -0.000
 C         -0.003 -0.008 -0.022   -0.005 -0.017 -0.047   -0.001 -0.003 -0.009
 H          0.102  0.128  0.262    0.208  0.268  0.546    0.038  0.050  0.100
 O         -0.001  0.000 -0.000   -0.001  0.001 -0.001   -0.000  0.000 -0.000
 H         -0.061 -0.041  0.009   -0.134 -0.089  0.023   -0.026 -0.017  0.005
 H          0.004  0.004 -0.001    0.008  0.008 -0.004    0.002  0.002 -0.001
 H         -0.003 -0.001  0.000   -0.022 -0.005 -0.001   -0.009 -0.002 -0.001
 TransDip   0.025 -0.035 -0.077    0.003  0.028 -0.250    0.012 -0.159  0.040

 Mode:                76                     77                     78
 Frequency:      3001.72                3016.52                3027.74
 Force Cnst:      5.6636                 5.5603                 5.7576
 Red. Mass:       1.0668                 1.0371                 1.0660
 IR Active:          YES                    YES                    YES
 IR Intens:       37.348                 52.501                 18.929
 Raman Active:       YES                    YES                    YES
               X      Y      Z        X      Y      Z        X      Y      Z
 C         -0.001 -0.004 -0.008   -0.000 -0.000 -0.001    0.000 -0.000 -0.002
 H          0.009  0.049  0.095    0.001  0.006  0.011   -0.000  0.007  0.014
 C          0.001 -0.000  0.002    0.000 -0.000 -0.000   -0.001 -0.003 -0.005
 H         -0.003 -0.006 -0.016    0.001  0.002  0.005    0.012  0.027  0.064
 O         -0.000  0.000  0.000   -0.000  0.000  0.000    0.000  0.000 -0.000
 H         -0.003  0.002 -0.001   -0.001  0.001 -0.001   -0.000  0.001 -0.000
 C         -0.010 -0.028  0.011   -0.003 -0.010  0.006   -0.002 -0.003  0.013
 H          0.013  0.077  0.158    0.001  0.019  0.038   -0.010 -0.045 -0.079
 H          0.105  0.257 -0.295    0.037  0.095 -0.107    0.031  0.076 -0.082
 C         -0.004 -0.014 -0.028    0.000 -0.002 -0.004   -0.000 -0.001 -0.001
 H          0.035  0.167  0.334    0.003  0.025  0.050    0.001  0.006  0.012
 C          0.008  0.006  0.008   -0.044 -0.017 -0.013   -0.002  0.001 -0.001
 H         -0.022 -0.055  0.067    0.139  0.334 -0.385    0.005  0.011 -0.012
 H         -0.045  0.066  0.005    0.294 -0.415 -0.026    0.018 -0.027 -0.002
 H         -0.022 -0.082 -0.167    0.082  0.282  0.568    0.003  0.010  0.019
 C         -0.024  0.001 -0.049   -0.004 -0.000 -0.009    0.009 -0.022 -0.014
 H          0.192 -0.286 -0.029    0.028 -0.043 -0.004   -0.131  0.196  0.009
 H          0.089  0.280  0.610    0.015  0.050  0.113    0.027  0.066  0.155
 C         -0.002 -0.004  0.011   -0.002 -0.004  0.004    0.022  0.061 -0.013
 H          0.030  0.075 -0.088    0.018  0.045 -0.055   -0.212 -0.480  0.592
 H         -0.006 -0.030 -0.047    0.001  0.004  0.009   -0.048 -0.238 -0.442
 C         -0.000  0.000 -0.000   -0.000 -0.000  0.000    0.000  0.002 -0.002
 H         -0.000 -0.004  0.002    0.000  0.001 -0.001   -0.005 -0.026  0.021
 C          0.001  0.000  0.000    0.000  0.000  0.000    0.000  0.000 -0.000
 O         -0.000  0.000 -0.000   -0.000 -0.000 -0.000    0.000 -0.000  0.000
 C         -0.000 -0.001 -0.004   -0.000 -0.000 -0.000   -0.001 -0.001 -0.000
 H          0.015  0.020  0.041    0.002  0.003  0.005    0.001  0.002  0.003
 O         -0.000  0.000 -0.000    0.000  0.000 -0.000    0.000 -0.000 -0.000
 H         -0.012 -0.007  0.002   -0.000 -0.000 -0.000    0.011  0.007 -0.002
 H          0.001  0.001 -0.001   -0.000 -0.000  0.000   -0.001 -0.001  0.000
 H         -0.006 -0.001 -0.000   -0.003 -0.001 -0.000   -0.003 -0.001 -0.001
 TransDip  -0.093 -0.099 -0.141   -0.208 -0.097 -0.035    0.076  0.099 -0.063

 Mode:                79                     80                     81
 Frequency:      3031.80                3046.94                3062.79
 Force Cnst:      5.9488                 5.9921                 6.0437
 Red. Mass:       1.0984                 1.0955                 1.0935
 IR Active:          YES                    YES                    YES
 IR Intens:       31.192                 37.128                 48.442
 Raman Active:       YES                    YES                    YES
               X      Y      Z        X      Y      Z        X      Y      Z
 C          0.000  0.001  0.002   -0.000  0.001  0.003    0.001  0.001  0.001
 H         -0.003 -0.008 -0.014   -0.003 -0.013 -0.028    0.001 -0.004 -0.011
 C          0.004  0.009  0.024    0.001  0.003  0.006    0.004  0.007  0.020
 H         -0.049 -0.121 -0.296   -0.012 -0.029 -0.070   -0.041 -0.094 -0.232
 O         -0.000  0.000  0.000    0.000  0.000 -0.000   -0.000  0.000 -0.000
 H          0.001 -0.003  0.001   -0.000 -0.001  0.000   -0.002  0.001  0.001
 C          0.006  0.003 -0.084    0.001  0.002 -0.008   -0.001 -0.000  0.008
 H          0.069  0.336  0.604    0.004  0.028  0.047   -0.009 -0.034 -0.061
 H         -0.148 -0.370  0.401   -0.015 -0.040  0.044    0.014  0.034 -0.037
 C         -0.001 -0.006 -0.014    0.000 -0.005 -0.010    0.000  0.001  0.001
 H          0.013  0.076  0.150    0.009  0.051  0.105   -0.001 -0.007 -0.013
 C         -0.004 -0.000  0.007   -0.002  0.006  0.008    0.001 -0.000 -0.002
 H          0.021  0.054 -0.060    0.003  0.015 -0.011   -0.004 -0.010  0.010
 H          0.029 -0.041  0.001    0.031 -0.047  0.000   -0.005  0.007 -0.000
 H         -0.002 -0.012 -0.023   -0.012 -0.039 -0.079    0.002  0.006  0.012
 C         -0.006  0.006 -0.003    0.037 -0.069 -0.026    0.000 -0.001 -0.000
 H          0.061 -0.085 -0.005   -0.490  0.708  0.037   -0.006  0.007  0.000
 H          0.004  0.016  0.040    0.050  0.115  0.280    0.001  0.002  0.005
 C          0.004  0.012 -0.003   -0.007 -0.016  0.023   -0.000 -0.001 -0.004
 H         -0.043 -0.097  0.119    0.093  0.209 -0.248   -0.005 -0.011  0.011
 H         -0.008 -0.042 -0.078   -0.004 -0.025 -0.034    0.005  0.022  0.039
 C          0.000  0.001 -0.000   -0.000 -0.001  0.001   -0.001 -0.004  0.002
 H         -0.001 -0.007  0.005    0.002  0.009 -0.007    0.002  0.040 -0.029
 C         -0.000  0.000 -0.000   -0.000 -0.000  0.000   -0.003 -0.001 -0.000
 O          0.000  0.000  0.000    0.000  0.000  0.000    0.000  0.000  0.000
 C         -0.000 -0.000 -0.000    0.001  0.001  0.000   -0.070 -0.047 -0.000
 H          0.002  0.002  0.004   -0.001 -0.002 -0.004    0.055  0.084  0.183
 O          0.000  0.000 -0.000   -0.000 -0.000  0.000    0.002  0.000  0.000
 H          0.004  0.002 -0.001   -0.009 -0.006  0.002    0.777  0.483 -0.181
 H         -0.002 -0.002  0.001    0.001  0.001 -0.000   -0.020 -0.007  0.001
 H          0.001  0.000  0.000    0.003  0.001  0.000    0.027  0.007  0.004
 TransDip  -0.022  0.079 -0.159    0.071 -0.182  0.007   -0.188 -0.105  0.058

 Mode:                82                     83                     84
 Frequency:      3064.30                3073.54                3078.02
 Force Cnst:      6.0287                 6.1196                 6.1417
 Red. Mass:       1.0897                 1.0995                 1.1003
 IR Active:          YES                    YES                    YES
 IR Intens:       11.032                 15.096                 71.985
 Raman Active:       YES                    YES                    YES
               X      Y      Z        X      Y      Z        X      Y      Z
 C         -0.001 -0.003 -0.006   -0.001 -0.004 -0.010   -0.000 -0.002 -0.004
 H          0.007  0.030  0.073    0.009  0.058  0.112    0.003  0.021  0.041
 C         -0.012 -0.025 -0.068   -0.003 -0.007 -0.017   -0.002 -0.004 -0.010
 H          0.140  0.320  0.787    0.034  0.078  0.199    0.022  0.047  0.118
 O          0.000 -0.001  0.001    0.000 -0.000  0.000    0.000 -0.000  0.000
 H          0.005 -0.003 -0.002    0.001 -0.000 -0.001    0.001 -0.001 -0.000
 C          0.002  0.000 -0.027    0.000 -0.001 -0.005    0.001  0.000 -0.011
 H          0.029  0.112  0.204    0.007  0.025  0.045    0.007  0.046  0.079
 H         -0.048 -0.113  0.123   -0.008 -0.017  0.019   -0.017 -0.047  0.050
 C         -0.000 -0.002 -0.004   -0.000 -0.001 -0.001   -0.001 -0.006 -0.013
 H          0.002  0.022  0.039   -0.001  0.005  0.014    0.015  0.069  0.139
 C         -0.002  0.002  0.008   -0.008  0.008  0.027    0.020 -0.016 -0.081
 H          0.013  0.034 -0.036    0.047  0.115 -0.121   -0.150 -0.359  0.383
 H          0.021 -0.030  0.001    0.077 -0.106  0.001   -0.181  0.248 -0.005
 H         -0.009 -0.030 -0.060   -0.033 -0.102 -0.203    0.100  0.305  0.598
 C         -0.001  0.003  0.003    0.004 -0.013 -0.013    0.003 -0.010 -0.007
 H          0.013 -0.017 -0.001   -0.072  0.101  0.005   -0.057  0.082  0.003
 H         -0.006 -0.015 -0.030    0.027  0.063  0.139    0.013  0.037  0.090
 C         -0.001  0.001  0.025    0.002 -0.012 -0.080    0.000 -0.004 -0.022
 H          0.042  0.098 -0.112   -0.111 -0.256  0.291   -0.028 -0.064  0.073
 H         -0.027 -0.111 -0.192    0.087  0.398  0.676    0.026  0.115  0.196
 C         -0.000 -0.001  0.001    0.000  0.000 -0.000    0.000 -0.000  0.000
 H          0.002  0.017 -0.012   -0.001 -0.005  0.004   -0.000 -0.000  0.000
 C         -0.000 -0.000 -0.000    0.001  0.000 -0.001    0.000 -0.000 -0.000
 O         -0.000 -0.001  0.000   -0.001  0.000 -0.000   -0.000 -0.000  0.000
 C         -0.020 -0.014 -0.000   -0.002 -0.001 -0.001   -0.001 -0.001 -0.000
 H          0.016  0.026  0.056    0.003  0.006  0.012    0.001  0.003  0.005
 O          0.000 -0.000  0.000    0.000 -0.000  0.000    0.000 -0.000  0.000
 H          0.218  0.136 -0.051    0.019  0.012 -0.004    0.010  0.006 -0.002
 H         -0.003  0.000 -0.001   -0.000 -0.000 -0.000    0.000  0.000 -0.000
 H          0.003  0.002  0.001   -0.004 -0.001  0.001   -0.001 -0.000  0.000
 TransDip  -0.043 -0.060 -0.077    0.013 -0.034 -0.119    0.077 -0.063 -0.253

 Mode:                85                     86                     87
 Frequency:      3083.48                3637.19                3833.98
 Force Cnst:      6.1703                 8.3088                 9.2356
 Red. Mass:       1.1015                 1.0660                 1.0664
 IR Active:          YES                    YES                    YES
 IR Intens:       34.453                385.056                 32.086
 Raman Active:       YES                    YES                    YES
               X      Y      Z        X      Y      Z        X      Y      Z
 C         -0.000 -0.000 -0.000    0.000  0.000 -0.000    0.000  0.000 -0.000
 H          0.000  0.002  0.003   -0.000 -0.000 -0.001   -0.000  0.000 -0.001
 C         -0.000 -0.000 -0.001   -0.000  0.002  0.000   -0.001 -0.000  0.001
 H          0.002  0.004  0.011    0.001 -0.003 -0.003   -0.002  0.002 -0.002
 O          0.000  0.000  0.000   -0.000 -0.003  0.001   -0.018 -0.043  0.042
 H         -0.000  0.000 -0.000    0.010  0.017 -0.020    0.300  0.676 -0.670
 C         -0.000 -0.000  0.001    0.000 -0.001 -0.000    0.000  0.001 -0.000
 H         -0.001  0.002  0.003   -0.001  0.000  0.000    0.000 -0.000  0.000
 H          0.002  0.010 -0.010   -0.001 -0.001  0.001    0.000 -0.002  0.003
 C          0.000 -0.003 -0.001    0.000  0.000  0.000   -0.000 -0.000  0.000
 H          0.002  0.013  0.022   -0.000 -0.000 -0.000    0.000  0.000  0.000
 C          0.023 -0.086  0.024   -0.000 -0.000 -0.000    0.000  0.000 -0.000
 H          0.176  0.374 -0.441   -0.000  0.000  0.000   -0.000 -0.000  0.000
 H         -0.467  0.624  0.042    0.001 -0.001  0.000   -0.000  0.000 -0.000
 H          0.021  0.031  0.108   -0.000  0.000  0.000   -0.000 -0.000 -0.000
 C          0.002 -0.003 -0.002    0.000  0.000 -0.000    0.000 -0.000 -0.000
 H         -0.023  0.037  0.001    0.000 -0.001  0.000   -0.000  0.000  0.000
 H          0.003  0.007  0.017   -0.000  0.000  0.000    0.000  0.000 -0.000
 C          0.000 -0.000 -0.001   -0.000  0.000 -0.000   -0.000  0.000  0.000
 H         -0.001 -0.003  0.003    0.000 -0.002  0.002    0.000 -0.000 -0.000
 H          0.002  0.007  0.011    0.000 -0.000 -0.000    0.000 -0.000 -0.000
 C         -0.000 -0.000  0.000    0.000  0.000 -0.000   -0.000  0.000 -0.000
 H          0.000  0.001 -0.000   -0.002  0.002 -0.000    0.000 -0.000 -0.000
 C          0.000 -0.000 -0.000    0.000 -0.000 -0.001   -0.000 -0.000  0.000
 O         -0.000  0.000 -0.000   -0.000  0.000  0.000    0.000  0.000 -0.000
 C         -0.000 -0.000  0.000   -0.002 -0.002  0.002    0.000  0.000 -0.000
 H          0.000  0.000  0.000   -0.005  0.001 -0.012    0.000 -0.000  0.000
 O         -0.000 -0.000  0.000   -0.051 -0.032  0.016    0.001  0.001 -0.001
 H          0.002  0.001 -0.000    0.015  0.016 -0.007   -0.000 -0.000  0.000
 H          0.001  0.001 -0.000    0.809  0.522 -0.258   -0.023 -0.014  0.009
 H          0.000  0.000  0.000   -0.003 -0.001 -0.001    0.000  0.000 -0.000
 TransDip   0.053 -0.176  0.040    0.564  0.225 -0.163   -0.005  0.146 -0.108

 STANDARD THERMODYNAMIC QUANTITIES AT   298.15 K  AND     1.00 ATM

   This Molecule has  0 Imaginary Frequencies
   Zero point vibrational energy:      171.471 kcal/mol

   Atom    1 Element C  Has Mass   12.00000
   Atom    2 Element H  Has Mass    1.00783
   Atom    3 Element C  Has Mass   12.00000
   Atom    4 Element H  Has Mass    1.00783
   Atom    5 Element O  Has Mass   15.99491
   Atom    6 Element H  Has Mass    1.00783
   Atom    7 Element C  Has Mass   12.00000
   Atom    8 Element H  Has Mass    1.00783
   Atom    9 Element H  Has Mass    1.00783
   Atom   10 Element C  Has Mass   12.00000
   Atom   11 Element H  Has Mass    1.00783
   Atom   12 Element C  Has Mass   12.00000
   Atom   13 Element H  Has Mass    1.00783
   Atom   14 Element H  Has Mass    1.00783
   Atom   15 Element H  Has Mass    1.00783
   Atom   16 Element C  Has Mass   12.00000
   Atom   17 Element H  Has Mass    1.00783
   Atom   18 Element H  Has Mass    1.00783
   Atom   19 Element C  Has Mass   12.00000
   Atom   20 Element H  Has Mass    1.00783
   Atom   21 Element H  Has Mass    1.00783
   Atom   22 Element C  Has Mass   12.00000
   Atom   23 Element H  Has Mass    1.00783
   Atom   24 Element C  Has Mass   12.00000
   Atom   25 Element O  Has Mass   15.99491
   Atom   26 Element C  Has Mass   12.00000
   Atom   27 Element H  Has Mass    1.00783
   Atom   28 Element O  Has Mass   15.99491
   Atom   29 Element H  Has Mass    1.00783
   Atom   30 Element H  Has Mass    1.00783
   Atom   31 Element H  Has Mass    1.00783
   Molecular Mass:   186.125670 amu
   Principal axes and moments of inertia in amu*Bohr^2:
                             1           2           3
    Eigenvalues --     1323.90311  3652.21429  4109.86142
          X               0.99994     0.00565    -0.00917
          Y              -0.00618     0.99824    -0.05906
          Z               0.00882     0.05912     0.99821
   Rotational Symmetry Number is   1
   The Molecule is an Asymmetric Top
   Translational Enthalpy:        0.889 kcal/mol
   Rotational Enthalpy:           0.889 kcal/mol
   Vibrational Enthalpy:        178.262 kcal/mol
   gas constant (RT):             0.592 kcal/mol
   Translational Entropy:        41.570  cal/mol.K
   Rotational Entropy:           31.364  cal/mol.K
   Vibrational Entropy:          41.226  cal/mol.K

   Total Enthalpy:              180.632 kcal/mol
   Total Entropy:               114.159  cal/mol.K
Archival summary:
1\1\december\FREQ\ProcedureUnspecified\BasisUnspecified\31018\taweetha\SunMar2419:41:562019SunMar2419:41:562019\0\\#,FREQ,ProcedureUnspecified,BasisUnspecified,\\0,1\O\H,1,0.963146\C,1,1.44994,2,108.686\H,3,1.09371,1,108.786,2,62.4194,0\C,3,1.53127,1,109.05,2,-57.47,0\H,5,1.098,3,108.806,1,61.4653,0\H,5,1.09809,3,108.391,1,-54.2101,0\C,5,1.53548,3,113.299,1,-175.973,0\H,8,1.09919,5,108.043,3,-60.8876,0\C,8,1.5313,5,111.771,3,-179.58,0\H,10,1.09393,8,110.957,5,178.589,0\H,10,1.09412,8,111.446,5,58.5793,0\H,10,1.09526,8,111.128,5,-61.6267,0\C,8,1.53418,5,108.918,3,55.8679,0\H,14,1.09544,8,110.026,5,-176.751,0\H,14,1.09853,8,108.97,5,66.7793,0\C,14,1.53111,8,111.706,5,-54.8859,0\H,17,1.09466,14,109.249,8,-65.8118,0\H,17,1.09542,14,109.695,8,177.672,0\C,3,1.53769,1,108.24,2,-179.216,0\H,20,1.09944,3,106.141,1,57.3147,0\C,20,1.55394,3,116.9,1,-60.6491,0\H,22,1.10367,20,105.499,3,-167.763,0\C,22,1.51834,20,116.644,3,-53.5876,0\H,24,1.11082,22,113.54,20,176.679,0\O,24,1.20773,22,126.383,20,-4.5713,0\C,22,1.54848,20,116.97,3,77.2642,0\H,27,1.0938,22,108.74,20,159.777,0\H,27,1.09911,22,108.757,20,43.2668,0\O,27,1.4129,22,114.207,20,-82.2453,0\H,30,0.972611,27,106.7,22,57.3726,0\\\@

 Total job time:  3620.51s(wall), 20936.02s(cpu) 
 Sun Mar 24 19:41:56 2019

        *************************************************************
        *                                                           *
        *  Thank you very much for using Q-Chem.  Have a nice day.  *
        *                                                           *
        *************************************************************


 
User input: 3 of 3 
 
Q-Chem Developer Version!
                  Welcome to Q-Chem
     A Quantum Leap Into The Future Of Chemistry


 Q-Chem 5.1, Q-Chem, Inc., Pleasanton, CA (2018)

 Yihan Shao,  Zhengting Gan,  E. Epifanovsky,  A. T. B. Gilbert,  M. Wormit,  
 J. Kussmann,  A. W. Lange,  A. Behn,  Jia Deng,  Xintian Feng,  D. Ghosh,  
 M. Goldey,  P. R. Horn,  L. D. Jacobson,  I. Kaliman,  T. Kus,  A. Landau,  
 Jie Liu,  E. I. Proynov,  R. M. Richard,  R. P. Steele,  E. J. Sundstrom,  
 H. L. Woodcock III,  P. M. Zimmerman,  D. Zuev,  B. Albrecht,  E. Alguire,  
 S. A. Baeppler,  D. Barton,  Z. Benda,  Y. A. Bernard,  E. J. Berquist,  
 K. B. Bravaya,  H. Burton,  D. Casanova,  Chun-Min Chang,  Yunqing Chen,  
 A. Chien,  K. D. Closser,  M. P. Coons,  S. Coriani,  S. Dasgupta,  
 A. L. Dempwolff,  M. Diedenhofen,  Hainam Do,  R. G. Edgar,  Po-Tung Fang,  
 S. Faraji,  S. Fatehi,  Qingguo Feng,  K. D. Fenk,  J. Fosso-Tande,  
 J. Gayvert,  Qinghui Ge,  A. Ghysels,  G. Gidofalvi,  J. Gomes,  
 J. Gonthier,  A. Gunina,  D. Hait,  M. W. D. Hanson-Heine,  
 P. H. P. Harbach,  A. W. Hauser,  J. E. Herr,  E. G. Hohenstein,  
 Z. C. Holden,  Kerwin Hui,  B. C. Huynh,  T.-C. Jagau,  Hyunjun Ji,  
 B. Kaduk,  K. Khistyaev,  Jaehoon Kim,  P. Klunzinger,  K. Koh,  
 D. Kosenkov,  L. Koulias,  T. Kowalczyk,  C. M. Krauter,  A. Kunitsa,  
 Ka Un Lao,  A. Laurent,  K. V. Lawler,  Joonho Lee,  D. Lefrancois,  
 S. Lehtola,  D. S. Levine,  Yi-Pei Li,  You-Sheng Lin,  Fenglai Liu,  
 E. Livshits,  A. Luenser,  P. Manohar,  E. Mansoor,  S. F. Manzer,  
 Shan-Ping Mao,  Yuezhi Mao,  N. Mardirossian,  A. V. Marenich,  
 T. Markovich,  L. A. Martinez-Martinez,  S. A. Maurer,  N. J. Mayhall,  
 S. C. McKenzie,  J.-M. Mewes,  A. F. Morrison,  J. W. Mullinax,  K. Nanda,  
 T. S. Nguyen-Beck,  R. Olivares-Amaya,  J. A. Parkhill,  T. M. Perrine,  
 F. Plasser,  P. Pokhilko,  S. Prager,  A. Prociuk,  E. Ramos,  D. R. Rehn,  
 F. Rob,  M. Schneider,  N. Sergueev,  S. M. Sharada,  S. Sharma,  
 D. W. Small,  T. Stauch,  T. Stein,  Yu-Chuan Su,  A. J. W. Thom,  
 A. Tkatchenko,  T. Tsuchimochi,  N. M. Tubman,  L. Vogt,  M. L. Vidal,  
 O. Vydrov,  M. A. Watson,  J. Wenzel,  M. de Wergifosse,  T. A. Wesolowski,  
 A. White,  J. Witte,  A. Yamada,  Jun Yang,  K. Yao,  S. Yeganeh,  
 S. R. Yost,  Zhi-Qiang You,  A. Zech,  Igor Ying Zhang,  Xing Zhang,  
 Yan Zhao,  Ying Zhu,  B. R. Brooks,  G. K. L. Chan,  C. J. Cramer,  
 M. S. Gordon,  W. J. Hehre,  A. Klamt,  M. W. Schmidt,  C. D. Sherrill,  
 D. G. Truhlar,  A. Aspuru-Guzik,  R. Baer,  A. T. Bell,  N. A. Besley,  
 Jeng-Da Chai,  A. E. DePrince, III,  R. A. DiStasio Jr.,  A. Dreuw,  
 B. D. Dunietz,  T. R. Furlani,  Chao-Ping Hsu,  Yousung Jung,  Jing Kong,  
 D. S. Lambrecht,  WanZhen Liang,  C. Ochsenfeld,  V. A. Rassolov,  
 L. V. Slipchenko,  J. E. Subotnik,  T. Van Voorhis,  J. M. Herbert,  
 A. I. Krylov,  P. M. W. Gill,  M. Head-Gordon

 Contributors to earlier versions of Q-Chem not listed above: 
 R. D. Adamson,  B. Austin,  J. Baker,  G. J. O. Beran,  K. Brandhorst,  
 S. T. Brown,  E. F. C. Byrd,  A. K. Chakraborty,  C.-L. Cheng,  
 Siu Hung Chien,  D. M. Chipman,  D. L. Crittenden,  H. Dachsel,  
 R. J. Doerksen,  A. D. Dutoi,  L. Fusti-Molnar,  W. A. Goddard III,  
 A. Golubeva-Zadorozhnaya,  S. R. Gwaltney,  G. Hawkins,  A. Heyden,  
 S. Hirata,  G. Kedziora,  F. J. Keil,  C. Kelley,  Jihan Kim,  R. A. King,  
 R. Z. Khaliullin,  P. P. Korambath,  W. Kurlancheek,  A. M. Lee,  M. S. Lee,  
 S. V. Levchenko,  Ching Yeh Lin,  D. Liotard,  R. C. Lochan,  I. Lotan,  
 P. E. Maslen,  N. Nair,  D. P. O'Neill,  D. Neuhauser,  E. Neuscamman,  
 C. M. Oana,  R. Olson,  B. Peters,  R. Peverati,  P. A. Pieniazek,  
 Y. M. Rhee,  J. Ritchie,  M. A. Rohrdanz,  E. Rosta,  N. J. Russ,  
 H. F. Schaefer III,  N. E. Schultz,  N. Shenvi,  A. C. Simmonett,  A. Sodt,  
 D. Stuck,  K. S. Thanthiriwatte,  V. Vanovschi,  Tao Wang,  A. Warshel,  
 C. F. Williams,  Q. Wu,  X. Xu,  W. Zhang

 Please cite Q-Chem as follows:
 Y. Shao et al., Mol. Phys. 113, 184-215 (2015)
 DOI: 10.1080/00268976.2014.952696

 Q-Chem 5.1.2 for Intel X86 EM64T Linux

 Parts of Q-Chem use Armadillo 8.300.2 (Tropical Shenanigans).
 http://arma.sourceforge.net/

 Q-Chem begins on Sun Mar 24 19:41:56 2019  

Host: 
0

     Scratch files written to /scratch/taweetham/qchem1519//
The previous job contains 0 fragments, simply inherited here
Symmetry turned off for PCM/SM12/SMD calculation
Input Ideriv = 1
Curr. Ideriv = -1
Max.  Ideriv = 1
Input Ideriv = 2
Curr. Ideriv = 1
Max.  Ideriv = 1

Checking the input file for inconsistencies... 	...done.

--------------------------------------------------------------
User input:
--------------------------------------------------------------

$molecule
read
$end

$rem
   SCF_GUESS 	SAD
   JOB_TYPE 	SP
   BASIS 	6-311++G**
   method 	B3LYP
   THRESH    	12
   SOLVENT_METHOD SMD
$end

$pcm
solver inversion
$end


--------------------------------------------------------------
 ----------------------------------------------------------------
             Standard Nuclear Orientation (Angstroms)
    I     Atom           X                Y                Z
 ----------------------------------------------------------------
    1      C       0.2009434345     0.1498770818    -0.5782179415
    2      H       0.0764141768    -0.3591769539    -1.5447198822
    3      C      -0.3394714903    -0.8179926808     0.4874549584
    4      H      -0.1649386058    -0.3907741122     1.4790364065
    5      O       0.3925136050    -2.0650501582     0.3808781252
    6      H       0.0504864055    -2.6807231821     1.0378518258
    7      C      -1.8327421928    -1.0969293017     0.2948118472
    8      H      -1.9655405037    -1.6319574806    -0.6548763528
    9      H      -2.1715144171    -1.7750094568     1.0891883879
   10      C      -2.6927092271     0.1751330360     0.2914085890
   11      H      -2.5701461567     0.6715389895     1.2644359373
   12      C      -4.1788872161    -0.1445145483     0.1070389265
   13      H      -4.5465231762    -0.8069603736     0.8964079482
   14      H      -4.7813884011     0.7682172042     0.1315413570
   15      H      -4.3604365604    -0.6373053152    -0.8540962083
   16      C      -2.1662027589     1.1285803207    -0.7890780445
   17      H      -2.7307814047     2.0670988109    -0.7686669827
   18      H      -2.3404222534     0.6801970799    -1.7766830400
   19      C      -0.6751761137     1.4243206622    -0.6055881698
   20      H      -0.3249971906     2.0729074141    -1.4159303095
   21      H      -0.5296064148     1.9809730468     0.3256581912
   22      C       1.7046915337     0.5303022728    -0.4846055943
   23      H       1.8369429483     1.3818786064    -1.1741023700
   24      C       2.1873942955     1.0757220881     0.8476340363
   25      O       1.5036675786     1.3142402537     1.8141889872
   26      C       2.7270700650    -0.5189957216    -0.9860997736
   27      H       2.3613957992    -0.9452975891    -1.9308750269
   28      O       3.0343058999    -1.5252841537    -0.0430876289
   29      H       3.6724144955    -0.0131084627    -1.2024152774
   30      H       2.1931021032    -1.9516362464     0.1947635419
   31      H       3.2797383369     1.2755339205     0.8756727899
 ----------------------------------------------------------------
 Nuclear Repulsion Energy =   886.9103692867 hartrees
 There are       51 alpha and       51 beta electrons
 Requested basis set is 6-311++G(d,p)
 There are 168 shells and 412 basis functions

 Total QAlloc Memory Limit   2000 MB
 Mega-Array Size       188 MB
 MEM_STATIC part       192 MB
 A cutoff of  1.0D-12 yielded  12325 shell pairs
 There are     74283 function pairs (     78897 Cartesian)

 -------------------------------------------------------
 OpenMP Integral Computing Module                       
 Release: version 1.0, May 2013, Q-Chem Inc. Pittsburgh 
 -------------------------------------------------------
 Integral Job Info:
 Integral job number is                      11
 Integral operator is                         1
 short-range coefficients                     0
 long-range coefficients              100000000
 Omega coefficients                           0
 if combine SR and LR in K                    0
 Integral screening is                        0
 Integral computing path is                   2
 max size of driver memory is            800000
 size of driver memory is                593474
 size of scratch memory is              2361544
 max col of scratch BK array               1296
 max len of scratch array in speh3          155
 max len of scratch index in speh4           18
 max int batch size is                      520
 min int batch size is                       52
 fixed nKL is                                52
 max L of basis functions is                  2
 order of int derivative is                   0
 number of shells is                        168
 number of basis is                         425
 number of cartesian basis is               425
 number of contracted shell pairs         12325
 number of primitive shell pairs          26880
 maxK2 (contraction) of shell pair           36
 max number of K2 of shell pair               1
 max number of CS2 of shell pair           2178
 max number of PS2 of shell pair           3870
 mem total for path MDJ                  609148
 -------------------------------------------------------
 Smallest overlap matrix eigenvalue = 1.86E-06

 Scale SEOQF with 1.000000e-01/1.000000e-01/1.000000e-01

 Standard Electronic Orientation quadrupole field applied
 Nucleus-field energy     =     0.0000000208 hartrees
 Guess from superposition of atomic densities
 Warning:  Energy on first SCF cycle will be non-variational
 SAD guess density has 102.000000 electrons

 -----------------------------------------------------------------------
  General SCF calculation program by
  Eric Jon Sundstrom, Paul Horn, Yuezhi Mao, Dmitri Zuev, Alec White,
  David Stuck, Shaama M.S., Shane Yost, Joonho Lee, David Small,
  Daniel Levine, Susi Lehtola, Hugh Burton, Evgeny Epifanovsky
 -----------------------------------------------------------------------
 Exchange:     0.2000 Hartree-Fock + 0.0800 Slater + 0.7200 B88
 Correlation:  0.1900 VWN1RPA + 0.8100 LYP
 Using SG-1 standard quadrature grid
 using 6 threads for integral computing
 -------------------------------------------------------
 OpenMP Integral computing Module                
 Release: version 2.0, May 2017, Q-Chem Inc. Pleasanton 
 -------------------------------------------------------
 -------------------------------------------------------
 OpenMP BLAS3 based DFT computing Module                
 Release: version 1.0, May 2013, Q-Chem Inc. Pittsburgh 
 -------------------------------------------------------
 A restricted SCF calculation will be
 performed using DIIS
 SCF converges when DIIS error is below 1.0e-05
 ---------------------------------------
  Cycle       Energy         DIIS error
 ---------------------------------------
    1    -620.1676441239      2.99e-02  
    2    -617.4487051033      3.97e-03  
    3    -617.1211629921      5.96e-03  
    4    -617.7278485641      1.23e-03  
    5    -617.7512130506      3.77e-04  
    6    -617.7532895241      1.11e-04  
    7    -617.7534724465      3.62e-05  
    8    -617.7534934537      7.76e-06  Convergence criterion met
 ---------------------------------------
 SCF time:   CPU 310.38s  wall 55.00s 
 SCF   energy in the final basis set =     -617.7534934537
 Total energy in the final basis set =     -617.7534934537
 Exchange:     0.2000 Hartree-Fock + 0.0800 Slater + 0.7200 B88
 Correlation:  0.1900 VWN1RPA + 0.8100 LYP
 Using SG-1 standard quadrature grid

 Citation of the SMD model:
 Marenich, A.V.; Cramer, C.J.; Truhlar, D.G.
 J. Phys. Chem. B 2009, 113, 6378-6396.
 iSolventCode=           1
 Solvent: water                                                           

 vradii
            1           2           3           4           5           6
    1   1.8500000   1.2000000   1.8500000   1.2000000   1.5200000   1.2000000
            7           8           9          10          11          12
    1   1.8500000   1.2000000   1.2000000   1.8500000   1.2000000   1.8500000
           13          14          15          16          17          18
    1   1.2000000   1.2000000   1.2000000   1.8500000   1.2000000   1.2000000
           19          20          21          22          23          24
    1   1.8500000   1.2000000   1.2000000   1.8500000   1.2000000   1.8500000
           25          26          27          28          29          30
    1   1.5200000   1.8500000   1.2000000   1.5200000   1.2000000   1.2000000
           31
    1   1.2000000
Changing PCM_TESSEL_METHOD to VTN
Changing PCM_VDW_RADII to SMD_RADIUS
 Discretize the solute cavity surface with Lebedev spheres
	Using 302 Lebedev grid points for each H atom
	Using 302 Lebedev grid points for other atoms
	Atomic van der Waals radii will be scaled by 1.20
 Removing interior tesserae...
 Keep 2776 surface tesserae and discard 6586 interior tesserae
 Molecular Surface Area = 221.738 Angst**2

 Citation of the SMD model:
 Marenich, A.V.; Cramer, C.J.; Truhlar, D.G.
 J. Phys. Chem. B 2009, 113, 6378-6396.
 iSolventCode=           1
 Solvent: water                                                           

 vradii
            1           2           3           4           5           6
    1   1.8500000   1.2000000   1.8500000   1.2000000   1.5200000   1.2000000
            7           8           9          10          11          12
    1   1.8500000   1.2000000   1.2000000   1.8500000   1.2000000   1.8500000
           13          14          15          16          17          18
    1   1.2000000   1.2000000   1.2000000   1.8500000   1.2000000   1.2000000
           19          20          21          22          23          24
    1   1.8500000   1.2000000   1.2000000   1.8500000   1.2000000   1.8500000
           25          26          27          28          29          30
    1   1.5200000   1.8500000   1.2000000   1.5200000   1.2000000   1.2000000
           31
    1   1.2000000
 using 6 threads for integral computing
 -------------------------------------------------------
 OpenMP Integral computing Module                
 Release: version 2.0, May 2017, Q-Chem Inc. Pleasanton 
 -------------------------------------------------------
 -------------------------------------------------------
 OpenMP BLAS3 based DFT computing Module                
 Release: version 1.0, May 2013, Q-Chem Inc. Pittsburgh 
 -------------------------------------------------------
 A restricted SCF calculation will be
 performed using DIIS
 SCF converges when DIIS error is below 1.0e-05
 ---------------------------------------
  Cycle       Energy         DIIS error
 ---------------------------------------
    1    -617.7534943942      2.28e-06  
    2    -617.7748720746      2.87e-04  
    3    -617.7748735575      2.87e-04  
    4    -617.7748808948      2.86e-04  
    5    -617.7748142562      2.89e-04  
    6    -617.7752095170      2.75e-04  
    7    -617.7752067577      2.76e-04  
    8    -617.7753811603      2.70e-04  
    9    -617.7753161976      2.72e-04  
   10    -617.7753687036      2.70e-04  
   11    -617.7753135617      2.72e-04  
   12    -617.7753128989      2.72e-04  
   13    -617.7753250468      2.72e-04  
   14    -617.7753240976      2.72e-04  
   15    -617.7753222013      2.72e-04  
   16    -617.7753232125      2.72e-04  
   17    -617.7792750568      8.16e-06  Convergence criterion met
 ---------------------------------------
 SCF time:   CPU 777.17s  wall 144.00s 
(0)  E-EN(g) gas-phase elect-nuc energy                 -617.753493454 a.u.
(3)  G-ENP(liq) elect-nuc-pol free energy of system     -617.779275057 a.u.
(4)  G-CDS(liq) cavity-dispersion-solvent structure 
     free energy                                                5.1833 kcal/mol
(6)  G-S(liq) free energy of system                     -617.771014870 a.u.
(9)  DeltaG-S(liq) free energy of  solvation
     (9) = (6) - (0)                                          -10.9949 kcal/mol
 SCF   energy in the final basis set =     -617.7792750568
 Total energy in the final basis set =     -617.7710148699

 --------------------------------------------------------------

                    Orbital Energies (a.u.)
 --------------------------------------------------------------

 Alpha MOs
 -- Occupied --
-19.1344 -19.1325 -19.1185 -10.2688 -10.2168 -10.2167 -10.1840 -10.1750
-10.1649 -10.1580 -10.1566 -10.1539 -10.1486  -1.0672  -1.0342  -1.0204
 -0.8359  -0.7957  -0.7420  -0.7305  -0.6743  -0.6475  -0.6143  -0.5970
 -0.5557  -0.5515  -0.5183  -0.5010  -0.4848  -0.4761  -0.4640  -0.4518
 -0.4359  -0.4278  -0.4224  -0.4126  -0.3963  -0.3900  -0.3836  -0.3778
 -0.3663  -0.3594  -0.3455  -0.3341  -0.3225  -0.3153  -0.3114  -0.2967
 -0.2877  -0.2813  -0.2593
 -- Virtual --
 -0.0379  -0.0002   0.0072   0.0083   0.0125   0.0240   0.0308   0.0317
  0.0389   0.0459   0.0478   0.0541   0.0547   0.0617   0.0737   0.0776
  0.0823   0.0838   0.0861   0.0883   0.0993   0.1053   0.1129   0.1160
  0.1175   0.1188   0.1203   0.1289   0.1305   0.1327   0.1329   0.1390
  0.1434   0.1450   0.1461   0.1486   0.1535   0.1581   0.1604   0.1624
  0.1660   0.1687   0.1709   0.1742   0.1763   0.1812   0.1834   0.1852
  0.1884   0.1915   0.1978   0.2015   0.2083   0.2107   0.2152   0.2227
  0.2280   0.2309   0.2364   0.2391   0.2416   0.2452   0.2462   0.2507
  0.2555   0.2652   0.2672   0.2711   0.2759   0.2801   0.2847   0.2907
  0.2968   0.2998   0.3016   0.3068   0.3099   0.3133   0.3201   0.3273
  0.3290   0.3347   0.3376   0.3439   0.3456   0.3510   0.3530   0.3561
  0.3644   0.3691   0.3758   0.3833   0.3880   0.3928   0.3956   0.4079
  0.4256   0.4288   0.4466   0.4551   0.4611   0.4824   0.4921   0.5019
  0.5130   0.5236   0.5412   0.5475   0.5531   0.5615   0.5744   0.5815
  0.5907   0.6014   0.6105   0.6115   0.6221   0.6356   0.6429   0.6495
  0.6532   0.6565   0.6680   0.6724   0.6797   0.6917   0.7022   0.7049
  0.7171   0.7200   0.7278   0.7410   0.7455   0.7545   0.7611   0.7699
  0.7806   0.7860   0.7874   0.7917   0.7972   0.8011   0.8035   0.8083
  0.8168   0.8283   0.8455   0.8705   0.9121   0.9275   0.9326   0.9585
  0.9907   0.9962   1.0208   1.0336   1.0529   1.0636   1.0851   1.0988
  1.1106   1.1127   1.1462   1.1599   1.1661   1.1707   1.1803   1.1976
  1.2058   1.2230   1.2388   1.2523   1.2748   1.2761   1.3075   1.3111
  1.3324   1.3501   1.3715   1.3855   1.4162   1.4474   1.4644   1.4719
  1.4971   1.5033   1.5283   1.5378   1.5515   1.5607   1.5676   1.5769
  1.5904   1.5929   1.5999   1.6030   1.6159   1.6221   1.6284   1.6310
  1.6392   1.6419   1.6492   1.6706   1.6771   1.6823   1.6883   1.6964
  1.7059   1.7082   1.7205   1.7420   1.7504   1.7535   1.7788   1.7816
  1.7952   1.8152   1.8228   1.8333   1.8384   1.8551   1.8700   1.8826
  1.8925   1.9194   1.9210   1.9459   1.9714   1.9958   2.0050   2.0130
  2.0338   2.0542   2.0593   2.0828   2.0860   2.1176   2.1311   2.1396
  2.1630   2.1877   2.1934   2.2163   2.2374   2.2568   2.2773   2.2813
  2.2907   2.3168   2.3439   2.3668   2.3767   2.3986   2.4179   2.4309
  2.4369   2.4637   2.4799   2.4953   2.4993   2.5114   2.5280   2.5512
  2.5659   2.5829   2.5858   2.5983   2.6081   2.6158   2.6382   2.6686
  2.6701   2.6876   2.7054   2.7145   2.7387   2.7456   2.7539   2.7734
  2.7906   2.7933   2.8262   2.8355   2.8568   2.8640   2.8820   2.8933
  2.9067   2.9313   2.9384   2.9646   2.9756   2.9843   3.0017   3.0179
  3.0335   3.0397   3.0539   3.0879   3.1078   3.1197   3.1414   3.1512
  3.1927   3.2104   3.2154   3.2691   3.2953   3.3214   3.3460   3.3732
  3.4235   3.4378   3.5023   3.5215   3.5348   3.5456   3.7813   3.7944
  3.8018   3.8304   3.8515   3.8712   3.8861   3.8957   3.9248   3.9647
  3.9807   4.0377   4.0531   4.1099   4.1424   4.2296   4.2498   4.2833
  4.3254   4.3796   4.4262   5.0537   5.1063   5.1609   5.1966   5.4431
  5.4651   5.6588   5.7071   5.7383  23.8094  23.8304  23.8542  23.8808
 23.8890  23.9092  23.9403  23.9632  23.9730  23.9985  49.9346  49.9643
 49.9759
 --------------------------------------------------------------

          Ground-State Mulliken Net Atomic Charges

     Atom                 Charge (a.u.)
  ----------------------------------------
      1 C                     0.837185
      2 H                     0.241501
      3 C                    -0.769349
      4 H                     0.251629
      5 O                    -0.317698
      6 H                     0.311303
      7 C                    -0.630364
      8 H                     0.198057
      9 H                     0.160947
     10 C                     0.534667
     11 H                     0.172467
     12 C                    -0.795351
     13 H                     0.150939
     14 H                     0.153763
     15 H                     0.152039
     16 C                    -0.657551
     17 H                     0.171927
     18 H                     0.162026
     19 C                    -0.652240
     20 H                     0.169931
     21 H                     0.181128
     22 C                     0.315412
     23 H                     0.250644
     24 C                    -0.134041
     25 O                    -0.331948
     26 C                    -0.690960
     27 H                     0.175914
     28 O                    -0.374021
     29 H                     0.211463
     30 H                     0.349775
     31 H                     0.200805
  ----------------------------------------
  Sum of atomic charges =     0.000000

 -----------------------------------------------------------------
                    Cartesian Multipole Moments
 -----------------------------------------------------------------
    Charge (ESU x 10^10)
                 0.0000
    Dipole Moment (Debye)
         X      -3.0527      Y       0.5101      Z      -2.7137
       Tot       4.1162
    Quadrupole Moments (Debye-Ang)
        XX     -88.0497     XY       9.8811     YY     -81.4471
        XZ      -7.6427     YZ      -9.2534     ZZ     -83.8363
    Octopole Moments (Debye-Ang^2)
       XXX       4.7871    XXY      41.3419    XYY      -6.4812
       YYY      -1.0544    XXZ     -12.0328    XYZ      -5.4020
       YYZ       4.6167    XZZ       1.9364    YZZ     -14.0524
       ZZZ     -21.8226
    Hexadecapole Moments (Debye-Ang^3)
      XXXX   -2734.6073   XXXY     180.3029   XXYY    -594.0129
      XYYY      69.8154   YYYY    -700.3750   XXXZ     -41.5794
      XXYZ      -3.2203   XYYZ     -13.5646   YYYZ     -47.2595
      XXZZ    -504.0842   XYZZ       6.3514   YYZZ    -190.8470
      XZZZ     -40.4854   YZZZ     -24.1743   ZZZZ    -449.9237
 -----------------------------------------------------------------
Archival summary:
1\1\december\SP\ProcedureUnspecified\BasisUnspecified\31018\taweetha\SunMar2419:45:152019SunMar2419:45:152019\0\\#,ProcedureUnspecified,BasisUnspecified,\\0,1\O\H,1,0.963146\C,1,1.44994,2,108.686\H,3,1.09371,1,108.786,2,62.4194,0\C,3,1.53127,1,109.05,2,-57.47,0\H,5,1.098,3,108.806,1,61.4653,0\H,5,1.09809,3,108.391,1,-54.2101,0\C,5,1.53548,3,113.299,1,-175.973,0\H,8,1.09919,5,108.043,3,-60.8876,0\C,8,1.5313,5,111.771,3,-179.58,0\H,10,1.09393,8,110.957,5,178.589,0\H,10,1.09412,8,111.446,5,58.5793,0\H,10,1.09526,8,111.128,5,-61.6267,0\C,8,1.53418,5,108.918,3,55.8679,0\H,14,1.09544,8,110.026,5,-176.751,0\H,14,1.09853,8,108.97,5,66.7793,0\C,14,1.53111,8,111.706,5,-54.8859,0\H,17,1.09466,14,109.249,8,-65.8118,0\H,17,1.09542,14,109.695,8,177.672,0\C,3,1.53769,1,108.24,2,-179.216,0\H,20,1.09944,3,106.141,1,57.3147,0\C,20,1.55394,3,116.9,1,-60.6491,0\H,22,1.10367,20,105.499,3,-167.763,0\C,22,1.51834,20,116.644,3,-53.5876,0\H,24,1.11082,22,113.54,20,176.679,0\O,24,1.20773,22,126.383,20,-4.5713,0\C,22,1.54848,20,116.97,3,77.2642,0\H,27,1.0938,22,108.74,20,159.777,0\H,27,1.09911,22,108.757,20,43.2668,0\O,27,1.4129,22,114.207,20,-82.2453,0\H,30,0.972611,27,106.7,22,57.3726,0\\\@

 Total job time:  198.83s(wall), 1088.45s(cpu) 
 Sun Mar 24 19:45:15 2019

        *************************************************************
        *                                                           *
        *  Thank you very much for using Q-Chem.  Have a nice day.  *
        *                                                           *
        *************************************************************
```
