## Supplementary material for "An *In-Silico* Investigation of Menthol Metabolism": S1 File: oeeyo-S.out

```
Q-Chem Developer Version!
                  Welcome to Q-Chem
     A Quantum Leap Into The Future Of Chemistry


 Q-Chem 5.1, Q-Chem, Inc., Pleasanton, CA (2018)

 Yihan Shao,  Zhengting Gan,  E. Epifanovsky,  A. T. B. Gilbert,  M. Wormit,  
 J. Kussmann,  A. W. Lange,  A. Behn,  Jia Deng,  Xintian Feng,  D. Ghosh,  
 M. Goldey,  P. R. Horn,  L. D. Jacobson,  I. Kaliman,  T. Kus,  A. Landau,  
 Jie Liu,  E. I. Proynov,  R. M. Richard,  R. P. Steele,  E. J. Sundstrom,  
 H. L. Woodcock III,  P. M. Zimmerman,  D. Zuev,  B. Albrecht,  E. Alguire,  
 S. A. Baeppler,  D. Barton,  Z. Benda,  Y. A. Bernard,  E. J. Berquist,  
 K. B. Bravaya,  H. Burton,  D. Casanova,  Chun-Min Chang,  Yunqing Chen,  
 A. Chien,  K. D. Closser,  M. P. Coons,  S. Coriani,  S. Dasgupta,  
 A. L. Dempwolff,  M. Diedenhofen,  Hainam Do,  R. G. Edgar,  Po-Tung Fang,  
 S. Faraji,  S. Fatehi,  Qingguo Feng,  K. D. Fenk,  J. Fosso-Tande,  
 J. Gayvert,  Qinghui Ge,  A. Ghysels,  G. Gidofalvi,  J. Gomes,  
 J. Gonthier,  A. Gunina,  D. Hait,  M. W. D. Hanson-Heine,  
 P. H. P. Harbach,  A. W. Hauser,  J. E. Herr,  E. G. Hohenstein,  
 Z. C. Holden,  Kerwin Hui,  B. C. Huynh,  T.-C. Jagau,  Hyunjun Ji,  
 B. Kaduk,  K. Khistyaev,  Jaehoon Kim,  P. Klunzinger,  K. Koh,  
 D. Kosenkov,  L. Koulias,  T. Kowalczyk,  C. M. Krauter,  A. Kunitsa,  
 Ka Un Lao,  A. Laurent,  K. V. Lawler,  Joonho Lee,  D. Lefrancois,  
 S. Lehtola,  D. S. Levine,  Yi-Pei Li,  You-Sheng Lin,  Fenglai Liu,  
 E. Livshits,  A. Luenser,  P. Manohar,  E. Mansoor,  S. F. Manzer,  
 Shan-Ping Mao,  Yuezhi Mao,  N. Mardirossian,  A. V. Marenich,  
 T. Markovich,  L. A. Martinez-Martinez,  S. A. Maurer,  N. J. Mayhall,  
 S. C. McKenzie,  J.-M. Mewes,  A. F. Morrison,  J. W. Mullinax,  K. Nanda,  
 T. S. Nguyen-Beck,  R. Olivares-Amaya,  J. A. Parkhill,  T. M. Perrine,  
 F. Plasser,  P. Pokhilko,  S. Prager,  A. Prociuk,  E. Ramos,  D. R. Rehn,  
 F. Rob,  M. Schneider,  N. Sergueev,  S. M. Sharada,  S. Sharma,  
 D. W. Small,  T. Stauch,  T. Stein,  Yu-Chuan Su,  A. J. W. Thom,  
 A. Tkatchenko,  T. Tsuchimochi,  N. M. Tubman,  L. Vogt,  M. L. Vidal,  
 O. Vydrov,  M. A. Watson,  J. Wenzel,  M. de Wergifosse,  T. A. Wesolowski,  
 A. White,  J. Witte,  A. Yamada,  Jun Yang,  K. Yao,  S. Yeganeh,  
 S. R. Yost,  Zhi-Qiang You,  A. Zech,  Igor Ying Zhang,  Xing Zhang,  
 Yan Zhao,  Ying Zhu,  B. R. Brooks,  G. K. L. Chan,  C. J. Cramer,  
 M. S. Gordon,  W. J. Hehre,  A. Klamt,  M. W. Schmidt,  C. D. Sherrill,  
 D. G. Truhlar,  A. Aspuru-Guzik,  R. Baer,  A. T. Bell,  N. A. Besley,  
 Jeng-Da Chai,  A. E. DePrince, III,  R. A. DiStasio Jr.,  A. Dreuw,  
 B. D. Dunietz,  T. R. Furlani,  Chao-Ping Hsu,  Yousung Jung,  Jing Kong,  
 D. S. Lambrecht,  WanZhen Liang,  C. Ochsenfeld,  V. A. Rassolov,  
 L. V. Slipchenko,  J. E. Subotnik,  T. Van Voorhis,  J. M. Herbert,  
 A. I. Krylov,  P. M. W. Gill,  M. Head-Gordon

 Contributors to earlier versions of Q-Chem not listed above: 
 R. D. Adamson,  B. Austin,  J. Baker,  G. J. O. Beran,  K. Brandhorst,  
 S. T. Brown,  E. F. C. Byrd,  A. K. Chakraborty,  C.-L. Cheng,  
 Siu Hung Chien,  D. M. Chipman,  D. L. Crittenden,  H. Dachsel,  
 R. J. Doerksen,  A. D. Dutoi,  L. Fusti-Molnar,  W. A. Goddard III,  
 A. Golubeva-Zadorozhnaya,  S. R. Gwaltney,  G. Hawkins,  A. Heyden,  
 S. Hirata,  G. Kedziora,  F. J. Keil,  C. Kelley,  Jihan Kim,  R. A. King,  
 R. Z. Khaliullin,  P. P. Korambath,  W. Kurlancheek,  A. M. Lee,  M. S. Lee,  
 S. V. Levchenko,  Ching Yeh Lin,  D. Liotard,  R. C. Lochan,  I. Lotan,  
 P. E. Maslen,  N. Nair,  D. P. O'Neill,  D. Neuhauser,  E. Neuscamman,  
 C. M. Oana,  R. Olson,  B. Peters,  R. Peverati,  P. A. Pieniazek,  
 Y. M. Rhee,  J. Ritchie,  M. A. Rohrdanz,  E. Rosta,  N. J. Russ,  
 H. F. Schaefer III,  N. E. Schultz,  N. Shenvi,  A. C. Simmonett,  A. Sodt,  
 D. Stuck,  K. S. Thanthiriwatte,  V. Vanovschi,  Tao Wang,  A. Warshel,  
 C. F. Williams,  Q. Wu,  X. Xu,  W. Zhang

 Please cite Q-Chem as follows:
 Y. Shao et al., Mol. Phys. 113, 184-215 (2015)
 DOI: 10.1080/00268976.2014.952696

 Q-Chem 5.1.2 for Intel X86 EM64T Linux

 Parts of Q-Chem use Armadillo 8.300.2 (Tropical Shenanigans).
 http://arma.sourceforge.net/

 Q-Chem begins on Sun Mar 24 19:45:15 2019  

Host: 
0

     Scratch files written to /scratch/taweetham/qchem1735//
Input Ideriv = 2
Curr. Ideriv = -1
Max.  Ideriv = 2

Checking the input file for inconsistencies... 	...done.

--------------------------------------------------------------
User input:
--------------------------------------------------------------
$molecule
0 1
  C   -0.3938617    0.2619333    0.1453626
  H   -0.4003569    0.3067415    1.2436827
  C    0.2143865   -1.0998359   -0.2707356
  H    0.1589648   -1.2056050   -1.3615423
  O   -0.5411249   -2.1652279    0.3015249
  H   -0.1182733   -3.0005156    0.0249475
  C    1.6696670   -1.2541957    0.1786256
  H    1.7060705   -1.3203797    1.2744676
  H    2.0619778   -2.2128522   -0.1849136
  C    2.5516220   -0.1075905   -0.3162659
  H    2.5803110   -0.1365661   -1.4135678
  C    3.9819255   -0.2652558    0.1959549
  H    4.4154145   -1.2096224   -0.1496529
  H    4.6173400    0.5485794   -0.1688886
  H    4.0170142   -0.2572809    1.2907200
  C    1.9649990    1.2358933    0.1190428
  H    2.5707276    2.0567975   -0.2830297
  H    1.9984050    1.3241973    1.2127807
  C    0.5216829    1.3991891   -0.3545658
  H    0.1613693    2.3665122    0.0139352
  H    0.5021004    1.4401309   -1.4508967
  C   -1.8728802    0.3999795   -0.3396565
  C   -2.2594989    1.8331134   -0.6406610
  O   -2.6741584    2.6284359    0.1973442
  C   -2.8975504   -0.1612824    0.6585985
  H   -2.6207015    0.0540926    1.6963754
  O   -3.0496435   -1.5670596    0.5053381
  H   -3.8896329    0.2735590    0.4938500
  H   -2.1532196   -1.9542509    0.6141079
  H   -2.0821994    2.1590132   -1.6806941
  H   -1.9884309   -0.1386932   -1.2899745
$end

$rem
   JOB_TYPE 	optimization
   BASIS 	6-311++G**
   EXCHANGE 	B3LYP
   SCF_GUESS SAD
   SCF_GUESS_ALWAYS TRUE
$end

--------------------------------------------------------------
 ----------------------------------------------------------------
             Standard Nuclear Orientation (Angstroms)
    I     Atom           X                Y                Z
 ----------------------------------------------------------------
    1      C      -0.2494756528    -0.1809085866    -0.1239186509
    2      H      -0.2865337091    -0.0786415288    -1.2177765730
    3      C       0.5358743342     1.0286463827     0.4397489045
    4      H       0.5190933645     0.9949344027     1.5364256234
    5      O      -0.0911958338     2.2450958453     0.0392824532
    6      H       0.4403570220     2.9780795273     0.4042352707
    7      C       1.9884005305     1.0613502539    -0.0426325580
    8      H       2.0080180227     1.2671885908    -1.1214378967
    9      H       2.5072894232     1.9078991376     0.4255555487
   10      C       2.7288027355    -0.2402473031     0.2657731451
   11      H       2.7858382539    -0.3606762693     1.3557171426
   12      C       4.1555524146    -0.1928962686    -0.2774945880
   13      H       4.7130566244     0.6369185484     0.1694753944
   14      H       4.6907255945    -1.1196979535    -0.0455066499
   15      H       4.1644842202    -0.0599781244    -1.3647196934
   16      C       1.9667808757    -1.4319269527    -0.3154249513
   17      H       2.4724641598    -2.3669701500    -0.0462934353
   18      H       1.9638784070    -1.3779459423    -1.4118982877
   19      C       0.5255363503    -1.4781017403     0.1893661895
   20      H       0.0371660005    -2.3364453930    -0.2861056103
   21      H       0.5258124410    -1.6612430097     1.2712443466
   22      C      -1.7226632538    -0.1993780631     0.3968242557
   23      C      -2.2810039269    -1.6013575768     0.5258964813
   24      O      -2.8121090705    -2.2216432796    -0.3905674125
   25      C      -2.6902628072     0.6107283854    -0.4800768964
   26      H      -2.4665991100     0.5024262648    -1.5469685494
   27      O      -2.6593003253     1.9917423905    -0.1414439982
   28      H      -3.7254898474     0.2830057269    -0.3339275465
   29      H      -1.7237075425     2.2769248348    -0.2345079495
   30      H      -2.1229092019    -2.0814797122     1.5076313918
   31      H      -1.7473518856     0.2186902156     1.4123211434
 ----------------------------------------------------------------
 Molecular Point Group                 C1    NOp =  1
 Largest Abelian Subgroup              C1    NOp =  1
 Nuclear Repulsion Energy =   877.6619537933 hartrees
 There are       51 alpha and       51 beta electrons
 Requested basis set is 6-311++G(d,p)
 There are 168 shells and 412 basis functions

 Total QAlloc Memory Limit   2000 MB
 Mega-Array Size       188 MB
 MEM_STATIC part       192 MB
 A cutoff of  1.0D-11 yielded  12120 shell pairs
 There are     72431 function pairs (     76833 Cartesian)

 -------------------------------------------------------
 OpenMP Integral Computing Module                       
 Release: version 1.0, May 2013, Q-Chem Inc. Pittsburgh 
 -------------------------------------------------------
 Integral Job Info:
 Integral job number is                      11
 Integral operator is                         1
 short-range coefficients                     0
 long-range coefficients              100000000
 Omega coefficients                           0
 if combine SR and LR in K                    0
 Integral screening is                        0
 Integral computing path is                   2
 max size of driver memory is            800000
 size of driver memory is                593474
 size of scratch memory is              2361544
 max col of scratch BK array               1296
 max len of scratch array in speh3          155
 max len of scratch index in speh4           18
 max int batch size is                      520
 min int batch size is                       52
 fixed nKL is                                52
 max L of basis functions is                  2
 order of int derivative is                   0
 number of shells is                        168
 number of basis is                         425
 number of cartesian basis is               425
 number of contracted shell pairs         12120
 number of primitive shell pairs          26246
 maxK2 (contraction) of shell pair           36
 max number of K2 of shell pair               1
 max number of CS2 of shell pair           2176
 max number of PS2 of shell pair           3780
 mem total for path MDJ                  605196
 -------------------------------------------------------
 Smallest overlap matrix eigenvalue = 2.00E-06

 Q-Chem warning in module stvman/mkSTV.C, line 306:

 Overlap eigenvalue is smaller than square root of threshold
 Use THRESH >= 12 to get rid of this warning


 Scale SEOQF with 1.000000e-01/1.000000e-01/1.000000e-01

 Standard Electronic Orientation quadrupole field applied
 Nucleus-field energy     =     0.0000000311 hartrees
 Guess from superposition of atomic densities
 Warning:  Energy on first SCF cycle will be non-variational
 SAD guess density has 102.000000 electrons

 -----------------------------------------------------------------------
  General SCF calculation program by
  Eric Jon Sundstrom, Paul Horn, Yuezhi Mao, Dmitri Zuev, Alec White,
  David Stuck, Shaama M.S., Shane Yost, Joonho Lee, David Small,
  Daniel Levine, Susi Lehtola, Hugh Burton, Evgeny Epifanovsky
 -----------------------------------------------------------------------
 Exchange:     0.2000 Hartree-Fock + 0.0800 Slater + 0.7200 B88
 Correlation:  0.1900 VWN1RPA + 0.8100 LYP
 Using SG-1 standard quadrature grid
 using 6 threads for integral computing
 -------------------------------------------------------
 OpenMP Integral computing Module                
 Release: version 2.0, May 2017, Q-Chem Inc. Pleasanton 
 -------------------------------------------------------
 -------------------------------------------------------
 OpenMP BLAS3 based DFT computing Module                
 Release: version 1.0, May 2013, Q-Chem Inc. Pittsburgh 
 -------------------------------------------------------
 A restricted SCF calculation will be
 performed using DIIS
 SCF converges when DIIS error is below 1.0e-08
 ---------------------------------------
  Cycle       Energy         DIIS error
 ---------------------------------------
    1    -620.1948593122      3.00e-02  
    2    -617.4337486451      3.98e-03  
    3    -617.0864957530      6.08e-03  
    4    -617.7100191341      1.35e-03  
    5    -617.7386969640      3.85e-04  
    6    -617.7408414999      1.27e-04  
    7    -617.7410894720      3.75e-05  
    8    -617.7411111507      1.01e-05  
    9    -617.7411127955      2.46e-06  
   10    -617.7411128864      8.51e-07  
   11    -617.7411128979      2.43e-07  
   12    -617.7411128989      7.91e-08  
   13    -617.7411128990      2.14e-08  
   14    -617.7411128990      6.94e-09  Convergence criterion met
 ---------------------------------------
 SCF time:   CPU 528.70s  wall 93.00s 
 SCF   energy in the final basis set =     -617.7411128990
 Total energy in the final basis set =     -617.7411128990

 --------------------------------------------------------------

                    Orbital Energies (a.u.)
 --------------------------------------------------------------

 Alpha MOs
 -- Occupied --
-19.1584 -19.1299 -19.0894 -10.2676 -10.2473 -10.2079 -10.2033 -10.1904
-10.1901 -10.1860 -10.1850 -10.1797 -10.1719  -1.0640  -1.0494  -0.9956
 -0.8623  -0.8139  -0.7611  -0.7529  -0.6918  -0.6548  -0.6378  -0.6145
 -0.5823  -0.5594  -0.5444  -0.5044  -0.4984  -0.4893  -0.4793  -0.4656
 -0.4506  -0.4448  -0.4276  -0.4180  -0.4137  -0.4063  -0.3935  -0.3853
 -0.3840  -0.3706  -0.3628  -0.3505  -0.3440  -0.3422  -0.3252  -0.3081
 -0.3012  -0.2735  -0.2473
 -- Virtual --
 -0.0489  -0.0247  -0.0124  -0.0098   0.0018   0.0133   0.0180   0.0227
  0.0247   0.0293   0.0408   0.0470   0.0483   0.0539   0.0572   0.0587
  0.0699   0.0727   0.0797   0.0825   0.0855   0.0907   0.0965   0.1002
  0.1033   0.1083   0.1132   0.1151   0.1184   0.1217   0.1231   0.1267
  0.1279   0.1292   0.1393   0.1409   0.1423   0.1437   0.1456   0.1487
  0.1519   0.1548   0.1587   0.1616   0.1644   0.1662   0.1696   0.1750
  0.1767   0.1787   0.1840   0.1864   0.1920   0.1982   0.2051   0.2072
  0.2087   0.2115   0.2167   0.2249   0.2293   0.2313   0.2397   0.2437
  0.2446   0.2504   0.2533   0.2551   0.2591   0.2650   0.2718   0.2822
  0.2882   0.2912   0.2958   0.2995   0.3002   0.3096   0.3118   0.3182
  0.3231   0.3267   0.3324   0.3337   0.3384   0.3456   0.3510   0.3570
  0.3592   0.3619   0.3662   0.3711   0.3725   0.3839   0.3866   0.3972
  0.4048   0.4100   0.4295   0.4387   0.4468   0.4600   0.4701   0.4772
  0.4845   0.4938   0.5106   0.5172   0.5303   0.5333   0.5584   0.5681
  0.5775   0.5808   0.5995   0.6059   0.6129   0.6171   0.6187   0.6277
  0.6399   0.6437   0.6488   0.6632   0.6716   0.6793   0.6849   0.6946
  0.7016   0.7066   0.7084   0.7185   0.7305   0.7354   0.7421   0.7496
  0.7559   0.7592   0.7643   0.7749   0.7777   0.7822   0.7888   0.7944
  0.7951   0.8107   0.8261   0.8462   0.8841   0.8979   0.9346   0.9570
  0.9699   1.0042   1.0107   1.0139   1.0352   1.0452   1.0667   1.0842
  1.1066   1.1166   1.1429   1.1485   1.1651   1.1672   1.1794   1.1938
  1.2164   1.2261   1.2353   1.2497   1.2676   1.2855   1.2965   1.3019
  1.3243   1.3312   1.3505   1.3750   1.3989   1.4186   1.4400   1.4464
  1.4670   1.4850   1.5038   1.5156   1.5275   1.5477   1.5586   1.5641
  1.5665   1.5804   1.5894   1.5969   1.6021   1.6059   1.6153   1.6169
  1.6226   1.6259   1.6321   1.6400   1.6521   1.6640   1.6743   1.6775
  1.6897   1.7095   1.7135   1.7215   1.7328   1.7550   1.7631   1.7884
  1.7900   1.8081   1.8111   1.8272   1.8341   1.8627   1.8667   1.8795
  1.8980   1.9097   1.9165   1.9210   1.9636   1.9723   1.9861   1.9968
  2.0237   2.0272   2.0455   2.0515   2.0630   2.1055   2.1105   2.1363
  2.1443   2.1592   2.1758   2.1819   2.2081   2.2359   2.2483   2.2551
  2.2983   2.3048   2.3266   2.3384   2.3562   2.3631   2.4039   2.4080
  2.4157   2.4444   2.4586   2.4747   2.4814   2.4965   2.5210   2.5313
  2.5411   2.5635   2.5692   2.5799   2.6012   2.6175   2.6258   2.6319
  2.6700   2.6850   2.6948   2.7024   2.7154   2.7257   2.7370   2.7589
  2.7666   2.7912   2.7932   2.8120   2.8484   2.8558   2.8877   2.8998
  2.9126   2.9167   2.9355   2.9479   2.9592   2.9716   2.9853   3.0070
  3.0118   3.0230   3.0348   3.0632   3.0836   3.0992   3.1433   3.1614
  3.1804   3.2187   3.2281   3.2536   3.2725   3.3124   3.3378   3.3409
  3.4065   3.4143   3.4640   3.5021   3.5142   3.5502   3.7603   3.7745
  3.7854   3.8105   3.8257   3.8573   3.8869   3.9004   3.9207   3.9368
  4.0013   4.0436   4.0568   4.1190   4.1379   4.2107   4.2622   4.2936
  4.2992   4.3537   4.3803   5.0851   5.1058   5.1442   5.1705   5.4322
  5.4981   5.6216   5.7104   5.7368  23.7805  23.8263  23.8434  23.8685
 23.8756  23.8969  23.9181  23.9336  23.9461  23.9750  49.9219  49.9674
 49.9891
 --------------------------------------------------------------

          Ground-State Mulliken Net Atomic Charges

     Atom                 Charge (a.u.)
  ----------------------------------------
      1 C                     0.259514
      2 H                     0.233559
      3 C                    -0.477104
      4 H                     0.207066
      5 O                    -0.228689
      6 H                     0.265243
      7 C                    -0.544306
      8 H                     0.214868
      9 H                     0.117457
     10 C                     0.487543
     11 H                     0.165221
     12 C                    -0.733368
     13 H                     0.137135
     14 H                     0.141126
     15 H                     0.141713
     16 C                    -0.698916
     17 H                     0.169234
     18 H                     0.165705
     19 C                    -0.358859
     20 H                     0.174932
     21 H                     0.175402
     22 C                     0.616357
     23 C                    -0.519795
     24 O                    -0.206373
     25 C                    -0.675023
     26 H                     0.163222
     27 O                    -0.279091
     28 H                     0.197444
     29 H                     0.338070
     30 H                     0.127866
     31 H                     0.222848
  ----------------------------------------
  Sum of atomic charges =     0.000000

 -----------------------------------------------------------------
                    Cartesian Multipole Moments
 -----------------------------------------------------------------
    Charge (ESU x 10^10)
                 0.0000
    Dipole Moment (Debye)
         X       5.6142      Y       0.4794      Z       2.1072
       Tot       6.0158
    Quadrupole Moments (Debye-Ang)
        XX     -94.2626     XY       3.4471     YY     -86.9811
        XZ      -2.8821     YZ      -1.1400     ZZ     -79.7167
    Octopole Moments (Debye-Ang^2)
       XXX      24.7037    XXY      -0.5199    XYY      44.0992
       YYY      34.5044    XXZ      11.6730    XYZ      10.8777
       YYZ      13.9358    XZZ      -5.8844    YZZ       2.9267
       ZZZ      -0.4485
    Hexadecapole Moments (Debye-Ang^3)
      XXXX   -2801.3545   XXXY      12.9717   XXYY    -739.9365
      XYYY      10.8677   YYYY   -1009.5380   XXXZ     -12.4773
      XXYZ     -23.1022   XYYZ      -9.3970   YYYZ      11.1377
      XXZZ    -480.3295   XYZZ       4.9675   YYZZ    -209.3572
      XZZZ       1.1976   YZZZ       0.8261   ZZZZ    -214.5851
 -----------------------------------------------------------------
 Calculating analytic gradient of the SCF energy
 Gradient of SCF Energy
            1           2           3           4           5           6
    1  -0.0017024  -0.0001955  -0.0066230   0.0002981  -0.0108891   0.0095069
    2  -0.0023862  -0.0008961   0.0055313   0.0046767  -0.0169187   0.0065516
    3  -0.0031954  -0.0014659   0.0039611  -0.0016424  -0.0019626   0.0061396
            7           8           9          10          11          12
    1   0.0009589   0.0020279   0.0004107  -0.0071878   0.0011070  -0.0041880
    2   0.0026335   0.0025910   0.0000390   0.0006060   0.0005205  -0.0005020
    3  -0.0010625  -0.0005238  -0.0017549   0.0060819  -0.0004851  -0.0031598
           13          14          15          16          17          18
    1  -0.0011080  -0.0006388   0.0002254   0.0018125  -0.0002999  -0.0011569
    2   0.0004733  -0.0008889   0.0001726   0.0013434  -0.0010549  -0.0011137
    3   0.0010903   0.0007671  -0.0005064  -0.0041695   0.0009198  -0.0000985
           19          20          21          22          23          24
    1  -0.0004521   0.0029346   0.0003185   0.0080612  -0.0015226  -0.0089706
    2   0.0025441  -0.0025822   0.0003767   0.0058430   0.0181085  -0.0145653
    3   0.0019583  -0.0027590  -0.0001910   0.0017689   0.0262036  -0.0234477
           25          26          27          28          29          30
    1   0.0057920  -0.0013345  -0.0001565  -0.0035272   0.0129425   0.0037837
    2  -0.0186200   0.0064954  -0.0010839   0.0002171   0.0007554   0.0029098
    3  -0.0005248   0.0002896   0.0038096  -0.0008611  -0.0039962  -0.0026632
           31
    1  -0.0002272
    2  -0.0017770
    3   0.0014798
 Max gradient component =       2.620E-02
 RMS gradient           =       6.185E-03
 Gradient time:  CPU 113.26 s  wall 19.13 s
 Geometry Optimization Parameters
   NAtoms,    NIC,     NZ,  NCons,   NDum,   NFix, NCnnct, MaxDiis
       31     245       0       0       0       0       0       0


** GEOMETRY OPTIMIZATION IN DELOCALIZED INTERNAL COORDINATES **
   Searching for a Minimum

   Optimization Cycle:   1

                       Coordinates (Angstroms)
     ATOM                X               Y               Z
      1  C        -0.2494756528   -0.1809085866   -0.1239186509
      2  H        -0.2865337091   -0.0786415288   -1.2177765730
      3  C         0.5358743342    1.0286463827    0.4397489045
      4  H         0.5190933645    0.9949344027    1.5364256234
      5  O        -0.0911958338    2.2450958453    0.0392824532
      6  H         0.4403570220    2.9780795273    0.4042352707
      7  C         1.9884005305    1.0613502539   -0.0426325580
      8  H         2.0080180227    1.2671885908   -1.1214378967
      9  H         2.5072894232    1.9078991376    0.4255555487
     10  C         2.7288027355   -0.2402473031    0.2657731451
     11  H         2.7858382539   -0.3606762693    1.3557171426
     12  C         4.1555524146   -0.1928962686   -0.2774945880
     13  H         4.7130566244    0.6369185484    0.1694753944
     14  H         4.6907255945   -1.1196979535   -0.0455066499
     15  H         4.1644842202   -0.0599781244   -1.3647196934
     16  C         1.9667808757   -1.4319269527   -0.3154249513
     17  H         2.4724641598   -2.3669701500   -0.0462934353
     18  H         1.9638784070   -1.3779459423   -1.4118982877
     19  C         0.5255363503   -1.4781017403    0.1893661895
     20  H         0.0371660005   -2.3364453930   -0.2861056103
     21  H         0.5258124410   -1.6612430097    1.2712443466
     22  C        -1.7226632538   -0.1993780631    0.3968242557
     23  C        -2.2810039269   -1.6013575768    0.5258964813
     24  O        -2.8121090705   -2.2216432796   -0.3905674125
     25  C        -2.6902628072    0.6107283854   -0.4800768964
     26  H        -2.4665991100    0.5024262648   -1.5469685494
     27  O        -2.6593003253    1.9917423905   -0.1414439982
     28  H        -3.7254898474    0.2830057269   -0.3339275465
     29  H        -1.7237075425    2.2769248348   -0.2345079495
     30  H        -2.1229092019   -2.0814797122    1.5076313918
     31  H        -1.7473518856    0.2186902156    1.4123211434
   Point Group: c1    Number of degrees of freedom:    87


   Energy is   -617.741112899


 Attempting to Generate Delocalized Internal Coordinates

 87 Hessian modes will be used to form the next step
  Hessian Eigenvalues:
     0.002000    0.004323    0.005552    0.005744    0.006800    0.007250
     0.007382    0.008014    0.012212    0.012700    0.019889    0.020645
     0.035800    0.037072    0.038349    0.040063    0.042175    0.044167
     0.045072    0.047374    0.048512    0.048882    0.049200    0.049413
     0.055201    0.056003    0.056176    0.056960    0.057325    0.060612
     0.062560    0.068035    0.077465    0.082499    0.083238    0.083875
     0.091981    0.098528    0.117015    0.128170    0.138970    0.145900
     0.155582    0.160000    0.160000    0.160000    0.160000    0.160000
     0.160000    0.169827    0.170568    0.179575    0.181873    0.194428
     0.219710    0.220065    0.265499    0.266051    0.271924    0.280185
     0.288124    0.289312    0.290943    0.294954    0.296634    0.308947
     0.332191    0.337649    0.338525    0.338550    0.338977    0.339260
     0.339303    0.339799    0.339858    0.340649    0.341224    0.341674
     0.341902    0.342009    0.342326    0.342329    0.415764    0.421214
     0.509006    0.521261    0.921400

 Minimum Search - Taking Simple RFO Step
 Searching for Lamda that Minimizes Along All modes
 Value Taken    Lamda =  -0.02530775
 Calculated Step too Large.  Step scaled by  0.591993
 Step Taken.  Stepsize is  0.300000

                             Maximum     Tolerance    Cnvgd?
         Gradient           0.044647      0.000300      NO
         Displacement       0.169319      0.001200      NO
         Energy change     *********      0.000001      NO


 New Cartesian Coordinates Obtained by Inverse Iteration

 Displacement from previous Coordinates is:  1.418475
 ----------------------------------------------------------------
             Standard Nuclear Orientation (Angstroms)
    I     Atom           X                Y                Z
 ----------------------------------------------------------------
    1      C      -0.2407081522    -0.1018403132    -0.1348237325
    2      H      -0.2714628387     0.0003485305    -1.2276845579
    3      C       0.5938342384     1.0789546028     0.4249897211
    4      H       0.5670612329     1.0368203486     1.5227196669
    5      O       0.0318225680     2.3288455559     0.0074483223
    6      H       0.5752767261     3.0473685262     0.3646221549
    7      C       2.0546344912     1.0492102458    -0.0416329258
    8      H       2.0842857203     1.2466957942    -1.1208615702
    9      H       2.5949701951     1.8802559411     0.4311092611
   10      C       2.7637341400    -0.2698557435     0.2718804886
   11      H       2.8043885427    -0.3918315675     1.3627945985
   12      C       4.2027310422    -0.2666913405    -0.2538207924
   13      H       4.7853455105     0.5447842303     0.1942980647
   14      H       4.7095359536    -1.2080177609    -0.0190962575
   15      H       4.2254161822    -0.1354153131    -1.3406071758
   16      C       1.9557151637    -1.4293686297    -0.3102990799
   17      H       2.4244267216    -2.3820160199    -0.0394499266
   18      H       1.9666993457    -1.3727235204    -1.4065593633
   19      C       0.5059933453    -1.4180178648     0.1827349629
   20      H      -0.0190225032    -2.2547988552    -0.2883447882
   21      H       0.4921123768    -1.6002015888     1.2648960506
   22      C      -1.7303350872    -0.1638142235     0.3789126110
   23      C      -2.1754425237    -1.6109646354     0.4864757512
   24      O      -2.6967825833    -2.2389877095    -0.4175506851
   25      C      -2.7945493307     0.5775841171    -0.4716201869
   26      H      -2.5626009889     0.4943430677    -1.5400268134
   27      O      -2.9989464814     1.9365329154    -0.1049016007
   28      H      -3.7710939486     0.1094623821    -0.3239680682
   29      H      -2.1372157971     2.3888579886    -0.1623910187
   30      H      -2.0103764759    -2.0948027715     1.4682940102
   31      H      -1.7789181780     0.2333762635     1.4012589235
 ----------------------------------------------------------------
 Molecular Point Group                 C1    NOp =  1
 Largest Abelian Subgroup              C1    NOp =  1
 Nuclear Repulsion Energy =   869.2496614295 hartrees
 There are       51 alpha and       51 beta electrons
 Applying Cartesian multipole field
    Component          Value
    ---------          -----
     (2,0,0)        1.00000E-11
     (0,2,0)        2.00000E-11
     (0,0,2)       -3.00000E-11
 Nucleus-field energy     =     0.0000000320 hartrees
 Requested basis set is 6-311++G(d,p)
 There are 168 shells and 412 basis functions
 A cutoff of  1.0D-11 yielded  12065 shell pairs
 There are     72007 function pairs (     76362 Cartesian)
 Smallest overlap matrix eigenvalue = 2.03E-06

 Q-Chem warning in module stvman/mkSTV.C, line 306:

 Overlap eigenvalue is smaller than square root of threshold
 Use THRESH >= 12 to get rid of this warning

 Guess from superposition of atomic densities
 Warning:  Energy on first SCF cycle will be non-variational
 SAD guess density has 102.000000 electrons

 -----------------------------------------------------------------------
  General SCF calculation program by
  Eric Jon Sundstrom, Paul Horn, Yuezhi Mao, Dmitri Zuev, Alec White,
  David Stuck, Shaama M.S., Shane Yost, Joonho Lee, David Small,
  Daniel Levine, Susi Lehtola, Hugh Burton, Evgeny Epifanovsky
 -----------------------------------------------------------------------
 Exchange:     0.2000 Hartree-Fock + 0.0800 Slater + 0.7200 B88
 Correlation:  0.1900 VWN1RPA + 0.8100 LYP
 Using SG-1 standard quadrature grid
 using 6 threads for integral computing
 -------------------------------------------------------
 OpenMP Integral computing Module                
 Release: version 2.0, May 2017, Q-Chem Inc. Pleasanton 
 -------------------------------------------------------
 -------------------------------------------------------
 OpenMP BLAS3 based DFT computing Module                
 Release: version 1.0, May 2013, Q-Chem Inc. Pittsburgh 
 -------------------------------------------------------
 A restricted SCF calculation will be
 performed using DIIS
 SCF converges when DIIS error is below 1.0e-08
 ---------------------------------------
  Cycle       Energy         DIIS error
 ---------------------------------------
    1    -620.1147264982      2.98e-02  
    2    -617.4375282507      3.97e-03  
    3    -617.1028843978      6.03e-03  
    4    -617.7137437430      1.30e-03  
    5    -617.7401831830      3.79e-04  
    6    -617.7422753921      1.20e-04  
    7    -617.7424945743      3.55e-05  
    8    -617.7425145001      8.98e-06  
    9    -617.7425158704      2.19e-06  
   10    -617.7425159506      6.75e-07  
   11    -617.7425159590      1.67e-07  
   12    -617.7425159594      5.82e-08  
   13    -617.7425159595      2.03e-08  
   14    -617.7425159595      6.86e-09  Convergence criterion met
 ---------------------------------------
 SCF time:   CPU 521.25s  wall 91.00s 
 SCF   energy in the final basis set =     -617.7425159595
 Total energy in the final basis set =     -617.7425159595

 --------------------------------------------------------------

                    Orbital Energies (a.u.)
 --------------------------------------------------------------

 Alpha MOs
 -- Occupied --
-19.1475 -19.1304 -19.1108 -10.2687 -10.2436 -10.2151 -10.2029 -10.1944
-10.1887 -10.1840 -10.1828 -10.1783 -10.1710  -1.0564  -1.0486  -1.0110
 -0.8588  -0.8123  -0.7574  -0.7521  -0.6914  -0.6582  -0.6354  -0.6109
 -0.5796  -0.5598  -0.5345  -0.5091  -0.4947  -0.4866  -0.4772  -0.4638
 -0.4528  -0.4438  -0.4286  -0.4141  -0.4101  -0.4044  -0.3908  -0.3900
 -0.3851  -0.3714  -0.3607  -0.3478  -0.3415  -0.3403  -0.3259  -0.3155
 -0.2965  -0.2808  -0.2552
 -- Virtual --
 -0.0461  -0.0229  -0.0119  -0.0086   0.0025   0.0144   0.0179   0.0210
  0.0251   0.0302   0.0406   0.0468   0.0487   0.0514   0.0579   0.0587
  0.0704   0.0734   0.0784   0.0822   0.0849   0.0909   0.0960   0.1021
  0.1039   0.1081   0.1112   0.1155   0.1178   0.1215   0.1239   0.1256
  0.1273   0.1296   0.1393   0.1401   0.1412   0.1439   0.1461   0.1491
  0.1528   0.1550   0.1570   0.1619   0.1651   0.1666   0.1697   0.1742
  0.1757   0.1790   0.1819   0.1851   0.1925   0.1982   0.2033   0.2057
  0.2095   0.2110   0.2156   0.2205   0.2298   0.2317   0.2361   0.2431
  0.2453   0.2467   0.2522   0.2553   0.2590   0.2639   0.2640   0.2790
  0.2828   0.2897   0.2928   0.2948   0.2991   0.3093   0.3106   0.3159
  0.3224   0.3275   0.3280   0.3308   0.3375   0.3454   0.3468   0.3551
  0.3618   0.3624   0.3646   0.3705   0.3736   0.3782   0.3875   0.4008
  0.4041   0.4131   0.4216   0.4403   0.4421   0.4615   0.4693   0.4782
  0.4895   0.4946   0.5092   0.5198   0.5226   0.5359   0.5560   0.5626
  0.5756   0.5849   0.5960   0.5995   0.6100   0.6143   0.6208   0.6271
  0.6353   0.6425   0.6523   0.6644   0.6682   0.6786   0.6802   0.6900
  0.7012   0.7048   0.7108   0.7161   0.7273   0.7344   0.7416   0.7463
  0.7581   0.7606   0.7676   0.7751   0.7784   0.7813   0.7881   0.7892
  0.7950   0.8120   0.8283   0.8335   0.8875   0.9009   0.9395   0.9543
  0.9774   1.0032   1.0113   1.0148   1.0363   1.0467   1.0626   1.0762
  1.1018   1.1190   1.1504   1.1531   1.1654   1.1702   1.1756   1.1923
  1.2056   1.2156   1.2253   1.2289   1.2604   1.2698   1.2845   1.2938
  1.3200   1.3267   1.3451   1.3902   1.3974   1.4109   1.4377   1.4454
  1.4691   1.4862   1.5026   1.5170   1.5211   1.5351   1.5449   1.5639
  1.5674   1.5735   1.5800   1.5908   1.5949   1.6014   1.6100   1.6162
  1.6184   1.6275   1.6365   1.6434   1.6505   1.6596   1.6722   1.6810
  1.6889   1.6947   1.7039   1.7181   1.7305   1.7501   1.7694   1.7781
  1.7855   1.8048   1.8123   1.8174   1.8295   1.8518   1.8541   1.8677
  1.8849   1.9088   1.9159   1.9255   1.9601   1.9719   1.9816   1.9927
  2.0114   2.0229   2.0433   2.0505   2.0587   2.0927   2.1019   2.1266
  2.1373   2.1566   2.1699   2.1969   2.1997   2.2273   2.2373   2.2517
  2.2588   2.2855   2.3037   2.3335   2.3407   2.3551   2.3851   2.4034
  2.4171   2.4401   2.4566   2.4728   2.4806   2.4864   2.5225   2.5275
  2.5424   2.5550   2.5672   2.5735   2.5852   2.6072   2.6121   2.6195
  2.6660   2.6680   2.6777   2.6964   2.7130   2.7240   2.7362   2.7429
  2.7761   2.7834   2.7974   2.8022   2.8457   2.8592   2.8765   2.8901
  2.9065   2.9093   2.9233   2.9426   2.9532   2.9601   2.9804   2.9856
  3.0129   3.0218   3.0358   3.0501   3.0728   3.1030   3.1307   3.1384
  3.1566   3.1916   3.2085   3.2463   3.2751   3.2987   3.3150   3.3450
  3.3908   3.4068   3.4756   3.5057   3.5175   3.5411   3.7600   3.7745
  3.7796   3.8113   3.8274   3.8573   3.8791   3.8869   3.9087   3.9476
  3.9684   4.0265   4.0436   4.1012   4.1285   4.1970   4.2467   4.2812
  4.2904   4.3673   4.3706   5.0874   5.1038   5.1142   5.1725   5.4001
  5.4520   5.6365   5.6830   5.7396  23.7781  23.8256  23.8372  23.8670
 23.8709  23.8873  23.9107  23.9374  23.9488  23.9756  49.9299  49.9452
 49.9789
 --------------------------------------------------------------

          Ground-State Mulliken Net Atomic Charges

     Atom                 Charge (a.u.)
  ----------------------------------------
      1 C                     0.294675
      2 H                     0.240029
      3 C                    -0.475503
      4 H                     0.199524
      5 O                    -0.223393
      6 H                     0.255349
      7 C                    -0.523882
      8 H                     0.214186
      9 H                     0.115692
     10 C                     0.490855
     11 H                     0.161596
     12 C                    -0.735824
     13 H                     0.138534
     14 H                     0.141552
     15 H                     0.142519
     16 C                    -0.755573
     17 H                     0.167126
     18 H                     0.164952
     19 C                    -0.324236
     20 H                     0.177715
     21 H                     0.179197
     22 C                     0.601255
     23 C                    -0.557428
     24 O                    -0.196195
     25 C                    -0.660245
     26 H                     0.169854
     27 O                    -0.241263
     28 H                     0.198988
     29 H                     0.281492
     30 H                     0.129658
     31 H                     0.228795
  ----------------------------------------
  Sum of atomic charges =     0.000000

 -----------------------------------------------------------------
                    Cartesian Multipole Moments
 -----------------------------------------------------------------
    Charge (ESU x 10^10)
                 0.0000
    Dipole Moment (Debye)
         X       5.2100      Y       0.6191      Z       2.0404
       Tot       5.6295
    Quadrupole Moments (Debye-Ang)
        XX     -94.1955     XY       3.0721     YY     -86.0714
        XZ      -2.3864     YZ      -1.2709     ZZ     -80.0751
    Octopole Moments (Debye-Ang^2)
       XXX      29.9006    XXY      -3.6571    XYY      38.6621
       YYY      38.3868    XXZ      10.1884    XYZ      11.3887
       YYZ      14.4545    XZZ      -6.2686    YZZ       2.4204
       ZZZ       0.0504
    Hexadecapole Moments (Debye-Ang^3)
      XXXX   -2924.5085   XXXY      63.4981   XXYY    -744.0054
      XYYY      15.2419   YYYY   -1000.9144   XXXZ     -12.2338
      XXYZ     -24.0316   XYYZ      -9.5653   YYYZ       5.4469
      XXZZ    -495.9232   XYZZ       9.7723   YYZZ    -211.2520
      XZZZ      -4.2522   YZZZ      -3.0105   ZZZZ    -211.6753
 -----------------------------------------------------------------
 Calculating analytic gradient of the SCF energy
 Gradient of SCF Energy
            1           2           3           4           5           6
    1  -0.0010269   0.0005492  -0.0017072   0.0006419   0.0096861   0.0040854
    2  -0.0032784  -0.0010771   0.0003257   0.0024995  -0.0055353   0.0045992
    3  -0.0011972  -0.0005969   0.0020361  -0.0011585  -0.0000692   0.0023506
            7           8           9          10          11          12
    1  -0.0000735   0.0014595   0.0009622  -0.0051233   0.0008407  -0.0012308
    2   0.0021450   0.0016570  -0.0002576   0.0001617   0.0003040  -0.0003352
    3  -0.0011649  -0.0000383  -0.0008146   0.0034448  -0.0004401  -0.0020393
           13          14          15          16          17          18
    1  -0.0002101  -0.0000600   0.0001452   0.0013791   0.0002245  -0.0006113
    2   0.0002332  -0.0003277   0.0000484   0.0011463  -0.0001389  -0.0006296
    3   0.0005453   0.0003211  -0.0000335  -0.0023909   0.0006605   0.0000681
           19          20          21          22          23          24
    1  -0.0029937  -0.0001206  -0.0001755   0.0023356   0.0066707  -0.0054349
    2   0.0025961  -0.0012263  -0.0000437  -0.0005339   0.0101476  -0.0076462
    3   0.0023293  -0.0017141  -0.0001887   0.0009572   0.0119832  -0.0119688
           25          26          27          28          29          30
    1   0.0032705  -0.0016270  -0.0132903  -0.0024093   0.0050785   0.0000241
    2  -0.0062594   0.0011214  -0.0030492   0.0010050   0.0026274   0.0014982
    3   0.0004225  -0.0002184  -0.0003148   0.0002796  -0.0006387  -0.0011131
           31
    1  -0.0012586
    2  -0.0017774
    3   0.0007018
 Max gradient component =       1.329E-02
 RMS gradient           =       3.454E-03
 Gradient time:  CPU 111.65 s  wall 18.85 s
 Geometry Optimization Parameters
   NAtoms,    NIC,     NZ,  NCons,   NDum,   NFix, NCnnct, MaxDiis
       31     245       0       0       0       0       0       0

 Cartesian Hessian Update
 Hessian Updated using BFGS Update


** GEOMETRY OPTIMIZATION IN DELOCALIZED INTERNAL COORDINATES **
   Searching for a Minimum

   Optimization Cycle:   2

                       Coordinates (Angstroms)
     ATOM                X               Y               Z
      1  C        -0.2407081522   -0.1018403132   -0.1348237325
      2  H        -0.2714628387    0.0003485305   -1.2276845579
      3  C         0.5938342384    1.0789546028    0.4249897211
      4  H         0.5670612329    1.0368203486    1.5227196669
      5  O         0.0318225680    2.3288455559    0.0074483223
      6  H         0.5752767261    3.0473685262    0.3646221549
      7  C         2.0546344912    1.0492102458   -0.0416329258
      8  H         2.0842857203    1.2466957942   -1.1208615702
      9  H         2.5949701951    1.8802559411    0.4311092611
     10  C         2.7637341400   -0.2698557435    0.2718804886
     11  H         2.8043885427   -0.3918315675    1.3627945985
     12  C         4.2027310422   -0.2666913405   -0.2538207924
     13  H         4.7853455105    0.5447842303    0.1942980647
     14  H         4.7095359536   -1.2080177609   -0.0190962575
     15  H         4.2254161822   -0.1354153131   -1.3406071758
     16  C         1.9557151637   -1.4293686297   -0.3102990799
     17  H         2.4244267216   -2.3820160199   -0.0394499266
     18  H         1.9666993457   -1.3727235204   -1.4065593633
     19  C         0.5059933453   -1.4180178648    0.1827349629
     20  H        -0.0190225032   -2.2547988552   -0.2883447882
     21  H         0.4921123768   -1.6002015888    1.2648960506
     22  C        -1.7303350872   -0.1638142235    0.3789126110
     23  C        -2.1754425237   -1.6109646354    0.4864757512
     24  O        -2.6967825833   -2.2389877095   -0.4175506851
     25  C        -2.7945493307    0.5775841171   -0.4716201869
     26  H        -2.5626009889    0.4943430677   -1.5400268134
     27  O        -2.9989464814    1.9365329154   -0.1049016007
     28  H        -3.7710939486    0.1094623821   -0.3239680682
     29  H        -2.1372157971    2.3888579886   -0.1623910187
     30  H        -2.0103764759   -2.0948027715    1.4682940102
     31  H        -1.7789181780    0.2333762635    1.4012589235
   Point Group: c1    Number of degrees of freedom:    87


   Energy is   -617.742515960

 Hessian Updated using BFGS Update

 83 Hessian modes will be used to form the next step
  Hessian Eigenvalues:
     0.002064    0.004830    0.005552    0.005784    0.006807    0.007246
     0.007657    0.008017    0.012212    0.012732    0.020055    0.020654
     0.035798    0.037528    0.038349    0.039947    0.042196    0.044237
     0.045857    0.047337    0.048540    0.049169    0.049403    0.052954
     0.055327    0.056175    0.056506    0.056944    0.057751    0.060653
     0.062582    0.068938    0.077840    0.082455    0.083123    0.083845
     0.091979    0.107381    0.115677    0.131252    0.138702    0.147572
     0.152784    0.159628    0.160111    0.167433    0.171944    0.180122
     0.193884    0.207650    0.220053    0.252891    0.263653    0.270321
     0.279801    0.283926    0.289264    0.290481    0.294496    0.296343
     0.307919    0.331840    0.337584    0.338491    0.338532    0.338956
     0.339259    0.339294    0.339605    0.339858    0.340602    0.340927
     0.341479    0.341883    0.342005    0.342318    0.342327    0.410517
     0.421170    0.495390    0.501864    0.518235    0.890644

 Minimum Search - Taking Simple RFO Step
 Searching for Lamda that Minimizes Along All modes
 Value Taken    Lamda =  -0.00803817
 Calculated Step too Large.  Step scaled by  0.778152
 Step Taken.  Stepsize is  0.300000

                             Maximum     Tolerance    Cnvgd?
         Gradient           0.035041      0.000300      NO
         Displacement       0.139126      0.001200      NO
         Energy change     -0.001403      0.000001      NO


 New Cartesian Coordinates Obtained by Inverse Iteration

 Displacement from previous Coordinates is:  0.937366
 ----------------------------------------------------------------
             Standard Nuclear Orientation (Angstroms)
    I     Atom           X                Y                Z
 ----------------------------------------------------------------
    1      C      -0.2384703596    -0.1506941764    -0.1386674227
    2      H      -0.2682338344    -0.0583309561    -1.2314116532
    3      C       0.5668226925     1.0470532359     0.3934125607
    4      H       0.5370126301     1.0100596267     1.4930775415
    5      O      -0.0672081002     2.2603153377    -0.0554042554
    6      H       0.4217876797     3.0198657604     0.2753163420
    7      C       2.0293493840     1.0341867119    -0.0731215074
    8      H       2.0427996829     1.1959028415    -1.1578328687
    9      H       2.5450048418     1.8931849878     0.3773673737
   10      C       2.7818782180    -0.2577550812     0.2688009360
   11      H       2.8192619844    -0.3522862328     1.3631157085
   12      C       4.2266742461    -0.2320643665    -0.2497231587
   13      H       4.7914530829     0.6040727277     0.1743815292
   14      H       4.7576511522    -1.1533438674     0.0076089553
   15      H       4.2479453457    -0.1292999138    -1.3393494457
   16      C       1.9886597414    -1.4477758500    -0.2777643012
   17      H       2.4739943942    -2.3851585011     0.0132910043
   18      H       2.0038171470    -1.4142763135    -1.3750007773
   19      C       0.5334811362    -1.4483063408     0.2104053700
   20      H       0.0133030164    -2.3009393341    -0.2315186004
   21      H       0.5217155899    -1.6016862634     1.2973019337
   22      C      -1.7317241606    -0.1902547651     0.3699457040
   23      C      -2.2233031848    -1.6310109466     0.4254489934
   24      O      -2.8179714827    -2.1830182344    -0.4702304604
   25      C      -2.7564336018     0.6490228454    -0.4437998178
   26      H      -2.5127711549     0.5871964726    -1.5117617740
   27      O      -2.8988555012     1.9960944326    -0.0110165505
   28      H      -3.7483857192     0.2135298841    -0.3221746240
   29      H      -2.0248444958     2.4118378229    -0.0214595958
   30      H      -2.1033457937    -2.1531742489     1.3972543896
   31      H      -1.7605359690     0.1811453574     1.4023045155
 ----------------------------------------------------------------
 Molecular Point Group                 C1    NOp =  1
 Largest Abelian Subgroup              C1    NOp =  1
 Nuclear Repulsion Energy =   870.0603984910 hartrees
 There are       51 alpha and       51 beta electrons
 Applying Cartesian multipole field
    Component          Value
    ---------          -----
     (2,0,0)        1.00000E-11
     (0,2,0)        2.00000E-11
     (0,0,2)       -3.00000E-11
 Nucleus-field energy     =     0.0000000321 hartrees
 Requested basis set is 6-311++G(d,p)
 There are 168 shells and 412 basis functions
 A cutoff of  1.0D-11 yielded  12082 shell pairs
 There are     72137 function pairs (     76512 Cartesian)
 Smallest overlap matrix eigenvalue = 2.15E-06

 Q-Chem warning in module stvman/mkSTV.C, line 306:

 Overlap eigenvalue is smaller than square root of threshold
 Use THRESH >= 12 to get rid of this warning

 Guess from superposition of atomic densities
 Warning:  Energy on first SCF cycle will be non-variational
 SAD guess density has 102.000000 electrons

 -----------------------------------------------------------------------
  General SCF calculation program by
  Eric Jon Sundstrom, Paul Horn, Yuezhi Mao, Dmitri Zuev, Alec White,
  David Stuck, Shaama M.S., Shane Yost, Joonho Lee, David Small,
  Daniel Levine, Susi Lehtola, Hugh Burton, Evgeny Epifanovsky
 -----------------------------------------------------------------------
 Exchange:     0.2000 Hartree-Fock + 0.0800 Slater + 0.7200 B88
 Correlation:  0.1900 VWN1RPA + 0.8100 LYP
 Using SG-1 standard quadrature grid
 using 6 threads for integral computing
 -------------------------------------------------------
 OpenMP Integral computing Module                
 Release: version 2.0, May 2017, Q-Chem Inc. Pleasanton 
 -------------------------------------------------------
 -------------------------------------------------------
 OpenMP BLAS3 based DFT computing Module                
 Release: version 1.0, May 2013, Q-Chem Inc. Pittsburgh 
 -------------------------------------------------------
 A restricted SCF calculation will be
 performed using DIIS
 SCF converges when DIIS error is below 1.0e-08
 ---------------------------------------
  Cycle       Energy         DIIS error
 ---------------------------------------
    1    -620.1166191387      2.98e-02  
    2    -617.4440557939      3.96e-03  
    3    -617.1219154415      5.96e-03  
    4    -617.7190352755      1.26e-03  
    5    -617.7437560363      3.72e-04  
    6    -617.7457919863      1.15e-04  
    7    -617.7459956978      3.48e-05  
    8    -617.7460148457      8.60e-06  
    9    -617.7460160890      2.17e-06  
   10    -617.7460161666      6.68e-07  
   11    -617.7460161746      1.78e-07  
   12    -617.7460161750      6.58e-08  
   13    -617.7460161751      2.09e-08  
   14    -617.7460161751      6.52e-09  Convergence criterion met
 ---------------------------------------
 SCF time:   CPU 522.11s  wall 92.00s 
 SCF   energy in the final basis set =     -617.7460161751
 Total energy in the final basis set =     -617.7460161751

 --------------------------------------------------------------

                    Orbital Energies (a.u.)
 --------------------------------------------------------------

 Alpha MOs
 -- Occupied --
-19.1515 -19.1299 -19.1048 -10.2672 -10.2449 -10.2125 -10.2009 -10.1931
-10.1912 -10.1855 -10.1845 -10.1798 -10.1727  -1.0607  -1.0520  -1.0071
 -0.8592  -0.8110  -0.7573  -0.7528  -0.6923  -0.6571  -0.6363  -0.6108
 -0.5799  -0.5597  -0.5377  -0.5072  -0.4943  -0.4884  -0.4772  -0.4620
 -0.4530  -0.4425  -0.4295  -0.4151  -0.4109  -0.4055  -0.3919  -0.3906
 -0.3830  -0.3724  -0.3629  -0.3475  -0.3417  -0.3407  -0.3257  -0.3140
 -0.3018  -0.2777  -0.2535
 -- Virtual --
 -0.0431  -0.0228  -0.0120  -0.0090   0.0021   0.0143   0.0175   0.0223
  0.0251   0.0299   0.0409   0.0467   0.0488   0.0516   0.0581   0.0587
  0.0704   0.0741   0.0778   0.0821   0.0858   0.0924   0.0964   0.1018
  0.1039   0.1080   0.1120   0.1148   0.1173   0.1213   0.1233   0.1251
  0.1278   0.1293   0.1383   0.1393   0.1415   0.1448   0.1458   0.1490
  0.1527   0.1553   0.1582   0.1615   0.1647   0.1665   0.1700   0.1732
  0.1755   0.1796   0.1822   0.1858   0.1928   0.1979   0.2017   0.2052
  0.2085   0.2105   0.2148   0.2226   0.2280   0.2335   0.2359   0.2421
  0.2456   0.2484   0.2526   0.2565   0.2586   0.2624   0.2669   0.2791
  0.2820   0.2914   0.2948   0.2965   0.2985   0.3089   0.3106   0.3163
  0.3212   0.3262   0.3287   0.3329   0.3377   0.3436   0.3483   0.3561
  0.3582   0.3605   0.3656   0.3702   0.3723   0.3814   0.3861   0.4016
  0.4038   0.4124   0.4237   0.4431   0.4450   0.4619   0.4688   0.4783
  0.4859   0.4932   0.5069   0.5194   0.5265   0.5363   0.5555   0.5633
  0.5772   0.5800   0.5903   0.6019   0.6120   0.6182   0.6195   0.6270
  0.6363   0.6400   0.6467   0.6643   0.6690   0.6776   0.6780   0.6881
  0.6999   0.7050   0.7116   0.7178   0.7287   0.7327   0.7402   0.7461
  0.7566   0.7604   0.7691   0.7749   0.7768   0.7817   0.7882   0.7921
  0.7941   0.8152   0.8277   0.8370   0.8857   0.8985   0.9384   0.9546
  0.9786   1.0031   1.0103   1.0173   1.0389   1.0426   1.0559   1.0727
  1.1102   1.1190   1.1449   1.1618   1.1688   1.1704   1.1756   1.1903
  1.2098   1.2137   1.2170   1.2304   1.2625   1.2693   1.2903   1.2976
  1.3155   1.3223   1.3392   1.3880   1.4036   1.4174   1.4381   1.4482
  1.4640   1.4823   1.5044   1.5132   1.5232   1.5378   1.5469   1.5622
  1.5716   1.5736   1.5829   1.5915   1.5987   1.6013   1.6105   1.6154
  1.6207   1.6318   1.6376   1.6415   1.6528   1.6568   1.6714   1.6792
  1.6900   1.6978   1.7102   1.7187   1.7255   1.7505   1.7660   1.7796
  1.7855   1.8021   1.8120   1.8165   1.8281   1.8489   1.8549   1.8629
  1.8819   1.8961   1.9124   1.9250   1.9633   1.9749   1.9850   1.9927
  2.0083   2.0213   2.0463   2.0499   2.0655   2.0998   2.1008   2.1358
  2.1393   2.1578   2.1706   2.1918   2.2028   2.2312   2.2509   2.2637
  2.2824   2.2916   2.3168   2.3369   2.3426   2.3552   2.3943   2.4058
  2.4158   2.4388   2.4536   2.4705   2.4783   2.4937   2.5207   2.5315
  2.5418   2.5552   2.5675   2.5795   2.5886   2.6020   2.6059   2.6216
  2.6609   2.6689   2.6811   2.6931   2.7101   2.7204   2.7350   2.7411
  2.7706   2.7786   2.7932   2.8009   2.8431   2.8552   2.8829   2.8885
  2.9058   2.9107   2.9199   2.9415   2.9548   2.9584   2.9805   2.9915
  3.0043   3.0174   3.0302   3.0532   3.0719   3.1050   3.1229   3.1441
  3.1592   3.1865   3.2045   3.2401   3.2792   3.3043   3.3111   3.3508
  3.4043   3.4080   3.4870   3.5072   3.5231   3.5450   3.7639   3.7775
  3.7786   3.8093   3.8283   3.8571   3.8780   3.8923   3.9126   3.9504
  3.9617   4.0264   4.0386   4.1000   4.1212   4.1902   4.2466   4.2774
  4.2871   4.3672   4.3729   5.0871   5.1066   5.1291   5.1737   5.4256
  5.4524   5.6493   5.7134   5.7451  23.7763  23.8228  23.8312  23.8652
 23.8780  23.8885  23.9140  23.9361  23.9455  23.9727  49.9265  49.9581
 49.9826
 --------------------------------------------------------------

          Ground-State Mulliken Net Atomic Charges

     Atom                 Charge (a.u.)
  ----------------------------------------
      1 C                     0.241057
      2 H                     0.242034
      3 C                    -0.461866
      4 H                     0.202523
      5 O                    -0.233377
      6 H                     0.255460
      7 C                    -0.527309
      8 H                     0.212694
      9 H                     0.117926
     10 C                     0.483581
     11 H                     0.159972
     12 C                    -0.729202
     13 H                     0.140250
     14 H                     0.143318
     15 H                     0.143654
     16 C                    -0.701447
     17 H                     0.168496
     18 H                     0.163592
     19 C                    -0.344903
     20 H                     0.179561
     21 H                     0.180213
     22 C                     0.591337
     23 C                    -0.559336
     24 O                    -0.191763
     25 C                    -0.635116
     26 H                     0.167056
     27 O                    -0.248992
     28 H                     0.195993
     29 H                     0.289486
     30 H                     0.130679
     31 H                     0.224428
  ----------------------------------------
  Sum of atomic charges =     0.000000

 -----------------------------------------------------------------
                    Cartesian Multipole Moments
 -----------------------------------------------------------------
    Charge (ESU x 10^10)
                 0.0000
    Dipole Moment (Debye)
         X       5.4547      Y       0.5492      Z       2.0424
       Tot       5.8503
    Quadrupole Moments (Debye-Ang)
        XX     -94.7168     XY       3.0655     YY     -85.1362
        XZ      -2.6535     YZ      -1.3995     ZZ     -80.6232
    Octopole Moments (Debye-Ang^2)
       XXX      34.7880    XXY      -3.5208    XYY      38.3204
       YYY      37.3527    XXZ      10.5318    XYZ      11.7648
       YYZ      14.5059    XZZ      -5.1591    YZZ       2.3799
       ZZZ       0.7773
    Hexadecapole Moments (Debye-Ang^3)
      XXXX   -2927.0000   XXXY      52.6668   XXYY    -752.0161
      XYYY      23.9136   YYYY    -987.6520   XXXZ     -10.9910
      XXYZ     -29.9234   XYYZ     -11.4515   YYYZ       4.2216
      XXZZ    -499.7691   XYZZ       9.7329   YYZZ    -212.1953
      XZZZ      -2.1068   YZZZ      -2.6611   ZZZZ    -208.4500
 -----------------------------------------------------------------
 Calculating analytic gradient of the SCF energy
 Gradient of SCF Energy
            1           2           3           4           5           6
    1   0.0000160   0.0004744   0.0003463   0.0000897   0.0039828  -0.0014923
    2  -0.0008069   0.0007476   0.0008750  -0.0007149   0.0005714  -0.0001930
    3  -0.0005862   0.0004016  -0.0002147  -0.0001405   0.0000507  -0.0006509
            7           8           9          10          11          12
    1   0.0001295   0.0001776   0.0002491  -0.0006197   0.0002847   0.0014593
    2  -0.0027022   0.0005762  -0.0000763  -0.0002110   0.0000543  -0.0004161
    3  -0.0002225   0.0002475   0.0003329  -0.0004380  -0.0003556  -0.0003950
           13          14          15          16          17          18
    1   0.0005045   0.0004392  -0.0000396   0.0008844   0.0004099  -0.0001464
    2  -0.0000194   0.0001174  -0.0000244   0.0007323   0.0002892   0.0000170
    3  -0.0000320  -0.0001033   0.0003330   0.0002782   0.0001939   0.0002650
           19          20          21          22          23          24
    1  -0.0006710  -0.0002161   0.0002079  -0.0028369   0.0105508  -0.0032612
    2  -0.0003132   0.0008264  -0.0001245  -0.0006177  -0.0023897   0.0007111
    3   0.0003394  -0.0002244  -0.0002134   0.0007625  -0.0014337   0.0008857
           25          26          27          28          29          30
    1  -0.0002184  -0.0003879  -0.0028775  -0.0003640  -0.0016933  -0.0042047
    2  -0.0029671  -0.0014496   0.0026535   0.0010345   0.0023163   0.0010002
    3   0.0004916   0.0000390  -0.0008285   0.0002050   0.0016264   0.0001010
           31
    1  -0.0011770
    2   0.0005036
    3  -0.0007145
 Max gradient component =       1.055E-02
 RMS gradient           =       1.599E-03
 Gradient time:  CPU 111.39 s  wall 18.81 s
 Geometry Optimization Parameters
   NAtoms,    NIC,     NZ,  NCons,   NDum,   NFix, NCnnct, MaxDiis
       31     245       0       0       0       0       0       0

 Cartesian Hessian Update
 Hessian Updated using BFGS Update


** GEOMETRY OPTIMIZATION IN DELOCALIZED INTERNAL COORDINATES **
   Searching for a Minimum

   Optimization Cycle:   3

                       Coordinates (Angstroms)
     ATOM                X               Y               Z
      1  C        -0.2384703596   -0.1506941764   -0.1386674227
      2  H        -0.2682338344   -0.0583309561   -1.2314116532
      3  C         0.5668226925    1.0470532359    0.3934125607
      4  H         0.5370126301    1.0100596267    1.4930775415
      5  O        -0.0672081002    2.2603153377   -0.0554042554
      6  H         0.4217876797    3.0198657604    0.2753163420
      7  C         2.0293493840    1.0341867119   -0.0731215074
      8  H         2.0427996829    1.1959028415   -1.1578328687
      9  H         2.5450048418    1.8931849878    0.3773673737
     10  C         2.7818782180   -0.2577550812    0.2688009360
     11  H         2.8192619844   -0.3522862328    1.3631157085
     12  C         4.2266742461   -0.2320643665   -0.2497231587
     13  H         4.7914530829    0.6040727277    0.1743815292
     14  H         4.7576511522   -1.1533438674    0.0076089553
     15  H         4.2479453457   -0.1292999138   -1.3393494457
     16  C         1.9886597414   -1.4477758500   -0.2777643012
     17  H         2.4739943942   -2.3851585011    0.0132910043
     18  H         2.0038171470   -1.4142763135   -1.3750007773
     19  C         0.5334811362   -1.4483063408    0.2104053700
     20  H         0.0133030164   -2.3009393341   -0.2315186004
     21  H         0.5217155899   -1.6016862634    1.2973019337
     22  C        -1.7317241606   -0.1902547651    0.3699457040
     23  C        -2.2233031848   -1.6310109466    0.4254489934
     24  O        -2.8179714827   -2.1830182344   -0.4702304604
     25  C        -2.7564336018    0.6490228454   -0.4437998178
     26  H        -2.5127711549    0.5871964726   -1.5117617740
     27  O        -2.8988555012    1.9960944326   -0.0110165505
     28  H        -3.7483857192    0.2135298841   -0.3221746240
     29  H        -2.0248444958    2.4118378229   -0.0214595958
     30  H        -2.1033457937   -2.1531742489    1.3972543896
     31  H        -1.7605359690    0.1811453574    1.4023045155
   Point Group: c1    Number of degrees of freedom:    87


   Energy is   -617.746016175

 Hessian Updated using BFGS Update

 84 Hessian modes will be used to form the next step
  Hessian Eigenvalues:
     0.002319    0.004851    0.005552    0.005821    0.006807    0.007191
     0.007965    0.009768    0.012241    0.013003    0.020049    0.020676
     0.035795    0.037926    0.038354    0.040090    0.042204    0.044631
     0.046909    0.047945    0.048738    0.049205    0.049585    0.052607
     0.055340    0.056175    0.056830    0.056964    0.057528    0.061028
     0.062241    0.069630    0.079492    0.082577    0.083259    0.083911
     0.091980    0.107415    0.115808    0.132307    0.139799    0.147663
     0.156499    0.159601    0.160048    0.164406    0.171686    0.176341
     0.187389    0.194298    0.213827    0.220112    0.249746    0.267562
     0.272312    0.277732    0.282849    0.289549    0.291205    0.295777
     0.300663    0.308899    0.323640    0.335240    0.337707    0.338577
     0.338609    0.339066    0.339310    0.339325    0.339808    0.339911
     0.340697    0.341539    0.341750    0.342066    0.342232    0.342335
     0.342916    0.411472    0.432500    0.506698    0.520992    0.894946

 Minimum Search - Taking Simple RFO Step
 Searching for Lamda that Minimizes Along All modes
 Value Taken    Lamda =  -0.00447273
 Calculated Step too Large.  Step scaled by  0.682343
 Step Taken.  Stepsize is  0.300000

                             Maximum     Tolerance    Cnvgd?
         Gradient           0.015952      0.000300      NO
         Displacement       0.131648      0.001200      NO
         Energy change     -0.003500      0.000001      NO


 New Cartesian Coordinates Obtained by Inverse Iteration

 Displacement from previous Coordinates is:  0.526576
 ----------------------------------------------------------------
             Standard Nuclear Orientation (Angstroms)
    I     Atom           X                Y                Z
 ----------------------------------------------------------------
    1      C      -0.2480760856    -0.1711467127    -0.1369902557
    2      H      -0.2824845064    -0.0847412391    -1.2299215551
    3      C       0.5431691853     1.0330080518     0.3848425486
    4      H       0.5150179063     0.9992122183     1.4856260405
    5      O      -0.1208169989     2.2327216548    -0.0705640637
    6      H       0.3546618388     3.0035048632     0.2457233757
    7      C       2.0023802553     1.0296850856    -0.0865209093
    8      H       2.0044260678     1.1696452345    -1.1741081269
    9      H       2.5087661505     1.9015829326     0.3493637800
   10      C       2.7697836250    -0.2524144415     0.2681673246
   11      H       2.8044412596    -0.3352999623     1.3641427695
   12      C       4.2142921797    -0.2158656109    -0.2477107875
   13      H       4.7695610438     0.6311945020     0.1660615368
   14      H       4.7545941936    -1.1284063538     0.0196334872
   15      H       4.2350237942    -0.1255655037    -1.3386751398
   16      C       1.9839142707    -1.4570236146    -0.2645095876
   17      H       2.4752401494    -2.3887660541     0.0330826388
   18      H       2.0006195389    -1.4319558851    -1.3622637418
   19      C       0.5289003949    -1.4627618235     0.2243564895
   20      H       0.0079014681    -2.3229772840    -0.2004475378
   21      H       0.5191465522    -1.6010827792     1.3136391348
   22      C      -1.7359417015    -0.1934959631     0.3725927398
   23      C      -2.2555689357    -1.6274375532     0.4199422679
   24      O      -2.7794065385    -2.1936613373    -0.5039818739
   25      C      -2.7258347153     0.6917571427    -0.4349875858
   26      H      -2.4714801027     0.6348167769    -1.5012021065
   27      O      -2.8048950905     2.0307390835     0.0220273255
   28      H      -3.7301906062     0.2854881911    -0.3265466381
   29      H      -1.9093415554     2.3893110637     0.0151505242
   30      H      -2.0308403227    -2.2005872361     1.3460670735
   31      H      -1.7464341073     0.1746152061     1.4068068966
 ----------------------------------------------------------------
 Molecular Point Group                 C1    NOp =  1
 Largest Abelian Subgroup              C1    NOp =  1
 Nuclear Repulsion Energy =   873.2844966409 hartrees
 There are       51 alpha and       51 beta electrons
 Applying Cartesian multipole field
    Component          Value
    ---------          -----
     (2,0,0)        1.00000E-11
     (0,2,0)        2.00000E-11
     (0,0,2)       -3.00000E-11
 Nucleus-field energy     =     0.0000000319 hartrees
 Requested basis set is 6-311++G(d,p)
 There are 168 shells and 412 basis functions
 A cutoff of  1.0D-11 yielded  12101 shell pairs
 There are     72268 function pairs (     76651 Cartesian)
 Smallest overlap matrix eigenvalue = 2.13E-06

 Q-Chem warning in module stvman/mkSTV.C, line 306:

 Overlap eigenvalue is smaller than square root of threshold
 Use THRESH >= 12 to get rid of this warning

 Guess from superposition of atomic densities
 Warning:  Energy on first SCF cycle will be non-variational
 SAD guess density has 102.000000 electrons

 -----------------------------------------------------------------------
  General SCF calculation program by
  Eric Jon Sundstrom, Paul Horn, Yuezhi Mao, Dmitri Zuev, Alec White,
  David Stuck, Shaama M.S., Shane Yost, Joonho Lee, David Small,
  Daniel Levine, Susi Lehtola, Hugh Burton, Evgeny Epifanovsky
 -----------------------------------------------------------------------
 Exchange:     0.2000 Hartree-Fock + 0.0800 Slater + 0.7200 B88
 Correlation:  0.1900 VWN1RPA + 0.8100 LYP
 Using SG-1 standard quadrature grid
 using 6 threads for integral computing
 -------------------------------------------------------
 OpenMP Integral computing Module                
 Release: version 2.0, May 2017, Q-Chem Inc. Pleasanton 
 -------------------------------------------------------
 -------------------------------------------------------
 OpenMP BLAS3 based DFT computing Module                
 Release: version 1.0, May 2013, Q-Chem Inc. Pittsburgh 
 -------------------------------------------------------
 A restricted SCF calculation will be
 performed using DIIS
 SCF converges when DIIS error is below 1.0e-08
 ---------------------------------------
  Cycle       Energy         DIIS error
 ---------------------------------------
    1    -620.1529090852      2.99e-02  
    2    -617.4447156955      3.95e-03  
    3    -617.1275632276      5.93e-03  
    4    -617.7199372761      1.24e-03  
    5    -617.7439122815      3.69e-04  
    6    -617.7459176607      1.13e-04  
    7    -617.7461136135      3.43e-05  
    8    -617.7461321758      8.36e-06  
    9    -617.7461333375      2.18e-06  
   10    -617.7461334140      6.85e-07  
   11    -617.7461334220      1.91e-07  
   12    -617.7461334225      7.06e-08  
   13    -617.7461334226      2.04e-08  
   14    -617.7461334226      6.34e-09  Convergence criterion met
 ---------------------------------------
 SCF time:   CPU 525.16s  wall 91.00s 
 SCF   energy in the final basis set =     -617.7461334226
 Total energy in the final basis set =     -617.7461334226

 --------------------------------------------------------------

                    Orbital Energies (a.u.)
 --------------------------------------------------------------

 Alpha MOs
 -- Occupied --
-19.1550 -19.1301 -19.0983 -10.2667 -10.2465 -10.2102 -10.2004 -10.1924
-10.1914 -10.1860 -10.1854 -10.1803 -10.1733  -1.0633  -1.0565  -1.0050
 -0.8604  -0.8113  -0.7584  -0.7525  -0.6925  -0.6565  -0.6365  -0.6116
 -0.5806  -0.5595  -0.5406  -0.5057  -0.4959  -0.4909  -0.4773  -0.4614
 -0.4533  -0.4420  -0.4293  -0.4167  -0.4125  -0.4062  -0.3941  -0.3911
 -0.3829  -0.3724  -0.3644  -0.3475  -0.3422  -0.3410  -0.3262  -0.3127
 -0.3037  -0.2758  -0.2511
 -- Virtual --
 -0.0430  -0.0229  -0.0122  -0.0091   0.0023   0.0146   0.0177   0.0226
  0.0252   0.0300   0.0408   0.0473   0.0490   0.0524   0.0580   0.0592
  0.0707   0.0744   0.0779   0.0823   0.0866   0.0930   0.0965   0.1024
  0.1043   0.1080   0.1126   0.1146   0.1175   0.1212   0.1229   0.1254
  0.1289   0.1292   0.1378   0.1392   0.1419   0.1454   0.1454   0.1494
  0.1517   0.1550   0.1588   0.1614   0.1650   0.1676   0.1705   0.1738
  0.1761   0.1804   0.1831   0.1864   0.1933   0.1982   0.2009   0.2054
  0.2081   0.2112   0.2144   0.2242   0.2279   0.2339   0.2369   0.2414
  0.2447   0.2484   0.2550   0.2562   0.2580   0.2624   0.2701   0.2817
  0.2824   0.2904   0.2948   0.2985   0.3006   0.3089   0.3119   0.3184
  0.3217   0.3266   0.3296   0.3348   0.3374   0.3454   0.3470   0.3565
  0.3582   0.3610   0.3660   0.3710   0.3729   0.3831   0.3862   0.4007
  0.4045   0.4110   0.4237   0.4411   0.4492   0.4637   0.4691   0.4783
  0.4845   0.4925   0.5073   0.5194   0.5278   0.5373   0.5553   0.5666
  0.5779   0.5785   0.5900   0.6038   0.6113   0.6177   0.6199   0.6272
  0.6319   0.6418   0.6446   0.6620   0.6710   0.6779   0.6819   0.6881
  0.7013   0.7065   0.7120   0.7202   0.7312   0.7315   0.7428   0.7470
  0.7569   0.7631   0.7689   0.7748   0.7767   0.7820   0.7887   0.7948
  0.7983   0.8159   0.8287   0.8414   0.8854   0.8964   0.9402   0.9566
  0.9764   1.0013   1.0096   1.0232   1.0317   1.0413   1.0631   1.0761
  1.1136   1.1191   1.1361   1.1516   1.1618   1.1707   1.1781   1.1900
  1.2102   1.2148   1.2304   1.2427   1.2595   1.2691   1.2894   1.2968
  1.3117   1.3276   1.3466   1.3861   1.4060   1.4208   1.4373   1.4499
  1.4662   1.4797   1.5020   1.5118   1.5305   1.5458   1.5474   1.5601
  1.5725   1.5773   1.5818   1.5930   1.5983   1.6015   1.6074   1.6150
  1.6209   1.6315   1.6365   1.6410   1.6544   1.6579   1.6713   1.6771
  1.6928   1.7022   1.7156   1.7195   1.7222   1.7528   1.7686   1.7778
  1.7837   1.8022   1.8133   1.8198   1.8267   1.8493   1.8616   1.8648
  1.8804   1.8915   1.9149   1.9288   1.9574   1.9681   1.9882   1.9931
  2.0087   2.0192   2.0416   2.0479   2.0674   2.0986   2.1061   2.1331
  2.1404   2.1656   2.1719   2.1889   2.2034   2.2290   2.2483   2.2646
  2.2956   2.3031   2.3315   2.3450   2.3542   2.3593   2.4033   2.4109
  2.4277   2.4379   2.4566   2.4714   2.4792   2.5055   2.5225   2.5343
  2.5424   2.5588   2.5684   2.5824   2.5895   2.6032   2.6091   2.6258
  2.6612   2.6767   2.6812   2.6971   2.7051   2.7224   2.7376   2.7450
  2.7657   2.7795   2.7923   2.7965   2.8457   2.8590   2.8866   2.8917
  2.9057   2.9143   2.9278   2.9416   2.9524   2.9597   2.9797   2.9978
  3.0009   3.0128   3.0363   3.0597   3.0758   3.1067   3.1295   3.1545
  3.1678   3.1862   3.2097   3.2414   3.2832   3.3060   3.3189   3.3607
  3.4079   3.4146   3.5003   3.5058   3.5242   3.5532   3.7653   3.7779
  3.7817   3.8097   3.8274   3.8541   3.8685   3.9002   3.9190   3.9458
  3.9739   4.0234   4.0451   4.1038   4.1254   4.1917   4.2497   4.2768
  4.2882   4.3655   4.3741   5.0924   5.1102   5.1348   5.1732   5.4450
  5.4715   5.6523   5.7246   5.7544  23.7755  23.8247  23.8285  23.8652
 23.8842  23.8917  23.9168  23.9380  23.9453  23.9719  49.9245  49.9737
 49.9868
 --------------------------------------------------------------

          Ground-State Mulliken Net Atomic Charges

     Atom                 Charge (a.u.)
  ----------------------------------------
      1 C                     0.205705
      2 H                     0.241931
      3 C                    -0.453145
      4 H                     0.205019
      5 O                    -0.235725
      6 H                     0.256477
      7 C                    -0.525044
      8 H                     0.212361
      9 H                     0.118034
     10 C                     0.481153
     11 H                     0.158875
     12 C                    -0.730279
     13 H                     0.140419
     14 H                     0.143995
     15 H                     0.143954
     16 C                    -0.736664
     17 H                     0.170022
     18 H                     0.163144
     19 C                    -0.347379
     20 H                     0.184770
     21 H                     0.180925
     22 C                     0.617674
     23 C                    -0.519184
     24 O                    -0.192045
     25 C                    -0.631920
     26 H                     0.163055
     27 O                    -0.258593
     28 H                     0.196138
     29 H                     0.302217
     30 H                     0.124029
     31 H                     0.220080
  ----------------------------------------
  Sum of atomic charges =     0.000000

 -----------------------------------------------------------------
                    Cartesian Multipole Moments
 -----------------------------------------------------------------
    Charge (ESU x 10^10)
                 0.0000
    Dipole Moment (Debye)
         X       5.5041      Y       0.5023      Z       2.0374
       Tot       5.8905
    Quadrupole Moments (Debye-Ang)
        XX     -94.1445     XY       3.4951     YY     -85.3656
        XZ      -2.6869     YZ      -1.6475     ZZ     -80.8670
    Octopole Moments (Debye-Ang^2)
       XXX      31.5115    XXY      -4.7497    XYY      39.3705
       YYY      35.8956    XXZ      10.2567    XYZ      12.0435
       YYZ      14.4599    XZZ      -4.4618    YZZ       2.5775
       ZZZ       0.6167
    Hexadecapole Moments (Debye-Ang^3)
      XXXX   -2859.7324   XXXY      53.5860   XXYY    -746.8500
      XYYY      31.9467   YYYY    -997.0167   XXXZ      -9.8523
      XXYZ     -31.5681   XYYZ     -11.7317   YYYZ       1.6226
      XXZZ    -494.1417   XYZZ       9.4251   YYZZ    -213.9594
      XZZZ      -0.9702   YZZZ      -2.6281   ZZZZ    -209.0121
 -----------------------------------------------------------------
 Calculating analytic gradient of the SCF energy
 Gradient of SCF Energy
            1           2           3           4           5           6
    1   0.0004801   0.0000024   0.0008194  -0.0000454  -0.0024695  -0.0034698
    2   0.0028993   0.0013404   0.0009096  -0.0015950   0.0028125  -0.0027087
    3  -0.0000163   0.0005599  -0.0015620   0.0005614   0.0002036  -0.0014442
            7           8           9          10          11          12
    1   0.0003280  -0.0005032  -0.0002547   0.0014256   0.0000005   0.0017478
    2  -0.0032400  -0.0001881   0.0001800  -0.0000855  -0.0000452  -0.0001182
    3   0.0005062   0.0003043   0.0007390  -0.0019460  -0.0000587   0.0004828
           13          14          15          16          17          18
    1   0.0004946   0.0003219  -0.0001266   0.0003319   0.0000850   0.0001580
    2  -0.0001598   0.0002422  -0.0000227  -0.0001446   0.0002395   0.0002672
    3  -0.0002612  -0.0002168   0.0002687   0.0010784  -0.0001154   0.0001473
           19          20          21          22          23          24
    1  -0.0004757  -0.0008967   0.0000268   0.0037399  -0.0150093   0.0079785
    2  -0.0010833   0.0007020  -0.0001585  -0.0015019   0.0009428   0.0006362
    3  -0.0001670   0.0004008  -0.0001419  -0.0025932   0.0007227   0.0044978
           25          26          27          28          29          30
    1  -0.0015655   0.0002708   0.0059134   0.0012472  -0.0036827   0.0032691
    2  -0.0005049  -0.0014672   0.0033048   0.0007423   0.0001059  -0.0028607
    3  -0.0005420   0.0002021  -0.0003983   0.0002059   0.0015594  -0.0023269
           31
    1  -0.0001416
    2   0.0005595
    3  -0.0006504
 Max gradient component =       1.501E-02
 RMS gradient           =       2.336E-03
 Gradient time:  CPU 112.36 s  wall 18.98 s
 Geometry Optimization Parameters
   NAtoms,    NIC,     NZ,  NCons,   NDum,   NFix, NCnnct, MaxDiis
       31     245       0       0       0       0       0       0

 Cartesian Hessian Update
 Hessian Updated using BFGS Update


** GEOMETRY OPTIMIZATION IN DELOCALIZED INTERNAL COORDINATES **
   Searching for a Minimum

   Optimization Cycle:   4

                       Coordinates (Angstroms)
     ATOM                X               Y               Z
      1  C        -0.2480760856   -0.1711467127   -0.1369902557
      2  H        -0.2824845064   -0.0847412391   -1.2299215551
      3  C         0.5431691853    1.0330080518    0.3848425486
      4  H         0.5150179063    0.9992122183    1.4856260405
      5  O        -0.1208169989    2.2327216548   -0.0705640637
      6  H         0.3546618388    3.0035048632    0.2457233757
      7  C         2.0023802553    1.0296850856   -0.0865209093
      8  H         2.0044260678    1.1696452345   -1.1741081269
      9  H         2.5087661505    1.9015829326    0.3493637800
     10  C         2.7697836250   -0.2524144415    0.2681673246
     11  H         2.8044412596   -0.3352999623    1.3641427695
     12  C         4.2142921797   -0.2158656109   -0.2477107875
     13  H         4.7695610438    0.6311945020    0.1660615368
     14  H         4.7545941936   -1.1284063538    0.0196334872
     15  H         4.2350237942   -0.1255655037   -1.3386751398
     16  C         1.9839142707   -1.4570236146   -0.2645095876
     17  H         2.4752401494   -2.3887660541    0.0330826388
     18  H         2.0006195389   -1.4319558851   -1.3622637418
     19  C         0.5289003949   -1.4627618235    0.2243564895
     20  H         0.0079014681   -2.3229772840   -0.2004475378
     21  H         0.5191465522   -1.6010827792    1.3136391348
     22  C        -1.7359417015   -0.1934959631    0.3725927398
     23  C        -2.2555689357   -1.6274375532    0.4199422679
     24  O        -2.7794065385   -2.1936613373   -0.5039818739
     25  C        -2.7258347153    0.6917571427   -0.4349875858
     26  H        -2.4714801027    0.6348167769   -1.5012021065
     27  O        -2.8048950905    2.0307390835    0.0220273255
     28  H        -3.7301906062    0.2854881911   -0.3265466381
     29  H        -1.9093415554    2.3893110637    0.0151505242
     30  H        -2.0308403227   -2.2005872361    1.3460670735
     31  H        -1.7464341073    0.1746152061    1.4068068966
   Point Group: c1    Number of degrees of freedom:    87


   Energy is   -617.746133423

 Hessian Updated using BFGS Update

 85 Hessian modes will be used to form the next step
  Hessian Eigenvalues:
     0.002329    0.004864    0.005552    0.005844    0.006815    0.007178
     0.007987    0.012187    0.012770    0.020022    0.020644    0.031925
     0.035931    0.037985    0.038354    0.040248    0.042226    0.044644
     0.046911    0.047852    0.048768    0.049199    0.049598    0.053164
     0.055371    0.056176    0.056829    0.056987    0.057783    0.060972
     0.062359    0.069040    0.079458    0.082556    0.083388    0.083926
     0.092136    0.107869    0.116221    0.132972    0.138716    0.148898
     0.153890    0.159836    0.160019    0.160094    0.161313    0.169292
     0.172674    0.182580    0.194180    0.211501    0.220219    0.249009
     0.266332    0.271720    0.279544    0.284860    0.288892    0.290811
     0.292881    0.296110    0.307956    0.331196    0.337585    0.338354
     0.338537    0.338899    0.339217    0.339289    0.339669    0.339819
     0.340632    0.341058    0.341617    0.341803    0.341984    0.342293
     0.342326    0.380880    0.411528    0.454168    0.507970    0.525156
     0.902993

 Minimum Search - Taking Simple RFO Step
 Searching for Lamda that Minimizes Along All modes
 Value Taken    Lamda =  -0.00268484
 Step Taken.  Stepsize is  0.253706

                             Maximum     Tolerance    Cnvgd?
         Gradient           0.008415      0.000300      NO
         Displacement       0.110133      0.001200      NO
         Energy change     -0.000117      0.000001      NO


 New Cartesian Coordinates Obtained by Inverse Iteration

 Displacement from previous Coordinates is:  0.385018
 ----------------------------------------------------------------
             Standard Nuclear Orientation (Angstroms)
    I     Atom           X                Y                Z
 ----------------------------------------------------------------
    1      C      -0.2448513754    -0.1814581499    -0.1388408807
    2      H      -0.2803776150    -0.1139593861    -1.2338379448
    3      C       0.5431638781     1.0356783906     0.3755094738
    4      H       0.5199985427     1.0212491057     1.4760612264
    5      O      -0.0991024927     2.2419860854    -0.0830533914
    6      H       0.4110364164     2.9995078085     0.2236903004
    7      C       1.9969914989     1.0377367384    -0.1021402855
    8      H       1.9979692038     1.1606456855    -1.1923172204
    9      H       2.5041924748     1.9167435812     0.3170867906
   10      C       2.7594948221    -0.2396868721     0.2718669058
   11      H       2.7920112139    -0.3105757495     1.3688871193
   12      C       4.1995737826    -0.2025778931    -0.2438458040
   13      H       4.7470331536     0.6524995835     0.1634838714
   14      H       4.7411680151    -1.1105787762     0.0365100077
   15      H       4.2225167734    -0.1242771534    -1.3361919485
   16      C       1.9863206281    -1.4547996630    -0.2552246448
   17      H       2.4820838029    -2.3815469277     0.0516048758
   18      H       2.0025519806    -1.4405363986    -1.3534433835
   19      C       0.5356207148    -1.4654761317     0.2354837775
   20      H       0.0257073153    -2.3376946432    -0.1805626244
   21      H       0.5274866592    -1.5908990996     1.3265211035
   22      C      -1.7290145461    -0.2111949997     0.3704671107
   23      C      -2.2544497826    -1.6404996478     0.3804764879
   24      O      -2.8696462582    -2.1495984870    -0.5252271674
   25      C      -2.7152652087     0.6868256305    -0.4220039986
   26      H      -2.4577943204     0.6732200734    -1.4888211856
   27      O      -2.7833588621     2.0079812350     0.0720489292
   28      H      -3.7215796519     0.2767511682    -0.3302377205
   29      H      -1.8764800104     2.3455996369     0.0433195181
   30      H      -2.0769818064    -2.2145693646     1.3160833516
   31      H      -1.7354903389     0.1275972728     1.4154433945
 ----------------------------------------------------------------
 Molecular Point Group                 C1    NOp =  1
 Largest Abelian Subgroup              C1    NOp =  1
 Nuclear Repulsion Energy =   873.9766710147 hartrees
 There are       51 alpha and       51 beta electrons
 Applying Cartesian multipole field
    Component          Value
    ---------          -----
     (2,0,0)        1.00000E-11
     (0,2,0)        2.00000E-11
     (0,0,2)       -3.00000E-11
 Nucleus-field energy     =     0.0000000318 hartrees
 Requested basis set is 6-311++G(d,p)
 There are 168 shells and 412 basis functions
 A cutoff of  1.0D-11 yielded  12109 shell pairs
 There are     72286 function pairs (     76673 Cartesian)
 Smallest overlap matrix eigenvalue = 2.12E-06

 Q-Chem warning in module stvman/mkSTV.C, line 306:

 Overlap eigenvalue is smaller than square root of threshold
 Use THRESH >= 12 to get rid of this warning

 Guess from superposition of atomic densities
 Warning:  Energy on first SCF cycle will be non-variational
 SAD guess density has 102.000000 electrons

 -----------------------------------------------------------------------
  General SCF calculation program by
  Eric Jon Sundstrom, Paul Horn, Yuezhi Mao, Dmitri Zuev, Alec White,
  David Stuck, Shaama M.S., Shane Yost, Joonho Lee, David Small,
  Daniel Levine, Susi Lehtola, Hugh Burton, Evgeny Epifanovsky
 -----------------------------------------------------------------------
 Exchange:     0.2000 Hartree-Fock + 0.0800 Slater + 0.7200 B88
 Correlation:  0.1900 VWN1RPA + 0.8100 LYP
 Using SG-1 standard quadrature grid
 using 6 threads for integral computing
 -------------------------------------------------------
 OpenMP Integral computing Module                
 Release: version 2.0, May 2017, Q-Chem Inc. Pleasanton 
 -------------------------------------------------------
 -------------------------------------------------------
 OpenMP BLAS3 based DFT computing Module                
 Release: version 1.0, May 2013, Q-Chem Inc. Pittsburgh 
 -------------------------------------------------------
 A restricted SCF calculation will be
 performed using DIIS
 SCF converges when DIIS error is below 1.0e-08
 ---------------------------------------
  Cycle       Energy         DIIS error
 ---------------------------------------
    1    -620.1748205787      3.00e-02  
    2    -617.4445603181      3.96e-03  
    3    -617.1258211611      5.94e-03  
    4    -617.7204581211      1.26e-03  
    5    -617.7449720933      3.71e-04  
    6    -617.7469957935      1.14e-04  
    7    -617.7471958331      3.45e-05  
    8    -617.7472145727      8.50e-06  
    9    -617.7472157644      2.22e-06  
   10    -617.7472158425      7.03e-07  
   11    -617.7472158508      2.02e-07  
   12    -617.7472158514      7.31e-08  
   13    -617.7472158515      2.03e-08  
   14    -617.7472158515      6.35e-09  Convergence criterion met
 ---------------------------------------
 SCF time:   CPU 525.48s  wall 92.00s 
 SCF   energy in the final basis set =     -617.7472158515
 Total energy in the final basis set =     -617.7472158515

 --------------------------------------------------------------

                    Orbital Energies (a.u.)
 --------------------------------------------------------------

 Alpha MOs
 -- Occupied --
-19.1557 -19.1298 -19.0976 -10.2666 -10.2467 -10.2088 -10.2016 -10.1921
-10.1910 -10.1865 -10.1860 -10.1808 -10.1730  -1.0609  -1.0575  -1.0063
 -0.8616  -0.8124  -0.7596  -0.7526  -0.6922  -0.6561  -0.6364  -0.6120
 -0.5816  -0.5594  -0.5409  -0.5060  -0.4965  -0.4913  -0.4782  -0.4626
 -0.4530  -0.4432  -0.4291  -0.4173  -0.4139  -0.4067  -0.3942  -0.3902
 -0.3832  -0.3728  -0.3648  -0.3488  -0.3426  -0.3424  -0.3275  -0.3124
 -0.3030  -0.2753  -0.2508
 -- Virtual --
 -0.0420  -0.0233  -0.0124  -0.0095   0.0016   0.0143   0.0179   0.0223
  0.0251   0.0293   0.0411   0.0468   0.0488   0.0530   0.0572   0.0587
  0.0705   0.0744   0.0778   0.0821   0.0871   0.0925   0.0962   0.1019
  0.1041   0.1077   0.1124   0.1142   0.1171   0.1212   0.1227   0.1250
  0.1285   0.1291   0.1372   0.1393   0.1417   0.1452   0.1456   0.1492
  0.1521   0.1551   0.1585   0.1614   0.1648   0.1676   0.1709   0.1735
  0.1763   0.1811   0.1831   0.1870   0.1940   0.1982   0.2009   0.2067
  0.2094   0.2107   0.2160   0.2240   0.2276   0.2336   0.2369   0.2418
  0.2448   0.2492   0.2529   0.2567   0.2576   0.2617   0.2716   0.2802
  0.2812   0.2910   0.2953   0.2978   0.3005   0.3087   0.3123   0.3177
  0.3215   0.3271   0.3293   0.3354   0.3385   0.3439   0.3478   0.3557
  0.3578   0.3607   0.3650   0.3700   0.3715   0.3839   0.3851   0.4011
  0.4055   0.4113   0.4288   0.4415   0.4514   0.4631   0.4684   0.4783
  0.4836   0.4933   0.5072   0.5203   0.5275   0.5379   0.5537   0.5666
  0.5770   0.5787   0.5892   0.6049   0.6092   0.6172   0.6191   0.6273
  0.6354   0.6406   0.6447   0.6655   0.6712   0.6791   0.6809   0.6876
  0.7008   0.7071   0.7109   0.7210   0.7298   0.7327   0.7420   0.7464
  0.7556   0.7608   0.7681   0.7736   0.7754   0.7814   0.7885   0.7925
  0.7956   0.8166   0.8289   0.8437   0.8847   0.8974   0.9409   0.9552
  0.9747   0.9996   1.0089   1.0232   1.0384   1.0412   1.0604   1.0771
  1.1112   1.1190   1.1416   1.1515   1.1624   1.1714   1.1820   1.1897
  1.2091   1.2170   1.2313   1.2516   1.2623   1.2690   1.2875   1.2944
  1.3099   1.3236   1.3452   1.3889   1.4090   1.4215   1.4385   1.4506
  1.4625   1.4758   1.5038   1.5111   1.5285   1.5443   1.5503   1.5614
  1.5720   1.5741   1.5825   1.5956   1.5968   1.5981   1.6066   1.6139
  1.6194   1.6290   1.6367   1.6413   1.6522   1.6562   1.6688   1.6782
  1.6904   1.7016   1.7133   1.7207   1.7327   1.7542   1.7659   1.7817
  1.7857   1.8053   1.8117   1.8167   1.8258   1.8505   1.8611   1.8645
  1.8814   1.8910   1.9169   1.9271   1.9574   1.9718   1.9899   1.9960
  2.0143   2.0227   2.0453   2.0534   2.0651   2.0970   2.1053   2.1342
  2.1464   2.1650   2.1707   2.1888   2.2038   2.2286   2.2498   2.2647
  2.2940   2.3042   2.3347   2.3434   2.3534   2.3685   2.4034   2.4091
  2.4245   2.4391   2.4543   2.4744   2.4795   2.5004   2.5210   2.5324
  2.5418   2.5575   2.5661   2.5815   2.5945   2.6053   2.6095   2.6233
  2.6646   2.6754   2.6845   2.6968   2.7083   2.7260   2.7395   2.7501
  2.7641   2.7809   2.7920   2.8014   2.8434   2.8610   2.8848   2.8970
  2.9067   2.9184   2.9303   2.9437   2.9580   2.9608   2.9849   2.9986
  3.0030   3.0185   3.0402   3.0606   3.0817   3.1083   3.1300   3.1586
  3.1673   3.1843   3.2078   3.2469   3.2812   3.3092   3.3218   3.3552
  3.4097   3.4125   3.4897   3.5091   3.5256   3.5515   3.7662   3.7775
  3.7825   3.8115   3.8259   3.8563   3.8799   3.8963   3.9168   3.9404
  3.9786   4.0283   4.0471   4.1115   4.1305   4.1985   4.2512   4.2793
  4.2921   4.3594   4.3731   5.0895   5.1134   5.1351   5.1737   5.4508
  5.4808   5.6413   5.7205   5.7474  23.7766  23.8260  23.8316  23.8686
 23.8824  23.8948  23.9152  23.9359  23.9470  23.9729  49.9232  49.9751
 49.9868
 --------------------------------------------------------------

          Ground-State Mulliken Net Atomic Charges

     Atom                 Charge (a.u.)
  ----------------------------------------
      1 C                     0.199236
      2 H                     0.240250
      3 C                    -0.441238
      4 H                     0.208573
      5 O                    -0.233182
      6 H                     0.256536
      7 C                    -0.535079
      8 H                     0.213423
      9 H                     0.115090
     10 C                     0.472152
     11 H                     0.160227
     12 C                    -0.729574
     13 H                     0.139120
     14 H                     0.143226
     15 H                     0.143495
     16 C                    -0.695257
     17 H                     0.169271
     18 H                     0.163754
     19 C                    -0.354866
     20 H                     0.187612
     21 H                     0.182027
     22 C                     0.595197
     23 C                    -0.532804
     24 O                    -0.194348
     25 C                    -0.633319
     26 H                     0.165422
     27 O                    -0.258258
     28 H                     0.193960
     29 H                     0.308218
     30 H                     0.128058
     31 H                     0.223078
  ----------------------------------------
  Sum of atomic charges =     0.000000

 -----------------------------------------------------------------
                    Cartesian Multipole Moments
 -----------------------------------------------------------------
    Charge (ESU x 10^10)
                 0.0000
    Dipole Moment (Debye)
         X       5.6814      Y       0.3947      Z       1.9627
       Tot       6.0238
    Quadrupole Moments (Debye-Ang)
        XX     -94.9541     XY       3.5114     YY     -85.2115
        XZ      -2.5764     YZ      -1.8487     ZZ     -80.8856
    Octopole Moments (Debye-Ang^2)
       XXX      34.2151    XXY      -2.3050    XYY      40.0987
       YYY      33.3064    XXZ      10.3191    XYZ      12.9572
       YYZ      13.6834    XZZ      -3.9842    YZZ       2.4612
       ZZZ       0.8522
    Hexadecapole Moments (Debye-Ang^3)
      XXXX   -2878.2817   XXXY      34.8816   XXYY    -745.4393
      XYYY      28.2430   YYYY    -991.1872   XXXZ     -10.9870
      XXYZ     -35.6462   XYYZ     -10.6969   YYYZ      -0.7813
      XXZZ    -494.5302   XYZZ       6.2974   YYZZ    -212.9871
      XZZZ      -1.7278   YZZZ      -4.2629   ZZZZ    -207.6562
 -----------------------------------------------------------------
 Calculating analytic gradient of the SCF energy
 Gradient of SCF Energy
            1           2           3           4           5           6
    1   0.0002196  -0.0003141  -0.0012001   0.0002393  -0.0005381   0.0000163
    2   0.0000267   0.0001890   0.0005658   0.0003958  -0.0003791  -0.0001412
    3  -0.0005766  -0.0000486   0.0003220   0.0002213  -0.0002276   0.0004167
            7           8           9          10          11          12
    1   0.0002018  -0.0001355  -0.0002453  -0.0003447   0.0001493  -0.0004805
    2   0.0005269  -0.0000513   0.0002371  -0.0000282   0.0000806   0.0003159
    3   0.0000279  -0.0000792   0.0000493  -0.0000472   0.0001477  -0.0000178
           13          14          15          16          17          18
    1  -0.0001777  -0.0002945  -0.0000160   0.0000862  -0.0003109  -0.0000350
    2  -0.0000368  -0.0000445   0.0000102  -0.0002194  -0.0001540  -0.0000517
    3  -0.0000093   0.0000685  -0.0001372   0.0000316  -0.0000388  -0.0001363
           19          20          21          22          23          24
    1  -0.0000662   0.0002923   0.0000984  -0.0001850   0.0020323  -0.0007175
    2  -0.0009258   0.0000051   0.0001124   0.0015677  -0.0010807   0.0004497
    3  -0.0007395   0.0001687   0.0000177   0.0015405  -0.0016022   0.0005888
           25          26          27          28          29          30
    1   0.0010656  -0.0000282   0.0016553   0.0000148  -0.0004445  -0.0011338
    2   0.0001259   0.0006272  -0.0001472   0.0001916  -0.0029681   0.0003291
    3  -0.0005102   0.0001107  -0.0010294   0.0003841   0.0003553   0.0007552
           31
    1   0.0005965
    2   0.0004712
    3  -0.0000060
 Max gradient component =       2.968E-03
 RMS gradient           =       6.348E-04
 Gradient time:  CPU 112.54 s  wall 19.00 s
 Geometry Optimization Parameters
   NAtoms,    NIC,     NZ,  NCons,   NDum,   NFix, NCnnct, MaxDiis
       31     245       0       0       0       0       0       0

 Cartesian Hessian Update
 Hessian Updated using BFGS Update


** GEOMETRY OPTIMIZATION IN DELOCALIZED INTERNAL COORDINATES **
   Searching for a Minimum

   Optimization Cycle:   5

                       Coordinates (Angstroms)
     ATOM                X               Y               Z
      1  C        -0.2448513754   -0.1814581499   -0.1388408807
      2  H        -0.2803776150   -0.1139593861   -1.2338379448
      3  C         0.5431638781    1.0356783906    0.3755094738
      4  H         0.5199985427    1.0212491057    1.4760612264
      5  O        -0.0991024927    2.2419860854   -0.0830533914
      6  H         0.4110364164    2.9995078085    0.2236903004
      7  C         1.9969914989    1.0377367384   -0.1021402855
      8  H         1.9979692038    1.1606456855   -1.1923172204
      9  H         2.5041924748    1.9167435812    0.3170867906
     10  C         2.7594948221   -0.2396868721    0.2718669058
     11  H         2.7920112139   -0.3105757495    1.3688871193
     12  C         4.1995737826   -0.2025778931   -0.2438458040
     13  H         4.7470331536    0.6524995835    0.1634838714
     14  H         4.7411680151   -1.1105787762    0.0365100077
     15  H         4.2225167734   -0.1242771534   -1.3361919485
     16  C         1.9863206281   -1.4547996630   -0.2552246448
     17  H         2.4820838029   -2.3815469277    0.0516048758
     18  H         2.0025519806   -1.4405363986   -1.3534433835
     19  C         0.5356207148   -1.4654761317    0.2354837775
     20  H         0.0257073153   -2.3376946432   -0.1805626244
     21  H         0.5274866592   -1.5908990996    1.3265211035
     22  C        -1.7290145461   -0.2111949997    0.3704671107
     23  C        -2.2544497826   -1.6404996478    0.3804764879
     24  O        -2.8696462582   -2.1495984870   -0.5252271674
     25  C        -2.7152652087    0.6868256305   -0.4220039986
     26  H        -2.4577943204    0.6732200734   -1.4888211856
     27  O        -2.7833588621    2.0079812350    0.0720489292
     28  H        -3.7215796519    0.2767511682   -0.3302377205
     29  H        -1.8764800104    2.3455996369    0.0433195181
     30  H        -2.0769818064   -2.2145693646    1.3160833516
     31  H        -1.7354903389    0.1275972728    1.4154433945
   Point Group: c1    Number of degrees of freedom:    87


   Energy is   -617.747215851

 Hessian Updated using BFGS Update

 86 Hessian modes will be used to form the next step
  Hessian Eigenvalues:
     0.002190    0.004864    0.005552    0.005843    0.006809    0.007117
     0.007997    0.012029    0.012424    0.020038    0.020673    0.035726
     0.037613    0.038353    0.040086    0.042151    0.044491    0.046016
     0.047565    0.048302    0.048843    0.049421    0.049686    0.052800
     0.055336    0.056178    0.056879    0.057030    0.057570    0.060974
     0.062202    0.069679    0.079537    0.082602    0.083443    0.083875
     0.092248    0.107678    0.116007    0.132485    0.138609    0.148166
     0.156996    0.159129    0.159960    0.160003    0.160043    0.164246
     0.171364    0.180883    0.189032    0.194979    0.214626    0.220236
     0.249821    0.267993    0.271138    0.278371    0.283826    0.289698
     0.291217    0.295776    0.299115    0.308866    0.327109    0.336956
     0.337671    0.338558    0.338653    0.339149    0.339276    0.339545
     0.339728    0.340117    0.340696    0.341367    0.341752    0.342022
     0.342243    0.342328    0.343736    0.411695    0.440889    0.502909
     0.521641    0.898693

 Minimum Search - Taking Simple RFO Step
 Searching for Lamda that Minimizes Along All modes
 Value Taken    Lamda =  -0.00108868
 Calculated Step too Large.  Step scaled by  0.918280
 Step Taken.  Stepsize is  0.300000

                             Maximum     Tolerance    Cnvgd?
         Gradient           0.009023      0.000300      NO
         Displacement       0.133017      0.001200      NO
         Energy change     -0.001082      0.000001      NO


 New Cartesian Coordinates Obtained by Inverse Iteration

 Displacement from previous Coordinates is:  0.843871
 ----------------------------------------------------------------
             Standard Nuclear Orientation (Angstroms)
    I     Atom           X                Y                Z
 ----------------------------------------------------------------
    1      C      -0.2427770110    -0.1869196726    -0.1423479680
    2      H      -0.2716493448    -0.1549070456    -1.2391413865
    3      C       0.5494799465     1.0456461321     0.3350423080
    4      H       0.5248694947     1.0647591071     1.4350253032
    5      O      -0.0814342976     2.2421283827    -0.1614728049
    6      H       0.4407029582     3.0044961492     0.1136502481
    7      C       2.0054424094     1.0310279192    -0.1399898518
    8      H       2.0107845076     1.1191943677    -1.2335240816
    9      H       2.5138134140     1.9221004336     0.2509463769
   10      C       2.7681460707    -0.2314656490     0.2785344689
   11      H       2.7964000770    -0.2670997922     1.3771180172
   12      C       4.2108932070    -0.2123642830    -0.2335840233
   13      H       4.7574325876     0.6557728479     0.1469741299
   14      H       4.7526560313    -1.1102319007     0.0779417059
   15      H       4.2374831375    -0.1699252217    -1.3277081772
   16      C       1.9955485401    -1.4603062408    -0.2120101794
   17      H       2.4914788972    -2.3760907595     0.1262198663
   18      H       2.0149009019    -1.4814249005    -1.3098909209
   19      C       0.5429616009    -1.4547626710     0.2745325252
   20      H       0.0370516438    -2.3405012614    -0.1177677012
   21      H       0.5307208979    -1.5475493365     1.3687691267
   22      C      -1.7334481250    -0.2276526878     0.3623163299
   23      C      -2.2584771497    -1.6538479031     0.2831353230
   24      O      -2.8805760355    -2.1034702421    -0.6503459569
   25      C      -2.7365890953     0.7128303410    -0.3631786725
   26      H      -2.4892917330     0.7697417758    -1.4310428247
   27      O      -2.8444577472     2.0012234170     0.2131011243
   28      H      -3.7337341842     0.2756506525    -0.2934342472
   29      H      -1.9619381171     2.4018337417     0.1740463900
   30      H      -2.0546671298    -2.2930022873     1.1690805229
   31      H      -1.7411977456     0.0392092396     1.4278010737
 ----------------------------------------------------------------
 Molecular Point Group                 C1    NOp =  1
 Largest Abelian Subgroup              C1    NOp =  1
 Nuclear Repulsion Energy =   871.5510728684 hartrees
 There are       51 alpha and       51 beta electrons
 Applying Cartesian multipole field
    Component          Value
    ---------          -----
     (2,0,0)        1.00000E-11
     (0,2,0)        2.00000E-11
     (0,0,2)       -3.00000E-11
 Nucleus-field energy     =     0.0000000320 hartrees
 Requested basis set is 6-311++G(d,p)
 There are 168 shells and 412 basis functions
 A cutoff of  1.0D-11 yielded  12092 shell pairs
 There are     72207 function pairs (     76585 Cartesian)
 Smallest overlap matrix eigenvalue = 2.14E-06

 Q-Chem warning in module stvman/mkSTV.C, line 306:

 Overlap eigenvalue is smaller than square root of threshold
 Use THRESH >= 12 to get rid of this warning

 Guess from superposition of atomic densities
 Warning:  Energy on first SCF cycle will be non-variational
 SAD guess density has 102.000000 electrons

 -----------------------------------------------------------------------
  General SCF calculation program by
  Eric Jon Sundstrom, Paul Horn, Yuezhi Mao, Dmitri Zuev, Alec White,
  David Stuck, Shaama M.S., Shane Yost, Joonho Lee, David Small,
  Daniel Levine, Susi Lehtola, Hugh Burton, Evgeny Epifanovsky
 -----------------------------------------------------------------------
 Exchange:     0.2000 Hartree-Fock + 0.0800 Slater + 0.7200 B88
 Correlation:  0.1900 VWN1RPA + 0.8100 LYP
 Using SG-1 standard quadrature grid
 using 6 threads for integral computing
 -------------------------------------------------------
 OpenMP Integral computing Module                
 Release: version 2.0, May 2017, Q-Chem Inc. Pleasanton 
 -------------------------------------------------------
 -------------------------------------------------------
 OpenMP BLAS3 based DFT computing Module                
 Release: version 1.0, May 2013, Q-Chem Inc. Pittsburgh 
 -------------------------------------------------------
 A restricted SCF calculation will be
 performed using DIIS
 SCF converges when DIIS error is below 1.0e-08
 ---------------------------------------
  Cycle       Energy         DIIS error
 ---------------------------------------
    1    -620.1420661985      2.99e-02  
    2    -617.4447123548      3.96e-03  
    3    -617.1235015993      5.95e-03  
    4    -617.7206070176      1.25e-03  
    5    -617.7451290703      3.72e-04  
    6    -617.7471705997      1.14e-04  
    7    -617.7473706702      3.44e-05  
    8    -617.7473894033      8.39e-06  
    9    -617.7473905775      2.19e-06  
   10    -617.7473906560      6.68e-07  
   11    -617.7473906638      1.80e-07  
   12    -617.7473906642      6.66e-08  
   13    -617.7473906644      2.09e-08  
   14    -617.7473906644      6.53e-09  Convergence criterion met
 ---------------------------------------
 SCF time:   CPU 523.81s  wall 92.00s 
 SCF   energy in the final basis set =     -617.7473906644
 Total energy in the final basis set =     -617.7473906644

 --------------------------------------------------------------

                    Orbital Energies (a.u.)
 --------------------------------------------------------------

 Alpha MOs
 -- Occupied --
-19.1525 -19.1302 -19.1031 -10.2669 -10.2455 -10.2105 -10.2021 -10.1923
-10.1914 -10.1865 -10.1853 -10.1805 -10.1728  -1.0605  -1.0535  -1.0078
 -0.8607  -0.8119  -0.7585  -0.7528  -0.6922  -0.6571  -0.6354  -0.6107
 -0.5811  -0.5598  -0.5377  -0.5073  -0.4955  -0.4905  -0.4771  -0.4616
 -0.4540  -0.4418  -0.4296  -0.4150  -0.4131  -0.4063  -0.3940  -0.3907
 -0.3822  -0.3727  -0.3645  -0.3488  -0.3422  -0.3415  -0.3271  -0.3135
 -0.3016  -0.2774  -0.2524
 -- Virtual --
 -0.0424  -0.0230  -0.0124  -0.0091   0.0015   0.0147   0.0181   0.0217
  0.0253   0.0294   0.0411   0.0466   0.0484   0.0527   0.0568   0.0592
  0.0702   0.0744   0.0770   0.0816   0.0884   0.0925   0.0959   0.1025
  0.1039   0.1087   0.1121   0.1140   0.1164   0.1200   0.1219   0.1256
  0.1279   0.1305   0.1360   0.1390   0.1420   0.1443   0.1459   0.1492
  0.1524   0.1542   0.1574   0.1620   0.1656   0.1684   0.1709   0.1732
  0.1761   0.1811   0.1827   0.1886   0.1939   0.1973   0.2006   0.2059
  0.2101   0.2112   0.2161   0.2211   0.2278   0.2323   0.2359   0.2408
  0.2447   0.2490   0.2511   0.2559   0.2583   0.2617   0.2702   0.2750
  0.2797   0.2906   0.2943   0.2970   0.2988   0.3084   0.3107   0.3158
  0.3205   0.3257   0.3278   0.3365   0.3402   0.3435   0.3477   0.3553
  0.3599   0.3617   0.3653   0.3696   0.3721   0.3834   0.3851   0.4027
  0.4054   0.4120   0.4290   0.4410   0.4501   0.4641   0.4651   0.4782
  0.4832   0.4960   0.5063   0.5218   0.5264   0.5390   0.5528   0.5627
  0.5746   0.5796   0.5861   0.6030   0.6059   0.6163   0.6203   0.6251
  0.6359   0.6375   0.6462   0.6632   0.6708   0.6770   0.6805   0.6834
  0.6993   0.7066   0.7119   0.7215   0.7258   0.7308   0.7426   0.7478
  0.7543   0.7610   0.7690   0.7734   0.7742   0.7841   0.7900   0.7922
  0.7960   0.8183   0.8283   0.8435   0.8853   0.8968   0.9422   0.9553
  0.9805   0.9924   1.0075   1.0164   1.0377   1.0414   1.0646   1.0793
  1.1092   1.1244   1.1359   1.1536   1.1625   1.1707   1.1804   1.1867
  1.2044   1.2118   1.2207   1.2360   1.2514   1.2695   1.2842   1.2904
  1.3135   1.3239   1.3487   1.3926   1.4114   1.4210   1.4386   1.4423
  1.4591   1.4759   1.5025   1.5117   1.5294   1.5397   1.5494   1.5601
  1.5706   1.5746   1.5819   1.5908   1.5936   1.5968   1.6065   1.6103
  1.6198   1.6278   1.6352   1.6397   1.6503   1.6577   1.6631   1.6789
  1.6877   1.6966   1.7145   1.7194   1.7352   1.7492   1.7677   1.7786
  1.7831   1.8052   1.8091   1.8173   1.8261   1.8457   1.8553   1.8622
  1.8753   1.8863   1.9120   1.9319   1.9515   1.9693   1.9866   1.9970
  2.0122   2.0283   2.0453   2.0515   2.0664   2.0918   2.1005   2.1280
  2.1435   2.1645   2.1733   2.1880   2.2017   2.2292   2.2469   2.2700
  2.2870   2.3003   2.3262   2.3424   2.3491   2.3549   2.3955   2.4076
  2.4119   2.4383   2.4531   2.4722   2.4791   2.4927   2.5213   2.5308
  2.5410   2.5555   2.5644   2.5815   2.5873   2.6037   2.6095   2.6221
  2.6537   2.6724   2.6810   2.6935   2.7073   2.7242   2.7454   2.7496
  2.7611   2.7776   2.7915   2.7998   2.8462   2.8579   2.8766   2.8937
  2.9039   2.9113   2.9365   2.9452   2.9505   2.9605   2.9834   2.9986
  3.0010   3.0118   3.0445   3.0537   3.0817   3.1066   3.1139   3.1487
  3.1587   3.1831   3.2037   3.2473   3.2726   3.3092   3.3240   3.3537
  3.4034   3.4100   3.4893   3.5105   3.5216   3.5490   3.7662   3.7765
  3.7783   3.8109   3.8259   3.8571   3.8806   3.8973   3.9184   3.9436
  3.9673   4.0289   4.0409   4.1079   4.1262   4.1972   4.2445   4.2682
  4.2898   4.3558   4.3739   5.0909   5.1110   5.1388   5.1733   5.4400
  5.4596   5.6417   5.7096   5.7410  23.7768  23.8202  23.8307  23.8669
 23.8790  23.8911  23.9113  23.9346  23.9476  23.9732  49.9257  49.9633
 49.9847
 --------------------------------------------------------------

          Ground-State Mulliken Net Atomic Charges

     Atom                 Charge (a.u.)
  ----------------------------------------
      1 C                     0.204126
      2 H                     0.241672
      3 C                    -0.439701
      4 H                     0.211314
      5 O                    -0.227017
      6 H                     0.251876
      7 C                    -0.550022
      8 H                     0.214768
      9 H                     0.113979
     10 C                     0.474840
     11 H                     0.160596
     12 C                    -0.729922
     13 H                     0.138813
     14 H                     0.143055
     15 H                     0.143737
     16 C                    -0.706263
     17 H                     0.167730
     18 H                     0.163282
     19 C                    -0.358057
     20 H                     0.194239
     21 H                     0.184363
     22 C                     0.583739
     23 C                    -0.510156
     24 O                    -0.193509
     25 C                    -0.637495
     26 H                     0.175404
     27 O                    -0.245860
     28 H                     0.194344
     29 H                     0.284718
     30 H                     0.131456
     31 H                     0.219952
  ----------------------------------------
  Sum of atomic charges =     0.000000

 -----------------------------------------------------------------
                    Cartesian Multipole Moments
 -----------------------------------------------------------------
    Charge (ESU x 10^10)
                 0.0000
    Dipole Moment (Debye)
         X       5.6093      Y       0.3927      Z       1.9079
       Tot       5.9379
    Quadrupole Moments (Debye-Ang)
        XX     -95.0537     XY       3.5071     YY     -84.1834
        XZ      -2.4739     YZ      -2.5602     ZZ     -81.6427
    Octopole Moments (Debye-Ang^2)
       XXX      36.3368    XXY      -2.7252    XYY      37.3954
       YYY      33.3521    XXZ       9.8683    XYZ      14.9016
       YYZ      13.5180    XZZ      -2.2429    YZZ       2.4308
       ZZZ       2.0342
    Hexadecapole Moments (Debye-Ang^3)
      XXXX   -2918.8386   XXXY      44.5858   XXYY    -743.8358
      XYYY      33.6275   YYYY    -978.7131   XXXZ      -9.6869
      XXYZ     -45.8567   XYYZ     -11.4830   YYYZ     -11.4299
      XXZZ    -504.3423   XYZZ       5.5230   YYZZ    -215.6961
      XZZZ      -3.2857   YZZZ      -9.7248   ZZZZ    -208.6495
 -----------------------------------------------------------------
 Calculating analytic gradient of the SCF energy
 Gradient of SCF Energy
            1           2           3           4           5           6
    1   0.0007623   0.0004417  -0.0000092   0.0001717   0.0042414  -0.0000288
    2  -0.0009555  -0.0001343  -0.0005997   0.0004062  -0.0008250   0.0008828
    3  -0.0002719   0.0000417   0.0003471  -0.0001704  -0.0010013   0.0006219
            7           8           9          10          11          12
    1  -0.0000861   0.0000781   0.0002046  -0.0007882   0.0001154  -0.0002640
    2   0.0010568   0.0000829  -0.0000672  -0.0000594   0.0000128   0.0000594
    3  -0.0004169   0.0000030  -0.0001511   0.0004154  -0.0000278  -0.0002233
           13          14          15          16          17          18
    1  -0.0000875  -0.0000497   0.0000400   0.0001271   0.0000874  -0.0000995
    2   0.0000124  -0.0000558   0.0000062  -0.0000194   0.0000621  -0.0000060
    3   0.0000167   0.0000076  -0.0000380  -0.0000350   0.0000140  -0.0000665
           19          20          21          22          23          24
    1   0.0003047  -0.0000999   0.0002720  -0.0007347   0.0008739  -0.0010281
    2   0.0002516   0.0001507   0.0000787  -0.0009332   0.0010146  -0.0003685
    3  -0.0001515  -0.0001054  -0.0000379   0.0007012   0.0005155  -0.0009879
           25          26          27          28          29          30
    1  -0.0006596  -0.0004283  -0.0035285  -0.0003352   0.0008479   0.0000175
    2   0.0003513  -0.0002835  -0.0005336  -0.0002561   0.0008050   0.0001726
    3   0.0011861  -0.0004340  -0.0019799   0.0002275   0.0017580   0.0004299
           31
    1  -0.0003584
    2  -0.0003089
    3  -0.0001869
 Max gradient component =       4.241E-03
 RMS gradient           =       7.785E-04
 Gradient time:  CPU 111.69 s  wall 18.86 s
 Geometry Optimization Parameters
   NAtoms,    NIC,     NZ,  NCons,   NDum,   NFix, NCnnct, MaxDiis
       31     245       0       0       0       0       0       0

 Cartesian Hessian Update
 Hessian Updated using BFGS Update


** GEOMETRY OPTIMIZATION IN DELOCALIZED INTERNAL COORDINATES **
   Searching for a Minimum

   Optimization Cycle:   6

                       Coordinates (Angstroms)
     ATOM                X               Y               Z
      1  C        -0.2427770110   -0.1869196726   -0.1423479680
      2  H        -0.2716493448   -0.1549070456   -1.2391413865
      3  C         0.5494799465    1.0456461321    0.3350423080
      4  H         0.5248694947    1.0647591071    1.4350253032
      5  O        -0.0814342976    2.2421283827   -0.1614728049
      6  H         0.4407029582    3.0044961492    0.1136502481
      7  C         2.0054424094    1.0310279192   -0.1399898518
      8  H         2.0107845076    1.1191943677   -1.2335240816
      9  H         2.5138134140    1.9221004336    0.2509463769
     10  C         2.7681460707   -0.2314656490    0.2785344689
     11  H         2.7964000770   -0.2670997922    1.3771180172
     12  C         4.2108932070   -0.2123642830   -0.2335840233
     13  H         4.7574325876    0.6557728479    0.1469741299
     14  H         4.7526560313   -1.1102319007    0.0779417059
     15  H         4.2374831375   -0.1699252217   -1.3277081772
     16  C         1.9955485401   -1.4603062408   -0.2120101794
     17  H         2.4914788972   -2.3760907595    0.1262198663
     18  H         2.0149009019   -1.4814249005   -1.3098909209
     19  C         0.5429616009   -1.4547626710    0.2745325252
     20  H         0.0370516438   -2.3405012614   -0.1177677012
     21  H         0.5307208979   -1.5475493365    1.3687691267
     22  C        -1.7334481250   -0.2276526878    0.3623163299
     23  C        -2.2584771497   -1.6538479031    0.2831353230
     24  O        -2.8805760355   -2.1034702421   -0.6503459569
     25  C        -2.7365890953    0.7128303410   -0.3631786725
     26  H        -2.4892917330    0.7697417758   -1.4310428247
     27  O        -2.8444577472    2.0012234170    0.2131011243
     28  H        -3.7337341842    0.2756506525   -0.2934342472
     29  H        -1.9619381171    2.4018337417    0.1740463900
     30  H        -2.0546671298   -2.2930022873    1.1690805229
     31  H        -1.7411977456    0.0392092396    1.4278010737
   Point Group: c1    Number of degrees of freedom:    87


   Energy is   -617.747390664

 Hessian Updated using BFGS Update

 87 Hessian modes will be used to form the next step
  Hessian Eigenvalues:
     0.002693    0.004887    0.005552    0.005809    0.006750    0.007084
     0.007995    0.010449    0.012310    0.020000    0.020724    0.035805
     0.037600    0.038349    0.040219    0.042235    0.044305    0.045446
     0.047379    0.048127    0.048819    0.049223    0.049629    0.053216
     0.055334    0.056176    0.056794    0.056990    0.058042    0.060986
     0.062987    0.069818    0.079497    0.082577    0.083441    0.083868
     0.092220    0.108123    0.116261    0.132976    0.138391    0.149171
     0.158080    0.159315    0.159983    0.160000    0.160014    0.160107
     0.166702    0.172079    0.179616    0.188624    0.194252    0.212606
     0.220228    0.251518    0.268541    0.275931    0.280211    0.285122
     0.289722    0.291280    0.295725    0.298464    0.309020    0.331182
     0.337663    0.338533    0.338593    0.338922    0.339243    0.339270
     0.339655    0.339847    0.340624    0.341284    0.341663    0.341775
     0.342029    0.342314    0.342326    0.411530    0.427369    0.502147
     0.520369    0.625208    0.899267

 Minimum Search - Taking Simple RFO Step
 Searching for Lamda that Minimizes Along All modes
 Value Taken    Lamda =  -0.00060111
 Step Taken.  Stepsize is  0.135653

                             Maximum     Tolerance    Cnvgd?
         Gradient           0.011261      0.000300      NO
         Displacement       0.057194      0.001200      NO
         Energy change     -0.000175      0.000001      NO


 New Cartesian Coordinates Obtained by Inverse Iteration

 Displacement from previous Coordinates is:  0.219258
 ----------------------------------------------------------------
             Standard Nuclear Orientation (Angstroms)
    I     Atom           X                Y                Z
 ----------------------------------------------------------------
    1      C      -0.2451284752    -0.1887342780    -0.1397825367
    2      H      -0.2752592090    -0.1516693449    -1.2363771421
    3      C       0.5440617552     1.0397814250     0.3462872262
    4      H       0.5243326819     1.0443657162     1.4466542294
    5      O      -0.1010592247     2.2384793710    -0.1311894167
    6      H       0.4286183304     2.9996514481     0.1298288369
    7      C       1.9984895250     1.0305164390    -0.1343531027
    8      H       1.9993759983     1.1221092423    -1.2275821497
    9      H       2.5055893160     1.9213690806     0.2585746596
   10      C       2.7671654311    -0.2314518633     0.2776490872
   11      H       2.7973960869    -0.2697672460     1.3761110202
   12      C       4.2093241552    -0.2080428627    -0.2377647213
   13      H       4.7552244242     0.6609101585     0.1418895650
   14      H       4.7549097920    -1.1047085483     0.0703544441
   15      H       4.2325011027    -0.1639666046    -1.3318798196
   16      C       1.9935610407    -1.4606848854    -0.2123915369
   17      H       2.4906865548    -2.3764395369     0.1240057685
   18      H       2.0129898082    -1.4803159297    -1.3102319060
   19      C       0.5401850299    -1.4574522946     0.2743640835
   20      H       0.0341442140    -2.3423991239    -0.1197704482
   21      H       0.5257293026    -1.5532053290     1.3684351462
   22      C      -1.7319497184    -0.2285434357     0.3647660709
   23      C      -2.2529620422    -1.6567472363     0.2853637479
   24      O      -2.8756495623    -2.1067814557    -0.6461419762
   25      C      -2.7301242000     0.7166043534    -0.3616069442
   26      H      -2.4942539975     0.7551849407    -1.4327238034
   27      O      -2.8105131177     2.0143279007     0.1976925001
   28      H      -3.7311801147     0.2927950462    -0.2742653258
   29      H      -1.9350333158     2.4172793841     0.0940436108
   30      H      -2.0435784880    -2.2979007809     1.1686051279
   31      H      -1.7370644763     0.0395289029     1.4302317494
 ----------------------------------------------------------------
 Molecular Point Group                 C1    NOp =  1
 Largest Abelian Subgroup              C1    NOp =  1
 Nuclear Repulsion Energy =   872.4918455109 hartrees
 There are       51 alpha and       51 beta electrons
 Applying Cartesian multipole field
    Component          Value
    ---------          -----
     (2,0,0)        1.00000E-11
     (0,2,0)        2.00000E-11
     (0,0,2)       -3.00000E-11
 Nucleus-field energy     =     0.0000000319 hartrees
 Requested basis set is 6-311++G(d,p)
 There are 168 shells and 412 basis functions
 A cutoff of  1.0D-11 yielded  12095 shell pairs
 There are     72205 function pairs (     76579 Cartesian)
 Smallest overlap matrix eigenvalue = 2.13E-06

 Q-Chem warning in module stvman/mkSTV.C, line 306:

 Overlap eigenvalue is smaller than square root of threshold
 Use THRESH >= 12 to get rid of this warning

 Guess from superposition of atomic densities
 Warning:  Energy on first SCF cycle will be non-variational
 SAD guess density has 102.000000 electrons

 -----------------------------------------------------------------------
  General SCF calculation program by
  Eric Jon Sundstrom, Paul Horn, Yuezhi Mao, Dmitri Zuev, Alec White,
  David Stuck, Shaama M.S., Shane Yost, Joonho Lee, David Small,
  Daniel Levine, Susi Lehtola, Hugh Burton, Evgeny Epifanovsky
 -----------------------------------------------------------------------
 Exchange:     0.2000 Hartree-Fock + 0.0800 Slater + 0.7200 B88
 Correlation:  0.1900 VWN1RPA + 0.8100 LYP
 Using SG-1 standard quadrature grid
 using 6 threads for integral computing
 -------------------------------------------------------
 OpenMP Integral computing Module                
 Release: version 2.0, May 2017, Q-Chem Inc. Pleasanton 
 -------------------------------------------------------
 -------------------------------------------------------
 OpenMP BLAS3 based DFT computing Module                
 Release: version 1.0, May 2013, Q-Chem Inc. Pittsburgh 
 -------------------------------------------------------
 A restricted SCF calculation will be
 performed using DIIS
 SCF converges when DIIS error is below 1.0e-08
 ---------------------------------------
  Cycle       Energy         DIIS error
 ---------------------------------------
    1    -620.1509209776      2.99e-02  
    2    -617.4455401905      3.96e-03  
    3    -617.1274365844      5.94e-03  
    4    -617.7212477898      1.25e-03  
    5    -617.7454108682      3.71e-04  
    6    -617.7474474160      1.14e-04  
    7    -617.7476462911      3.43e-05  
    8    -617.7476649117      8.41e-06  
    9    -617.7476660843      2.20e-06  
   10    -617.7476661626      6.77e-07  
   11    -617.7476661705      1.90e-07  
   12    -617.7476661710      7.01e-08  
   13    -617.7476661710      2.06e-08  
   14    -617.7476661711      6.43e-09  Convergence criterion met
 ---------------------------------------
 SCF time:   CPU 524.58s  wall 91.00s 
 SCF   energy in the final basis set =     -617.7476661711
 Total energy in the final basis set =     -617.7476661711

 --------------------------------------------------------------

                    Orbital Energies (a.u.)
 --------------------------------------------------------------

 Alpha MOs
 -- Occupied --
-19.1532 -19.1298 -19.1008 -10.2663 -10.2457 -10.2099 -10.2014 -10.1919
-10.1912 -10.1865 -10.1858 -10.1806 -10.1731  -1.0607  -1.0543  -1.0062
 -0.8611  -0.8121  -0.7585  -0.7525  -0.6923  -0.6570  -0.6353  -0.6109
 -0.5813  -0.5589  -0.5383  -0.5072  -0.4960  -0.4906  -0.4772  -0.4616
 -0.4538  -0.4416  -0.4290  -0.4156  -0.4133  -0.4069  -0.3942  -0.3904
 -0.3816  -0.3727  -0.3648  -0.3488  -0.3421  -0.3410  -0.3271  -0.3132
 -0.3018  -0.2767  -0.2514
 -- Virtual --
 -0.0415  -0.0227  -0.0123  -0.0091   0.0015   0.0148   0.0182   0.0217
  0.0253   0.0294   0.0411   0.0467   0.0485   0.0530   0.0569   0.0591
  0.0701   0.0749   0.0770   0.0817   0.0883   0.0930   0.0960   0.1025
  0.1042   0.1088   0.1122   0.1139   0.1164   0.1202   0.1224   0.1257
  0.1283   0.1304   0.1364   0.1388   0.1423   0.1443   0.1459   0.1491
  0.1524   0.1544   0.1580   0.1618   0.1652   0.1679   0.1711   0.1735
  0.1760   0.1813   0.1831   0.1890   0.1942   0.1978   0.2008   0.2061
  0.2101   0.2109   0.2161   0.2226   0.2277   0.2326   0.2360   0.2413
  0.2449   0.2482   0.2524   0.2562   0.2587   0.2611   0.2709   0.2768
  0.2793   0.2909   0.2957   0.2962   0.2992   0.3086   0.3110   0.3161
  0.3205   0.3258   0.3280   0.3367   0.3403   0.3439   0.3480   0.3550
  0.3601   0.3617   0.3654   0.3698   0.3720   0.3837   0.3854   0.4039
  0.4051   0.4127   0.4285   0.4426   0.4499   0.4631   0.4646   0.4785
  0.4828   0.4958   0.5065   0.5227   0.5267   0.5388   0.5546   0.5646
  0.5748   0.5796   0.5876   0.6038   0.6069   0.6160   0.6204   0.6256
  0.6374   0.6380   0.6455   0.6647   0.6706   0.6779   0.6791   0.6843
  0.7002   0.7082   0.7117   0.7224   0.7284   0.7309   0.7424   0.7482
  0.7549   0.7622   0.7694   0.7737   0.7746   0.7833   0.7905   0.7923
  0.7991   0.8178   0.8286   0.8437   0.8855   0.8968   0.9412   0.9561
  0.9794   0.9925   1.0067   1.0186   1.0371   1.0422   1.0645   1.0783
  1.1087   1.1223   1.1373   1.1497   1.1634   1.1716   1.1816   1.1870
  1.2052   1.2109   1.2284   1.2407   1.2517   1.2702   1.2844   1.2891
  1.3178   1.3252   1.3475   1.3871   1.4074   1.4259   1.4398   1.4467
  1.4608   1.4775   1.5058   1.5115   1.5305   1.5408   1.5519   1.5598
  1.5711   1.5742   1.5823   1.5904   1.5940   1.5985   1.6061   1.6118
  1.6188   1.6282   1.6347   1.6383   1.6496   1.6565   1.6632   1.6793
  1.6895   1.6997   1.7150   1.7194   1.7360   1.7504   1.7677   1.7792
  1.7843   1.8050   1.8103   1.8215   1.8270   1.8452   1.8545   1.8654
  1.8772   1.8867   1.9124   1.9332   1.9537   1.9692   1.9879   1.9973
  2.0129   2.0283   2.0454   2.0522   2.0679   2.0923   2.1030   2.1299
  2.1429   2.1648   2.1727   2.1888   2.2024   2.2285   2.2473   2.2706
  2.2907   2.3019   2.3348   2.3444   2.3545   2.3576   2.3991   2.4077
  2.4147   2.4386   2.4527   2.4721   2.4788   2.4942   2.5216   2.5310
  2.5408   2.5578   2.5651   2.5817   2.5911   2.6046   2.6093   2.6200
  2.6541   2.6736   2.6812   2.6955   2.7076   2.7249   2.7446   2.7497
  2.7653   2.7781   2.7911   2.8010   2.8457   2.8576   2.8792   2.8938
  2.9040   2.9121   2.9378   2.9455   2.9525   2.9607   2.9860   2.9986
  3.0008   3.0124   3.0441   3.0545   3.0824   3.1055   3.1181   3.1520
  3.1649   3.1832   3.2027   3.2470   3.2742   3.3082   3.3316   3.3556
  3.4035   3.4107   3.4914   3.5096   3.5245   3.5512   3.7661   3.7775
  3.7809   3.8104   3.8252   3.8573   3.8830   3.8972   3.9233   3.9426
  3.9701   4.0274   4.0441   4.1090   4.1251   4.1970   4.2460   4.2685
  4.2915   4.3552   4.3748   5.0921   5.1116   5.1379   5.1748   5.4505
  5.4609   5.6425   5.7099   5.7425  23.7765  23.8232  23.8304  23.8668
 23.8820  23.8914  23.9128  23.9354  23.9467  23.9726  49.9252  49.9671
 49.9863
 --------------------------------------------------------------

          Ground-State Mulliken Net Atomic Charges

     Atom                 Charge (a.u.)
  ----------------------------------------
      1 C                     0.179700
      2 H                     0.240488
      3 C                    -0.425026
      4 H                     0.212225
      5 O                    -0.228643
      6 H                     0.253028
      7 C                    -0.558105
      8 H                     0.214169
      9 H                     0.114883
     10 C                     0.473875
     11 H                     0.160841
     12 C                    -0.730373
     13 H                     0.139173
     14 H                     0.143637
     15 H                     0.143917
     16 C                    -0.709141
     17 H                     0.167846
     18 H                     0.163339
     19 C                    -0.353503
     20 H                     0.194727
     21 H                     0.184946
     22 C                     0.588436
     23 C                    -0.504490
     24 O                    -0.193907
     25 C                    -0.631385
     26 H                     0.173871
     27 O                    -0.247408
     28 H                     0.194386
     29 H                     0.288545
     30 H                     0.131017
     31 H                     0.218932
  ----------------------------------------
  Sum of atomic charges =     0.000000

 -----------------------------------------------------------------
                    Cartesian Multipole Moments
 -----------------------------------------------------------------
    Charge (ESU x 10^10)
                 0.0000
    Dipole Moment (Debye)
         X       5.6385      Y       0.3966      Z       1.8096
       Tot       5.9350
    Quadrupole Moments (Debye-Ang)
        XX     -94.8497     XY       3.5134     YY     -84.2093
        XZ      -2.3778     YZ      -2.8812     ZZ     -81.6070
    Octopole Moments (Debye-Ang^2)
       XXX      35.5321    XXY      -2.4958    XYY      37.5457
       YYY      33.4165    XXZ       9.9108    XYZ      15.2344
       YYZ      12.4760    XZZ      -2.3354    YZZ       2.4391
       ZZZ       1.5238
    Hexadecapole Moments (Debye-Ang^3)
      XXXX   -2899.0173   XXXY      42.1746   XXYY    -742.2863
      XYYY      34.0705   YYYY    -980.6939   XXXZ     -11.7678
      XXYZ     -45.8426   XYYZ     -10.3427   YYYZ     -14.0339
      XXZZ    -501.9899   XYZZ       5.7769   YYZZ    -216.0346
      XZZZ      -3.7557   YZZZ     -10.2042   ZZZZ    -208.1385
 -----------------------------------------------------------------
 Calculating analytic gradient of the SCF energy
 Gradient of SCF Energy
            1           2           3           4           5           6
    1   0.0003506   0.0000976   0.0004735   0.0001800   0.0003404  -0.0003068
    2  -0.0005179  -0.0000538  -0.0004126   0.0000668  -0.0000900   0.0001709
    3  -0.0004774   0.0000823   0.0000769  -0.0000341   0.0001845   0.0003172
            7           8           9          10          11          12
    1   0.0000321  -0.0000588   0.0000465   0.0000902  -0.0000226   0.0001871
    2  -0.0000981  -0.0000021  -0.0001386   0.0000424  -0.0000492  -0.0000333
    3  -0.0001092   0.0000558  -0.0000433  -0.0001031  -0.0000142  -0.0000080
           13          14          15          16          17          18
    1   0.0000405   0.0000906  -0.0000001  -0.0000777   0.0000799   0.0000484
    2   0.0000000   0.0000027   0.0000070   0.0000729   0.0000872   0.0000634
    3  -0.0000543  -0.0000703   0.0000080   0.0000493  -0.0000301  -0.0000079
           19          20          21          22          23          24
    1  -0.0002039  -0.0003577   0.0000577  -0.0003412   0.0007841   0.0000193
    2   0.0002602   0.0001119  -0.0000170  -0.0007235  -0.0002125   0.0001905
    3   0.0001509   0.0000280   0.0000543   0.0001800  -0.0005852   0.0005026
           25          26          27          28          29          30
    1  -0.0005940  -0.0003131  -0.0008655   0.0000826   0.0002216  -0.0000319
    2   0.0004586  -0.0001015   0.0001808  -0.0001973   0.0011741  -0.0000357
    3   0.0004992  -0.0002751  -0.0005414   0.0001431  -0.0002101   0.0002411
           31
    1  -0.0000493
    2  -0.0002061
    3  -0.0000097
 Max gradient component =       1.174E-03
 RMS gradient           =       2.855E-04
 Gradient time:  CPU 111.97 s  wall 18.91 s
 Geometry Optimization Parameters
   NAtoms,    NIC,     NZ,  NCons,   NDum,   NFix, NCnnct, MaxDiis
       31     245       0       0       0       0       0       0

 Cartesian Hessian Update
 Hessian Updated using BFGS Update


** GEOMETRY OPTIMIZATION IN DELOCALIZED INTERNAL COORDINATES **
   Searching for a Minimum

   Optimization Cycle:   7

                       Coordinates (Angstroms)
     ATOM                X               Y               Z
      1  C        -0.2451284752   -0.1887342780   -0.1397825367
      2  H        -0.2752592090   -0.1516693449   -1.2363771421
      3  C         0.5440617552    1.0397814250    0.3462872262
      4  H         0.5243326819    1.0443657162    1.4466542294
      5  O        -0.1010592247    2.2384793710   -0.1311894167
      6  H         0.4286183304    2.9996514481    0.1298288369
      7  C         1.9984895250    1.0305164390   -0.1343531027
      8  H         1.9993759983    1.1221092423   -1.2275821497
      9  H         2.5055893160    1.9213690806    0.2585746596
     10  C         2.7671654311   -0.2314518633    0.2776490872
     11  H         2.7973960869   -0.2697672460    1.3761110202
     12  C         4.2093241552   -0.2080428627   -0.2377647213
     13  H         4.7552244242    0.6609101585    0.1418895650
     14  H         4.7549097920   -1.1047085483    0.0703544441
     15  H         4.2325011027   -0.1639666046   -1.3318798196
     16  C         1.9935610407   -1.4606848854   -0.2123915369
     17  H         2.4906865548   -2.3764395369    0.1240057685
     18  H         2.0129898082   -1.4803159297   -1.3102319060
     19  C         0.5401850299   -1.4574522946    0.2743640835
     20  H         0.0341442140   -2.3423991239   -0.1197704482
     21  H         0.5257293026   -1.5532053290    1.3684351462
     22  C        -1.7319497184   -0.2285434357    0.3647660709
     23  C        -2.2529620422   -1.6567472363    0.2853637479
     24  O        -2.8756495623   -2.1067814557   -0.6461419762
     25  C        -2.7301242000    0.7166043534   -0.3616069442
     26  H        -2.4942539975    0.7551849407   -1.4327238034
     27  O        -2.8105131177    2.0143279007    0.1976925001
     28  H        -3.7311801147    0.2927950462   -0.2742653258
     29  H        -1.9350333158    2.4172793841    0.0940436108
     30  H        -2.0435784880   -2.2979007809    1.1686051279
     31  H        -1.7370644763    0.0395289029    1.4302317494
   Point Group: c1    Number of degrees of freedom:    87


   Energy is   -617.747666171

 Hessian Updated using BFGS Update

 87 Hessian modes will be used to form the next step
  Hessian Eigenvalues:
     0.002586    0.005198    0.005551    0.006157    0.007006    0.007146
     0.008006    0.011424    0.014548    0.020301    0.021201    0.036261
     0.037546    0.038368    0.040224    0.042610    0.043994    0.045411
     0.047375    0.048161    0.048819    0.049273    0.049644    0.052836
     0.055335    0.056177    0.056885    0.057247    0.057934    0.061015
     0.064474    0.069837    0.079423    0.082586    0.083617    0.083864
     0.092891    0.108656    0.115998    0.133278    0.139571    0.150688
     0.158410    0.159119    0.159979    0.160000    0.160014    0.160171
     0.164990    0.172041    0.179360    0.187747    0.194350    0.219908
     0.221084    0.249934    0.268304    0.275602    0.279886    0.288963
     0.289940    0.291361    0.295715    0.298419    0.308960    0.331219
     0.337654    0.338545    0.338561    0.338911    0.339238    0.339274
     0.339656    0.339857    0.340629    0.341257    0.341709    0.341840
     0.342017    0.342290    0.342326    0.394255    0.411712    0.451018
     0.502870    0.522025    0.901655

 Minimum Search - Taking Simple RFO Step
 Searching for Lamda that Minimizes Along All modes
 Value Taken    Lamda =  -0.00055264
 Step Taken.  Stepsize is  0.289862

                             Maximum     Tolerance    Cnvgd?
         Gradient           0.003261      0.000300      NO
         Displacement       0.135631      0.001200      NO
         Energy change     -0.000276      0.000001      NO


 New Cartesian Coordinates Obtained by Inverse Iteration

 Displacement from previous Coordinates is:  0.857727
 ----------------------------------------------------------------
             Standard Nuclear Orientation (Angstroms)
    I     Atom           X                Y                Z
 ----------------------------------------------------------------
    1      C      -0.2500061291    -0.2138600437    -0.1472310335
    2      H      -0.2879266736    -0.2058910378    -1.2443558422
    3      C       0.5241833555     1.0378384112     0.3002166536
    4      H       0.4970915762     1.0809895102     1.3997335813
    5      O      -0.1288183358     2.2138477118    -0.2248899883
    6      H       0.4128041130     2.9830261199    -0.0194293012
    7      C       1.9810280361     1.0257604534    -0.1718029963
    8      H       1.9875245558     1.0812374303    -1.2675499081
    9      H       2.4769685014     1.9340099225     0.1948731240
   10      C       2.7594936165    -0.2152735199     0.2835997020
   11      H       2.7804592788    -0.2209324112     1.3830047608
   12      C       4.2049252615    -0.1909345256    -0.2211062199
   13      H       4.7380754484     0.6953919614     0.1356936545
   14      H       4.7578100815    -1.0715338016     0.1183290354
   15      H       4.2359783235    -0.1800817752    -1.3159604913
   16      C       2.0023736340    -1.4662110197    -0.1778106752
   17      H       2.5059242483    -2.3675786390     0.1867547697
   18      H       2.0300652125    -1.5157880896    -1.2745238631
   19      C       0.5462012115    -1.4653782895     0.2993207232
   20      H       0.0528174766    -2.3659993439    -0.0751560259
   21      H       0.5246110579    -1.5351982414     1.3953069493
   22      C      -1.7290599423    -0.2537801681     0.3647288017
   23      C      -2.2782374874    -1.6657997825     0.2110396329
   24      O      -2.9068534659    -2.0543699630    -0.7430517891
   25      C      -2.7004869978     0.7518084045    -0.3080980422
   26      H      -2.4439077497     0.8657692402    -1.3686226716
   27      O      -2.7571791662     2.0010291321     0.3497978976
   28      H      -3.7104419930     0.3432511749    -0.2660787142
   29      H      -1.8728479366     2.3850167511     0.2625729974
   30      H      -2.0785635701    -2.3581560473     1.0570273967
   31      H      -1.7234769343    -0.0381168720     1.4424639262
 ----------------------------------------------------------------
 Molecular Point Group                 C1    NOp =  1
 Largest Abelian Subgroup              C1    NOp =  1
 Nuclear Repulsion Energy =   874.0346734565 hartrees
 There are       51 alpha and       51 beta electrons
 Applying Cartesian multipole field
    Component          Value
    ---------          -----
     (2,0,0)        1.00000E-11
     (0,2,0)        2.00000E-11
     (0,0,2)       -3.00000E-11
 Nucleus-field energy     =     0.0000000316 hartrees
 Requested basis set is 6-311++G(d,p)
 There are 168 shells and 412 basis functions
 A cutoff of  1.0D-11 yielded  12103 shell pairs
 There are     72234 function pairs (     76620 Cartesian)
 Smallest overlap matrix eigenvalue = 2.09E-06

 Q-Chem warning in module stvman/mkSTV.C, line 306:

 Overlap eigenvalue is smaller than square root of threshold
 Use THRESH >= 12 to get rid of this warning

 Guess from superposition of atomic densities
 Warning:  Energy on first SCF cycle will be non-variational
 SAD guess density has 102.000000 electrons

 -----------------------------------------------------------------------
  General SCF calculation program by
  Eric Jon Sundstrom, Paul Horn, Yuezhi Mao, Dmitri Zuev, Alec White,
  David Stuck, Shaama M.S., Shane Yost, Joonho Lee, David Small,
  Daniel Levine, Susi Lehtola, Hugh Burton, Evgeny Epifanovsky
 -----------------------------------------------------------------------
 Exchange:     0.2000 Hartree-Fock + 0.0800 Slater + 0.7200 B88
 Correlation:  0.1900 VWN1RPA + 0.8100 LYP
 Using SG-1 standard quadrature grid
 using 6 threads for integral computing
 -------------------------------------------------------
 OpenMP Integral computing Module                
 Release: version 2.0, May 2017, Q-Chem Inc. Pleasanton 
 -------------------------------------------------------
 -------------------------------------------------------
 OpenMP BLAS3 based DFT computing Module                
 Release: version 1.0, May 2013, Q-Chem Inc. Pittsburgh 
 -------------------------------------------------------
 A restricted SCF calculation will be
 performed using DIIS
 SCF converges when DIIS error is below 1.0e-08
 ---------------------------------------
  Cycle       Energy         DIIS error
 ---------------------------------------
    1    -620.1687611809      2.99e-02  
    2    -617.4454096164      3.96e-03  
    3    -617.1278619603      5.93e-03  
    4    -617.7215201665      1.24e-03  
    5    -617.7455552301      3.72e-04  
    6    -617.7476022431      1.13e-04  
    7    -617.7477985008      3.43e-05  
    8    -617.7478171107      8.34e-06  
    9    -617.7478182565      2.22e-06  
   10    -617.7478183357      6.81e-07  
   11    -617.7478183435      1.99e-07  
   12    -617.7478183441      7.17e-08  
   13    -617.7478183441      2.06e-08  
   14    -617.7478183442      6.37e-09  Convergence criterion met
 ---------------------------------------
 SCF time:   CPU 525.52s  wall 91.00s 
 SCF   energy in the final basis set =     -617.7478183442
 Total energy in the final basis set =     -617.7478183442

 --------------------------------------------------------------

                    Orbital Energies (a.u.)
 --------------------------------------------------------------

 Alpha MOs
 -- Occupied --
-19.1546 -19.1298 -19.0993 -10.2659 -10.2463 -10.2082 -10.2011 -10.1924
-10.1902 -10.1868 -10.1867 -10.1810 -10.1735  -1.0609  -1.0561  -1.0068
 -0.8615  -0.8127  -0.7591  -0.7524  -0.6924  -0.6570  -0.6352  -0.6110
 -0.5815  -0.5597  -0.5391  -0.5072  -0.4961  -0.4927  -0.4771  -0.4612
 -0.4540  -0.4411  -0.4290  -0.4160  -0.4140  -0.4070  -0.3952  -0.3901
 -0.3806  -0.3729  -0.3662  -0.3498  -0.3425  -0.3416  -0.3275  -0.3139
 -0.3019  -0.2763  -0.2508
 -- Virtual --
 -0.0415  -0.0228  -0.0124  -0.0090   0.0012   0.0149   0.0183   0.0218
  0.0255   0.0291   0.0412   0.0463   0.0484   0.0539   0.0564   0.0595
  0.0701   0.0728   0.0771   0.0815   0.0903   0.0940   0.0959   0.1026
  0.1036   0.1091   0.1126   0.1135   0.1161   0.1185   0.1216   0.1259
  0.1274   0.1318   0.1352   0.1386   0.1422   0.1433   0.1466   0.1489
  0.1527   0.1531   0.1580   0.1626   0.1657   0.1685   0.1720   0.1737
  0.1769   0.1811   0.1830   0.1910   0.1922   0.1987   0.2003   0.2063
  0.2105   0.2122   0.2182   0.2226   0.2267   0.2312   0.2370   0.2413
  0.2445   0.2483   0.2520   0.2565   0.2592   0.2622   0.2735   0.2751
  0.2789   0.2896   0.2938   0.2968   0.2990   0.3077   0.3131   0.3159
  0.3210   0.3260   0.3289   0.3370   0.3418   0.3449   0.3473   0.3565
  0.3615   0.3635   0.3655   0.3695   0.3726   0.3824   0.3893   0.4017
  0.4059   0.4112   0.4328   0.4416   0.4549   0.4630   0.4652   0.4780
  0.4822   0.4959   0.5060   0.5227   0.5278   0.5389   0.5503   0.5652
  0.5733   0.5801   0.5839   0.6013   0.6035   0.6154   0.6212   0.6233
  0.6362   0.6392   0.6486   0.6616   0.6728   0.6760   0.6794   0.6821
  0.6998   0.7095   0.7130   0.7194   0.7279   0.7325   0.7433   0.7483
  0.7535   0.7618   0.7692   0.7728   0.7735   0.7854   0.7898   0.7916
  0.7973   0.8205   0.8292   0.8491   0.8824   0.8957   0.9411   0.9554
  0.9803   0.9884   1.0033   1.0156   1.0374   1.0442   1.0701   1.0825
  1.1113   1.1252   1.1302   1.1473   1.1641   1.1725   1.1828   1.1855
  1.2070   1.2120   1.2299   1.2472   1.2510   1.2652   1.2843   1.2878
  1.3171   1.3257   1.3623   1.3992   1.4116   1.4255   1.4394   1.4434
  1.4561   1.4721   1.5033   1.5136   1.5348   1.5412   1.5540   1.5599
  1.5717   1.5746   1.5812   1.5879   1.5904   1.6008   1.6077   1.6091
  1.6195   1.6253   1.6339   1.6410   1.6483   1.6590   1.6662   1.6768
  1.6891   1.6974   1.7165   1.7221   1.7464   1.7472   1.7684   1.7790
  1.7874   1.8060   1.8094   1.8195   1.8276   1.8461   1.8554   1.8619
  1.8767   1.8878   1.9134   1.9342   1.9502   1.9688   1.9831   2.0015
  2.0148   2.0305   2.0463   2.0552   2.0724   2.0916   2.1017   2.1231
  2.1441   2.1630   2.1785   2.1920   2.2018   2.2272   2.2471   2.2737
  2.2927   2.3050   2.3396   2.3443   2.3568   2.3657   2.4019   2.4083
  2.4198   2.4399   2.4528   2.4731   2.4783   2.4976   2.5213   2.5318
  2.5410   2.5564   2.5636   2.5807   2.5920   2.6057   2.6134   2.6230
  2.6544   2.6740   2.6855   2.7009   2.7083   2.7291   2.7456   2.7503
  2.7669   2.7784   2.7888   2.8012   2.8466   2.8588   2.8736   2.8984
  2.9039   2.9139   2.9441   2.9471   2.9534   2.9616   2.9890   2.9979
  3.0033   3.0099   3.0499   3.0610   3.0908   3.1073   3.1118   3.1582
  3.1644   3.1805   3.2059   3.2553   3.2718   3.3081   3.3455   3.3575
  3.4036   3.4129   3.4924   3.5114   3.5240   3.5556   3.7670   3.7773
  3.7822   3.8101   3.8252   3.8566   3.8819   3.8997   3.9237   3.9450
  3.9792   4.0271   4.0474   4.1089   4.1313   4.1988   4.2448   4.2640
  4.2963   4.3534   4.3772   5.0905   5.1170   5.1414   5.1737   5.4524
  5.4787   5.6439   5.7122   5.7423  23.7763  23.8232  23.8312  23.8662
 23.8845  23.8939  23.9111  23.9336  23.9467  23.9720  49.9245  49.9746
 49.9881
 --------------------------------------------------------------

          Ground-State Mulliken Net Atomic Charges

     Atom                 Charge (a.u.)
  ----------------------------------------
      1 C                     0.146461
      2 H                     0.240678
      3 C                    -0.419440
      4 H                     0.218163
      5 O                    -0.226209
      6 H                     0.250465
      7 C                    -0.574985
      8 H                     0.213818
      9 H                     0.113793
     10 C                     0.475730
     11 H                     0.161198
     12 C                    -0.728698
     13 H                     0.138617
     14 H                     0.143865
     15 H                     0.144171
     16 C                    -0.692445
     17 H                     0.167351
     18 H                     0.163495
     19 C                    -0.359383
     20 H                     0.193983
     21 H                     0.184565
     22 C                     0.615242
     23 C                    -0.489295
     24 O                    -0.195789
     25 C                    -0.646596
     26 H                     0.179923
     27 O                    -0.247435
     28 H                     0.192390
     29 H                     0.286196
     30 H                     0.130050
     31 H                     0.220119
  ----------------------------------------
  Sum of atomic charges =     0.000000

 -----------------------------------------------------------------
                    Cartesian Multipole Moments
 -----------------------------------------------------------------
    Charge (ESU x 10^10)
                 0.0000
    Dipole Moment (Debye)
         X       5.7088      Y       0.3268      Z       1.7228
       Tot       5.9720
    Quadrupole Moments (Debye-Ang)
        XX     -94.8464     XY       3.7542     YY     -83.5527
        XZ      -2.3760     YZ      -3.5383     ZZ     -82.3388
    Octopole Moments (Debye-Ang^2)
       XXX      35.6037    XXY      -2.1841    XYY      36.2432
       YYY      31.5259    XXZ       9.5760    XYZ      16.5610
       YYZ      11.3983    XZZ      -0.3534    YZZ       2.3950
       ZZZ       2.4672
    Hexadecapole Moments (Debye-Ang^3)
      XXXX   -2881.9362   XXXY      35.2043   XXYY    -733.8142
      XYYY      38.2930   YYYY    -970.2114   XXXZ      -9.4162
      XXYZ     -54.4455   XYYZ     -10.3605   YYYZ     -23.0542
      XXZZ    -505.4998   XYZZ       3.8486   YYZZ    -217.7822
      XZZZ      -3.0458   YZZZ     -13.9166   ZZZZ    -213.0078
 -----------------------------------------------------------------
 Calculating analytic gradient of the SCF energy
 Gradient of SCF Energy
            1           2           3           4           5           6
    1  -0.0000424  -0.0001680  -0.0007995   0.0000275  -0.0009366  -0.0007159
    2   0.0003847  -0.0000949   0.0001363  -0.0002157   0.0006540  -0.0003492
    3  -0.0000915   0.0000143   0.0000881   0.0001218  -0.0007213   0.0004074
            7           8           9          10          11          12
    1  -0.0001003  -0.0000340  -0.0001492   0.0003595  -0.0000292   0.0000191
    2  -0.0002218  -0.0000913  -0.0000268   0.0001796   0.0000023  -0.0000552
    3  -0.0000922   0.0000897  -0.0000103  -0.0001548   0.0000287   0.0001680
           13          14          15          16          17          18
    1   0.0000468   0.0000468  -0.0000135  -0.0001203  -0.0000372   0.0000462
    2  -0.0000225   0.0000217   0.0000394  -0.0000836   0.0000234   0.0000253
    3  -0.0000718  -0.0000935  -0.0000482  -0.0000045  -0.0000784  -0.0000503
           19          20          21          22          23          24
    1   0.0000021   0.0000198   0.0000470   0.0002870  -0.0008305   0.0005634
    2  -0.0002295  -0.0001529  -0.0000096   0.0005555  -0.0003394   0.0001987
    3  -0.0000738   0.0001390  -0.0000195   0.0006360  -0.0015397   0.0013855
           25          26          27          28          29          30
    1   0.0007320   0.0000650   0.0011726   0.0002861   0.0000170   0.0001755
    2   0.0015264  -0.0001725  -0.0005246   0.0000176  -0.0012134  -0.0001334
    3   0.0005085  -0.0003132  -0.0017553   0.0002345   0.0010874   0.0000069
           31
    1   0.0000633
    2   0.0001712
    3   0.0002024
 Max gradient component =       1.755E-03
 RMS gradient           =       4.773E-04
 Gradient time:  CPU 112.32 s  wall 18.97 s
 Geometry Optimization Parameters
   NAtoms,    NIC,     NZ,  NCons,   NDum,   NFix, NCnnct, MaxDiis
       31     245       0       0       0       0       0       0

 Cartesian Hessian Update
 Hessian Updated using BFGS Update


** GEOMETRY OPTIMIZATION IN DELOCALIZED INTERNAL COORDINATES **
   Searching for a Minimum

   Optimization Cycle:   8

                       Coordinates (Angstroms)
     ATOM                X               Y               Z
      1  C        -0.2500061291   -0.2138600437   -0.1472310335
      2  H        -0.2879266736   -0.2058910378   -1.2443558422
      3  C         0.5241833555    1.0378384112    0.3002166536
      4  H         0.4970915762    1.0809895102    1.3997335813
      5  O        -0.1288183358    2.2138477118   -0.2248899883
      6  H         0.4128041130    2.9830261199   -0.0194293012
      7  C         1.9810280361    1.0257604534   -0.1718029963
      8  H         1.9875245558    1.0812374303   -1.2675499081
      9  H         2.4769685014    1.9340099225    0.1948731240
     10  C         2.7594936165   -0.2152735199    0.2835997020
     11  H         2.7804592788   -0.2209324112    1.3830047608
     12  C         4.2049252615   -0.1909345256   -0.2211062199
     13  H         4.7380754484    0.6953919614    0.1356936545
     14  H         4.7578100815   -1.0715338016    0.1183290354
     15  H         4.2359783235   -0.1800817752   -1.3159604913
     16  C         2.0023736340   -1.4662110197   -0.1778106752
     17  H         2.5059242483   -2.3675786390    0.1867547697
     18  H         2.0300652125   -1.5157880896   -1.2745238631
     19  C         0.5462012115   -1.4653782895    0.2993207232
     20  H         0.0528174766   -2.3659993439   -0.0751560259
     21  H         0.5246110579   -1.5351982414    1.3953069493
     22  C        -1.7290599423   -0.2537801681    0.3647288017
     23  C        -2.2782374874   -1.6657997825    0.2110396329
     24  O        -2.9068534659   -2.0543699630   -0.7430517891
     25  C        -2.7004869978    0.7518084045   -0.3080980422
     26  H        -2.4439077497    0.8657692402   -1.3686226716
     27  O        -2.7571791662    2.0010291321    0.3497978976
     28  H        -3.7104419930    0.3432511749   -0.2660787142
     29  H        -1.8728479366    2.3850167511    0.2625729974
     30  H        -2.0785635701   -2.3581560473    1.0570273967
     31  H        -1.7234769343   -0.0381168720    1.4424639262
   Point Group: c1    Number of degrees of freedom:    87


   Energy is   -617.747818344

 Hessian Updated using BFGS Update

 87 Hessian modes will be used to form the next step
  Hessian Eigenvalues:
     0.002078    0.005118    0.005548    0.005856    0.006910    0.007095
     0.007994    0.011341    0.018077    0.020598    0.022555    0.036361
     0.037902    0.038366    0.040226    0.042514    0.044163    0.045305
     0.047369    0.048531    0.048833    0.049342    0.049761    0.053115
     0.055439    0.056176    0.056923    0.057167    0.057934    0.061053
     0.064275    0.069865    0.079437    0.082577    0.083600    0.083861
     0.092942    0.108603    0.116439    0.133184    0.142268    0.151538
     0.158308    0.159266    0.159996    0.160000    0.160059    0.160267
     0.164370    0.172346    0.179792    0.191247    0.194354    0.216409
     0.220966    0.255345    0.268187    0.275625    0.280222    0.288099
     0.290186    0.291346    0.295830    0.299514    0.309094    0.331284
     0.337654    0.338528    0.338587    0.338928    0.339253    0.339257
     0.339653    0.339858    0.340623    0.341271    0.341700    0.341794
     0.342028    0.342306    0.342326    0.411561    0.436647    0.502517
     0.520022    0.599495    0.902710

 Minimum Search - Taking Simple RFO Step
 Searching for Lamda that Minimizes Along All modes
 Value Taken    Lamda =  -0.00030668
 Step Taken.  Stepsize is  0.165430

                             Maximum     Tolerance    Cnvgd?
         Gradient           0.007528      0.000300      NO
         Displacement       0.072092      0.001200      NO
         Energy change     -0.000152      0.000001      NO


 New Cartesian Coordinates Obtained by Inverse Iteration

 Displacement from previous Coordinates is:  0.343342
 ----------------------------------------------------------------
             Standard Nuclear Orientation (Angstroms)
    I     Atom           X                Y                Z
 ----------------------------------------------------------------
    1      C      -0.2497570645    -0.2162264657    -0.1488059337
    2      H      -0.2871196702    -0.2174670530    -1.2460554932
    3      C       0.5251652712     1.0407643599     0.2858508016
    4      H       0.4974550857     1.0980329295     1.3845953687
    5      O      -0.1236152929     2.2116140657    -0.2546118396
    6      H       0.4376278015     2.9761435820    -0.0864310066
    7      C       1.9824683976     1.0232582091    -0.1847419131
    8      H       1.9904768767     1.0653878708    -1.2812469801
    9      H       2.4778306509     1.9362082329     0.1712185250
   10      C       2.7608745455    -0.2111870290     0.2871279795
   11      H       2.7789858503    -0.2038443350     1.3865067322
   12      C       4.2073407535    -0.1907918506    -0.2144082791
   13      H       4.7375190385     0.7016583834     0.1315025783
   14      H       4.7610226065    -1.0653721760     0.1389560453
   15      H       4.2411357559    -0.1952626879    -1.3092213192
   16      C       2.0063141307    -1.4674872698    -0.1623185060
   17      H       2.5091080350    -2.3643658514     0.2144541740
   18      H       2.0377424141    -1.5298200910    -1.2581939953
   19      C       0.5484915922    -1.4626222548     0.3093612825
   20      H       0.0585718072    -2.3670779206    -0.0601546336
   21      H       0.5222017837    -1.5241681561     1.4057774752
   22      C      -1.7295066837    -0.2630928147     0.3622185292
   23      C      -2.2803862633    -1.6699841332     0.1728732473
   24      O      -2.9041589842    -2.0333984689    -0.7949147270
   25      C      -2.7073986794     0.7587033093    -0.2759723782
   26      H      -2.4604955251     0.9051804010    -1.3342149066
   27      O      -2.7638221061     1.9892231507     0.4189711781
   28      H      -3.7159005690     0.3456800331    -0.2372795130
   29      H      -1.8984790746     2.4036051721     0.2893344286
   30      H      -2.0880483854    -2.3824495546     1.0032995223
   31      H      -1.7211154908    -0.0767489346     1.4453196007
 ----------------------------------------------------------------
 Molecular Point Group                 C1    NOp =  1
 Largest Abelian Subgroup              C1    NOp =  1
 Nuclear Repulsion Energy =   873.4408583035 hartrees
 There are       51 alpha and       51 beta electrons
 Applying Cartesian multipole field
    Component          Value
    ---------          -----
     (2,0,0)        1.00000E-11
     (0,2,0)        2.00000E-11
     (0,0,2)       -3.00000E-11
 Nucleus-field energy     =     0.0000000315 hartrees
 Requested basis set is 6-311++G(d,p)
 There are 168 shells and 412 basis functions
 A cutoff of  1.0D-11 yielded  12096 shell pairs
 There are     72207 function pairs (     76591 Cartesian)
 Smallest overlap matrix eigenvalue = 2.07E-06

 Q-Chem warning in module stvman/mkSTV.C, line 306:

 Overlap eigenvalue is smaller than square root of threshold
 Use THRESH >= 12 to get rid of this warning

 Guess from superposition of atomic densities
 Warning:  Energy on first SCF cycle will be non-variational
 SAD guess density has 102.000000 electrons

 -----------------------------------------------------------------------
  General SCF calculation program by
  Eric Jon Sundstrom, Paul Horn, Yuezhi Mao, Dmitri Zuev, Alec White,
  David Stuck, Shaama M.S., Shane Yost, Joonho Lee, David Small,
  Daniel Levine, Susi Lehtola, Hugh Burton, Evgeny Epifanovsky
 -----------------------------------------------------------------------
 Exchange:     0.2000 Hartree-Fock + 0.0800 Slater + 0.7200 B88
 Correlation:  0.1900 VWN1RPA + 0.8100 LYP
 Using SG-1 standard quadrature grid
 using 6 threads for integral computing
 -------------------------------------------------------
 OpenMP Integral computing Module                
 Release: version 2.0, May 2017, Q-Chem Inc. Pleasanton 
 -------------------------------------------------------
 -------------------------------------------------------
 OpenMP BLAS3 based DFT computing Module                
 Release: version 1.0, May 2013, Q-Chem Inc. Pittsburgh 
 -------------------------------------------------------
 A restricted SCF calculation will be
 performed using DIIS
 SCF converges when DIIS error is below 1.0e-08
 ---------------------------------------
  Cycle       Energy         DIIS error
 ---------------------------------------
    1    -620.1605457242      2.99e-02  
    2    -617.4455947466      3.96e-03  
    3    -617.1273491680      5.94e-03  
    4    -617.7217303426      1.24e-03  
    5    -617.7457404630      3.73e-04  
    6    -617.7477948018      1.13e-04  
    7    -617.7479915284      3.43e-05  
    8    -617.7480101337      8.32e-06  
    9    -617.7480112781      2.20e-06  
   10    -617.7480113572      6.68e-07  
   11    -617.7480113648      1.90e-07  
   12    -617.7480113653      6.93e-08  
   13    -617.7480113655      2.08e-08  
   14    -617.7480113654      6.42e-09  Convergence criterion met
 ---------------------------------------
 SCF time:   CPU 525.28s  wall 92.00s 
 SCF   energy in the final basis set =     -617.7480113654
 Total energy in the final basis set =     -617.7480113654

 --------------------------------------------------------------

                    Orbital Energies (a.u.)
 --------------------------------------------------------------

 Alpha MOs
 -- Occupied --
-19.1532 -19.1298 -19.1014 -10.2658 -10.2455 -10.2089 -10.2009 -10.1921
-10.1901 -10.1865 -10.1865 -10.1808 -10.1733  -1.0606  -1.0545  -1.0080
 -0.8610  -0.8125  -0.7586  -0.7523  -0.6924  -0.6570  -0.6349  -0.6104
 -0.5812  -0.5595  -0.5376  -0.5079  -0.4956  -0.4925  -0.4768  -0.4609
 -0.4543  -0.4408  -0.4289  -0.4155  -0.4136  -0.4072  -0.3948  -0.3903
 -0.3798  -0.3728  -0.3660  -0.3497  -0.3422  -0.3409  -0.3274  -0.3145
 -0.3016  -0.2773  -0.2513
 -- Virtual --
 -0.0417  -0.0224  -0.0123  -0.0086   0.0012   0.0150   0.0185   0.0217
  0.0256   0.0291   0.0411   0.0462   0.0482   0.0540   0.0563   0.0597
  0.0700   0.0722   0.0771   0.0815   0.0909   0.0940   0.0960   0.1029
  0.1035   0.1094   0.1125   0.1137   0.1157   0.1179   0.1217   0.1262
  0.1273   0.1324   0.1351   0.1387   0.1421   0.1429   0.1466   0.1489
  0.1523   0.1533   0.1578   0.1632   0.1659   0.1681   0.1721   0.1739
  0.1770   0.1809   0.1830   0.1912   0.1921   0.1992   0.2004   0.2060
  0.2105   0.2128   0.2186   0.2221   0.2270   0.2302   0.2379   0.2407
  0.2450   0.2479   0.2524   0.2568   0.2592   0.2625   0.2718   0.2743
  0.2785   0.2885   0.2934   0.2966   0.2990   0.3065   0.3113   0.3164
  0.3211   0.3257   0.3290   0.3367   0.3423   0.3449   0.3469   0.3568
  0.3615   0.3644   0.3657   0.3697   0.3737   0.3818   0.3896   0.4022
  0.4059   0.4132   0.4329   0.4424   0.4547   0.4613   0.4649   0.4778
  0.4824   0.4960   0.5063   0.5230   0.5287   0.5389   0.5503   0.5646
  0.5728   0.5808   0.5831   0.5998   0.6027   0.6158   0.6195   0.6243
  0.6353   0.6396   0.6488   0.6605   0.6736   0.6749   0.6781   0.6818
  0.6998   0.7105   0.7135   0.7184   0.7268   0.7334   0.7436   0.7488
  0.7533   0.7618   0.7694   0.7727   0.7737   0.7859   0.7898   0.7915
  0.7979   0.8214   0.8291   0.8483   0.8813   0.8957   0.9393   0.9564
  0.9810   0.9887   1.0013   1.0136   1.0378   1.0447   1.0701   1.0845
  1.1104   1.1275   1.1307   1.1478   1.1627   1.1741   1.1810   1.1848
  1.2072   1.2114   1.2256   1.2418   1.2490   1.2642   1.2837   1.2891
  1.3187   1.3262   1.3621   1.3972   1.4066   1.4284   1.4396   1.4453
  1.4558   1.4731   1.5039   1.5158   1.5358   1.5407   1.5527   1.5606
  1.5703   1.5738   1.5798   1.5856   1.5899   1.6024   1.6081   1.6088
  1.6188   1.6249   1.6323   1.6394   1.6487   1.6576   1.6652   1.6768
  1.6903   1.6956   1.7166   1.7243   1.7451   1.7470   1.7681   1.7772
  1.7881   1.8047   1.8099   1.8204   1.8306   1.8468   1.8532   1.8602
  1.8778   1.8891   1.9114   1.9359   1.9495   1.9689   1.9805   2.0020
  2.0149   2.0315   2.0471   2.0564   2.0745   2.0912   2.1010   2.1234
  2.1441   2.1625   2.1792   2.1922   2.2019   2.2271   2.2465   2.2754
  2.2914   2.3028   2.3371   2.3443   2.3570   2.3588   2.3998   2.4075
  2.4155   2.4397   2.4512   2.4722   2.4783   2.4948   2.5209   2.5300
  2.5401   2.5570   2.5637   2.5798   2.5922   2.6065   2.6133   2.6201
  2.6523   2.6733   2.6857   2.6991   2.7088   2.7276   2.7449   2.7509
  2.7700   2.7780   2.7879   2.8017   2.8459   2.8590   2.8723   2.8950
  2.9036   2.9144   2.9446   2.9473   2.9561   2.9635   2.9885   2.9974
  3.0051   3.0070   3.0499   3.0603   3.0901   3.1055   3.1096   3.1560
  3.1635   3.1790   3.2015   3.2584   3.2695   3.3081   3.3483   3.3561
  3.3999   3.4145   3.4913   3.5125   3.5224   3.5552   3.7673   3.7775
  3.7831   3.8104   3.8257   3.8566   3.8813   3.8982   3.9250   3.9442
  3.9783   4.0273   4.0466   4.1086   4.1298   4.1989   4.2426   4.2601
  4.2969   4.3533   4.3792   5.0902   5.1164   5.1412   5.1734   5.4559
  5.4701   5.6444   5.7067   5.7403  23.7769  23.8227  23.8314  23.8660
 23.8833  23.8932  23.9094  23.9328  23.9468  23.9722  49.9256  49.9705
 49.9872
 --------------------------------------------------------------

          Ground-State Mulliken Net Atomic Charges

     Atom                 Charge (a.u.)
  ----------------------------------------
      1 C                     0.151036
      2 H                     0.240468
      3 C                    -0.427418
      4 H                     0.220344
      5 O                    -0.223082
      6 H                     0.249265
      7 C                    -0.586812
      8 H                     0.213906
      9 H                     0.114206
     10 C                     0.477117
     11 H                     0.161485
     12 C                    -0.728684
     13 H                     0.138293
     14 H                     0.143968
     15 H                     0.144110
     16 C                    -0.689915
     17 H                     0.166756
     18 H                     0.163501
     19 C                    -0.357411
     20 H                     0.192717
     21 H                     0.184716
     22 C                     0.613695
     23 C                    -0.479618
     24 O                    -0.196323
     25 C                    -0.650086
     26 H                     0.182979
     27 O                    -0.242087
     28 H                     0.192808
     29 H                     0.279358
     30 H                     0.130886
     31 H                     0.219826
  ----------------------------------------
  Sum of atomic charges =     0.000000

 -----------------------------------------------------------------
                    Cartesian Multipole Moments
 -----------------------------------------------------------------
    Charge (ESU x 10^10)
                 0.0000
    Dipole Moment (Debye)
         X       5.6480      Y       0.3376      Z       1.6214
       Tot       5.8858
    Quadrupole Moments (Debye-Ang)
        XX     -94.5667     XY       3.7108     YY     -83.1199
        XZ      -2.2661     YZ      -4.0786     ZZ     -82.7441
    Octopole Moments (Debye-Ang^2)
       XXX      34.7123    XXY      -1.7815    XYY      34.7777
       YYY      31.5759    XXZ       9.2392    XYZ      17.4830
       YYZ      10.3897    XZZ       0.6226    YZZ       2.3743
       ZZZ       2.7057
    Hexadecapole Moments (Debye-Ang^3)
      XXXX   -2886.8009   XXXY      35.7693   XXYY    -729.3032
      XYYY      38.6907   YYYY    -963.8931   XXXZ      -8.2251
      XXYZ     -58.9567   XYYZ      -9.8618   YYYZ     -29.6610
      XXZZ    -509.6284   XYZZ       3.4992   YYZZ    -219.0696
      XZZZ      -3.0025   YZZZ     -17.0036   ZZZZ    -216.4792
 -----------------------------------------------------------------
 Calculating analytic gradient of the SCF energy
 Gradient of SCF Energy
            1           2           3           4           5           6
    1  -0.0001661  -0.0001504  -0.0001046   0.0000772   0.0004423  -0.0001653
    2   0.0001725  -0.0001266  -0.0001130  -0.0001293   0.0003312  -0.0001253
    3   0.0004948   0.0000341   0.0002183   0.0000576  -0.0007443   0.0003360
            7           8           9          10          11          12
    1  -0.0001152  -0.0000057  -0.0000718   0.0001680  -0.0000184  -0.0000626
    2   0.0000572  -0.0000111  -0.0000087   0.0000894   0.0000110  -0.0000351
    3  -0.0001686   0.0000455  -0.0000653  -0.0000285   0.0000043   0.0000910
           13          14          15          16          17          18
    1   0.0000246   0.0000036  -0.0000092  -0.0000571   0.0000079   0.0000132
    2   0.0000052   0.0000228   0.0000407  -0.0001071   0.0000077   0.0000078
    3  -0.0000488  -0.0000685  -0.0000552   0.0000052  -0.0000603  -0.0000122
           19          20          21          22          23          24
    1   0.0002647   0.0001182   0.0000299  -0.0001990  -0.0004927   0.0001462
    2   0.0000351  -0.0000935  -0.0000034   0.0003832  -0.0001379   0.0000896
    3  -0.0001088   0.0000926  -0.0000107  -0.0002247  -0.0007511   0.0007314
           25          26          27          28          29          30
    1   0.0006272  -0.0000234  -0.0006858   0.0001570   0.0000123   0.0002169
    2   0.0015174  -0.0001332  -0.0007542  -0.0000495  -0.0009026  -0.0000347
    3   0.0006821  -0.0002976  -0.0006857   0.0001759   0.0002685  -0.0000207
           31
    1   0.0000183
    2  -0.0000057
    3   0.0001137
 Max gradient component =       1.517E-03
 RMS gradient           =       3.132E-04
 Gradient time:  CPU 112.25 s  wall 18.96 s
 Geometry Optimization Parameters
   NAtoms,    NIC,     NZ,  NCons,   NDum,   NFix, NCnnct, MaxDiis
       31     245       0       0       0       0       0       0

 Cartesian Hessian Update
 Hessian Updated using BFGS Update


** GEOMETRY OPTIMIZATION IN DELOCALIZED INTERNAL COORDINATES **
   Searching for a Minimum

   Optimization Cycle:   9

                       Coordinates (Angstroms)
     ATOM                X               Y               Z
      1  C        -0.2497570645   -0.2162264657   -0.1488059337
      2  H        -0.2871196702   -0.2174670530   -1.2460554932
      3  C         0.5251652712    1.0407643599    0.2858508016
      4  H         0.4974550857    1.0980329295    1.3845953687
      5  O        -0.1236152929    2.2116140657   -0.2546118396
      6  H         0.4376278015    2.9761435820   -0.0864310066
      7  C         1.9824683976    1.0232582091   -0.1847419131
      8  H         1.9904768767    1.0653878708   -1.2812469801
      9  H         2.4778306509    1.9362082329    0.1712185250
     10  C         2.7608745455   -0.2111870290    0.2871279795
     11  H         2.7789858503   -0.2038443350    1.3865067322
     12  C         4.2073407535   -0.1907918506   -0.2144082791
     13  H         4.7375190385    0.7016583834    0.1315025783
     14  H         4.7610226065   -1.0653721760    0.1389560453
     15  H         4.2411357559   -0.1952626879   -1.3092213192
     16  C         2.0063141307   -1.4674872698   -0.1623185060
     17  H         2.5091080350   -2.3643658514    0.2144541740
     18  H         2.0377424141   -1.5298200910   -1.2581939953
     19  C         0.5484915922   -1.4626222548    0.3093612825
     20  H         0.0585718072   -2.3670779206   -0.0601546336
     21  H         0.5222017837   -1.5241681561    1.4057774752
     22  C        -1.7295066837   -0.2630928147    0.3622185292
     23  C        -2.2803862633   -1.6699841332    0.1728732473
     24  O        -2.9041589842   -2.0333984689   -0.7949147270
     25  C        -2.7073986794    0.7587033093   -0.2759723782
     26  H        -2.4604955251    0.9051804010   -1.3342149066
     27  O        -2.7638221061    1.9892231507    0.4189711781
     28  H        -3.7159005690    0.3456800331   -0.2372795130
     29  H        -1.8984790746    2.4036051721    0.2893344286
     30  H        -2.0880483854   -2.3824495546    1.0032995223
     31  H        -1.7211154908   -0.0767489346    1.4453196007
   Point Group: c1    Number of degrees of freedom:    87


   Energy is   -617.748011365

 Hessian Updated using BFGS Update

 87 Hessian modes will be used to form the next step
  Hessian Eigenvalues:
     0.001857    0.005161    0.005483    0.005647    0.006773    0.007046
     0.007987    0.010516    0.016418    0.020527    0.021521    0.036287
     0.037958    0.038409    0.040226    0.042557    0.044080    0.045347
     0.047419    0.048452    0.048846    0.049274    0.049627    0.053619
     0.055333    0.056176    0.056928    0.057257    0.057933    0.061027
     0.064277    0.069802    0.079418    0.082561    0.083608    0.083873
     0.092908    0.108735    0.115994    0.133365    0.141215    0.150507
     0.158180    0.159267    0.159918    0.159999    0.160006    0.160604
     0.165389    0.172092    0.181028    0.189332    0.194436    0.217037
     0.220241    0.255830    0.268316    0.275726    0.280245    0.288450
     0.290052    0.291366    0.295822    0.299365    0.309191    0.331203
     0.337649    0.338461    0.338574    0.338912    0.339229    0.339258
     0.339641    0.339858    0.340603    0.341191    0.341422    0.341718
     0.342025    0.342307    0.342326    0.409299    0.423687    0.502829
     0.520147    0.723324    0.898720

 Minimum Search - Taking Simple RFO Step
 Searching for Lamda that Minimizes Along All modes
 Value Taken    Lamda =  -0.00012358
 Step Taken.  Stepsize is  0.153773

                             Maximum     Tolerance    Cnvgd?
         Gradient           0.000798      0.000300      NO
         Displacement       0.054693      0.001200      NO
         Energy change     -0.000193      0.000001      NO


 New Cartesian Coordinates Obtained by Inverse Iteration

 Displacement from previous Coordinates is:  0.266856
 ----------------------------------------------------------------
             Standard Nuclear Orientation (Angstroms)
    I     Atom           X                Y                Z
 ----------------------------------------------------------------
    1      C      -0.2505722036    -0.2200485512    -0.1539395275
    2      H      -0.2900877487    -0.2251338944    -1.2512114310
    3      C       0.5225747896     1.0415998882     0.2724846821
    4      H       0.4919171647     1.1098675001     1.3703753675
    5      O      -0.1263008351     2.2069294822    -0.2790718591
    6      H       0.4501425989     2.9679981028    -0.1499932641
    7      C       1.9813869756     1.0221416678    -0.1935298266
    8      H       1.9934103485     1.0562497933    -1.2904728144
    9      H       2.4752414370     1.9379336429     0.1577424420
   10      C       2.7589590437    -0.2078859847     0.2902501745
   11      H       2.7716647656    -0.1930745687     1.3895629050
   12      C       4.2079178770    -0.1879388931    -0.2040546114
   13      H       4.7331479046     0.7097148179     0.1359518948
   14      H       4.7622883920    -1.0570853926     0.1614777173
   15      H       4.2476786189    -0.2035320533    -1.2985158706
   16      C       2.0088325545    -1.4678661118    -0.1553246825
   17      H       2.5113530864    -2.3615817275     0.2294709869
   18      H       2.0454653818    -1.5367842616    -1.2505960520
   19      C       0.5488479040    -1.4633924746     0.3094331346
   20      H       0.0617573624    -2.3690194679    -0.0609380325
   21      H       0.5169824728    -1.5228749863     1.4058460318
   22      C      -1.7273589353    -0.2727063017     0.3643486405
   23      C      -2.2814192411    -1.6743748706     0.1496087963
   24      O      -2.8904266594    -2.0212026378    -0.8343370512
   25      C      -2.7088985122     0.7626965297    -0.2458894972
   26      H      -2.4744795290     0.9261605378    -1.3036505420
   27      O      -2.7478433830     1.9852844529     0.4692856430
   28      H      -3.7195397658     0.3546777226    -0.2013903506
   29      H      -1.8998199843     2.4217904523     0.3009098721
   30      H      -2.1089351312    -2.3979936938     0.9744558959
   31      H      -1.7133581421    -0.1064560667     1.4505072724
 ----------------------------------------------------------------
 Molecular Point Group                 C1    NOp =  1
 Largest Abelian Subgroup              C1    NOp =  1
 Nuclear Repulsion Energy =   873.5011776215 hartrees
 There are       51 alpha and       51 beta electrons
 Applying Cartesian multipole field
    Component          Value
    ---------          -----
     (2,0,0)        1.00000E-11
     (0,2,0)        2.00000E-11
     (0,0,2)       -3.00000E-11
 Nucleus-field energy     =     0.0000000313 hartrees
 Requested basis set is 6-311++G(d,p)
 There are 168 shells and 412 basis functions
 A cutoff of  1.0D-11 yielded  12093 shell pairs
 There are     72212 function pairs (     76598 Cartesian)
 Smallest overlap matrix eigenvalue = 2.04E-06

 Q-Chem warning in module stvman/mkSTV.C, line 306:

 Overlap eigenvalue is smaller than square root of threshold
 Use THRESH >= 12 to get rid of this warning

 Guess from superposition of atomic densities
 Warning:  Energy on first SCF cycle will be non-variational
 SAD guess density has 102.000000 electrons

 -----------------------------------------------------------------------
  General SCF calculation program by
  Eric Jon Sundstrom, Paul Horn, Yuezhi Mao, Dmitri Zuev, Alec White,
  David Stuck, Shaama M.S., Shane Yost, Joonho Lee, David Small,
  Daniel Levine, Susi Lehtola, Hugh Burton, Evgeny Epifanovsky
 -----------------------------------------------------------------------
 Exchange:     0.2000 Hartree-Fock + 0.0800 Slater + 0.7200 B88
 Correlation:  0.1900 VWN1RPA + 0.8100 LYP
 Using SG-1 standard quadrature grid
 using 6 threads for integral computing
 -------------------------------------------------------
 OpenMP Integral computing Module                
 Release: version 2.0, May 2017, Q-Chem Inc. Pleasanton 
 -------------------------------------------------------
 -------------------------------------------------------
 OpenMP BLAS3 based DFT computing Module                
 Release: version 1.0, May 2013, Q-Chem Inc. Pittsburgh 
 -------------------------------------------------------
 A restricted SCF calculation will be
 performed using DIIS
 SCF converges when DIIS error is below 1.0e-08
 ---------------------------------------
  Cycle       Energy         DIIS error
 ---------------------------------------
    1    -620.1549194975      2.99e-02  
    2    -617.4455765851      3.96e-03  
    3    -617.1260127693      5.94e-03  
    4    -617.7217734759      1.24e-03  
    5    -617.7458042123      3.74e-04  
    6    -617.7478688175      1.14e-04  
    7    -617.7480676737      3.44e-05  
    8    -617.7480864163      8.39e-06  
    9    -617.7480875797      2.21e-06  
   10    -617.7480876593      6.70e-07  
   11    -617.7480876669      1.92e-07  
   12    -617.7480876675      6.98e-08  
   13    -617.7480876677      2.09e-08  
   14    -617.7480876676      6.45e-09  Convergence criterion met
 ---------------------------------------
 SCF time:   CPU 525.26s  wall 92.00s 
 SCF   energy in the final basis set =     -617.7480876676
 Total energy in the final basis set =     -617.7480876676

 --------------------------------------------------------------

                    Orbital Energies (a.u.)
 --------------------------------------------------------------

 Alpha MOs
 -- Occupied --
-19.1524 -19.1298 -19.1019 -10.2658 -10.2450 -10.2094 -10.2005 -10.1920
-10.1898 -10.1866 -10.1862 -10.1806 -10.1732  -1.0602  -1.0537  -1.0073
 -0.8607  -0.8124  -0.7584  -0.7522  -0.6924  -0.6571  -0.6347  -0.6101
 -0.5809  -0.5593  -0.5367  -0.5084  -0.4954  -0.4921  -0.4767  -0.4608
 -0.4545  -0.4403  -0.4289  -0.4153  -0.4134  -0.4073  -0.3944  -0.3903
 -0.3787  -0.3727  -0.3659  -0.3499  -0.3420  -0.3400  -0.3271  -0.3148
 -0.3011  -0.2775  -0.2514
 -- Virtual --
 -0.0420  -0.0220  -0.0123  -0.0083   0.0012   0.0151   0.0186   0.0217
  0.0257   0.0292   0.0410   0.0461   0.0482   0.0542   0.0563   0.0598
  0.0699   0.0717   0.0772   0.0816   0.0915   0.0942   0.0962   0.1030
  0.1036   0.1096   0.1125   0.1139   0.1153   0.1177   0.1219   0.1264
  0.1273   0.1328   0.1350   0.1388   0.1417   0.1429   0.1466   0.1489
  0.1521   0.1535   0.1579   0.1636   0.1661   0.1677   0.1723   0.1740
  0.1772   0.1807   0.1829   0.1910   0.1926   0.1992   0.2004   0.2059
  0.2105   0.2130   0.2191   0.2226   0.2272   0.2297   0.2381   0.2405
  0.2452   0.2475   0.2531   0.2572   0.2593   0.2626   0.2709   0.2747
  0.2785   0.2874   0.2937   0.2967   0.2989   0.3055   0.3113   0.3167
  0.3213   0.3258   0.3296   0.3365   0.3428   0.3450   0.3469   0.3569
  0.3619   0.3645   0.3664   0.3699   0.3748   0.3815   0.3901   0.4023
  0.4063   0.4150   0.4321   0.4426   0.4547   0.4600   0.4651   0.4775
  0.4826   0.4957   0.5066   0.5234   0.5299   0.5386   0.5501   0.5647
  0.5725   0.5810   0.5827   0.5990   0.6027   0.6161   0.6186   0.6250
  0.6348   0.6409   0.6490   0.6607   0.6739   0.6747   0.6770   0.6818
  0.7002   0.7121   0.7143   0.7179   0.7261   0.7340   0.7437   0.7493
  0.7531   0.7617   0.7697   0.7723   0.7741   0.7858   0.7894   0.7918
  0.7984   0.8227   0.8288   0.8481   0.8802   0.8953   0.9384   0.9565
  0.9813   0.9898   0.9987   1.0135   1.0384   1.0445   1.0703   1.0849
  1.1112   1.1286   1.1309   1.1490   1.1615   1.1736   1.1818   1.1843
  1.2078   1.2113   1.2239   1.2407   1.2493   1.2633   1.2835   1.2902
  1.3205   1.3271   1.3638   1.3953   1.4037   1.4311   1.4396   1.4485
  1.4562   1.4738   1.5050   1.5174   1.5361   1.5412   1.5530   1.5616
  1.5690   1.5729   1.5796   1.5849   1.5902   1.6046   1.6081   1.6088
  1.6183   1.6248   1.6311   1.6400   1.6492   1.6576   1.6651   1.6775
  1.6922   1.6954   1.7166   1.7265   1.7442   1.7458   1.7678   1.7765
  1.7890   1.8044   1.8097   1.8216   1.8325   1.8487   1.8513   1.8603
  1.8778   1.8901   1.9099   1.9363   1.9516   1.9687   1.9796   2.0027
  2.0147   2.0317   2.0477   2.0562   2.0762   2.0918   2.1007   2.1232
  2.1441   2.1625   2.1794   2.1930   2.2022   2.2270   2.2466   2.2764
  2.2911   2.3017   2.3348   2.3451   2.3541   2.3597   2.3992   2.4070
  2.4162   2.4400   2.4506   2.4721   2.4781   2.4933   2.5210   2.5290
  2.5396   2.5573   2.5644   2.5792   2.5935   2.6068   2.6130   2.6209
  2.6514   2.6739   2.6864   2.6979   2.7092   2.7277   2.7448   2.7516
  2.7716   2.7792   2.7875   2.8022   2.8448   2.8594   2.8723   2.8932
  2.9040   2.9153   2.9450   2.9477   2.9581   2.9661   2.9876   2.9964
  3.0035   3.0082   3.0493   3.0601   3.0902   3.1045   3.1097   3.1553
  3.1634   3.1784   3.1989   3.2611   3.2681   3.3078   3.3510   3.3548
  3.3975   3.4168   3.4896   3.5132   3.5207   3.5553   3.7673   3.7776
  3.7851   3.8106   3.8264   3.8569   3.8813   3.8978   3.9278   3.9441
  3.9795   4.0270   4.0469   4.1088   4.1286   4.1992   4.2403   4.2582
  4.2969   4.3541   4.3793   5.0902   5.1164   5.1408   5.1734   5.4565
  5.4649   5.6461   5.7027   5.7398  23.7772  23.8231  23.8317  23.8660
 23.8828  23.8924  23.9084  23.9323  23.9467  23.9722  49.9263  49.9692
 49.9868
 --------------------------------------------------------------

          Ground-State Mulliken Net Atomic Charges

     Atom                 Charge (a.u.)
  ----------------------------------------
      1 C                     0.146532
      2 H                     0.241162
      3 C                    -0.434273
      4 H                     0.222586
      5 O                    -0.221621
      6 H                     0.248496
      7 C                    -0.598658
      8 H                     0.213377
      9 H                     0.115043
     10 C                     0.478408
     11 H                     0.161634
     12 C                    -0.728686
     13 H                     0.137939
     14 H                     0.144175
     15 H                     0.144110
     16 C                    -0.680532
     17 H                     0.166402
     18 H                     0.163376
     19 C                    -0.358046
     20 H                     0.192164
     21 H                     0.184159
     22 C                     0.626873
     23 C                    -0.477024
     24 O                    -0.196014
     25 C                    -0.655996
     26 H                     0.184802
     27 O                    -0.241220
     28 H                     0.193143
     29 H                     0.276622
     30 H                     0.131736
     31 H                     0.219331
  ----------------------------------------
  Sum of atomic charges =     0.000000

 -----------------------------------------------------------------
                    Cartesian Multipole Moments
 -----------------------------------------------------------------
    Charge (ESU x 10^10)
                 0.0000
    Dipole Moment (Debye)
         X       5.5869      Y       0.3462      Z       1.5308
       Tot       5.8032
    Quadrupole Moments (Debye-Ang)
        XX     -94.1429     XY       3.7204     YY     -82.8434
        XZ      -2.2222     YZ      -4.5931     ZZ     -83.0652
    Octopole Moments (Debye-Ang^2)
       XXX      32.6147    XXY      -1.5437    XYY      33.6560
       YYY      31.7469    XXZ       9.0764    XYZ      18.1672
       YYZ       9.3933    XZZ       1.3341    YZZ       2.3802
       ZZZ       2.9034
    Hexadecapole Moments (Debye-Ang^3)
      XXXX   -2876.7396   XXXY      35.3219   XXYY    -724.4386
      XYYY      38.6450   YYYY    -960.6607   XXXZ      -7.3125
      XXYZ     -62.1660   XYYZ      -9.4496   YYYZ     -35.5922
      XXZZ    -511.2729   XYZZ       3.2426   YYZZ    -220.3069
      XZZZ      -2.7049   YZZZ     -19.5353   ZZZZ    -219.6013
 -----------------------------------------------------------------
 Calculating analytic gradient of the SCF energy
 Gradient of SCF Energy
            1           2           3           4           5           6
    1  -0.0002690   0.0000438   0.0001723   0.0000317   0.0003905  -0.0000045
    2  -0.0001428  -0.0000458  -0.0002296   0.0000241  -0.0001453   0.0001393
    3   0.0002991  -0.0000830   0.0000248  -0.0000036  -0.0001848   0.0001739
            7           8           9          10          11          12
    1   0.0000064  -0.0000130   0.0000339  -0.0000024   0.0000200  -0.0001096
    2   0.0000463   0.0000517   0.0000277   0.0000154   0.0000301   0.0000128
    3  -0.0001046  -0.0000046  -0.0000597   0.0000661  -0.0000250   0.0000095
           13          14          15          16          17          18
    1   0.0000025  -0.0000109   0.0000041   0.0000142   0.0000056  -0.0000181
    2   0.0000222   0.0000172   0.0000266   0.0000654  -0.0000001  -0.0000105
    3  -0.0000231  -0.0000298  -0.0000447  -0.0000419  -0.0000005   0.0000042
           19          20          21          22          23          24
    1   0.0001838   0.0001296  -0.0000338  -0.0002238   0.0002146  -0.0002940
    2   0.0000697  -0.0000074  -0.0000017   0.0001155  -0.0001291  -0.0000024
    3  -0.0001308   0.0000416   0.0000113  -0.0003438   0.0001474   0.0000394
           25          26          27          28          29          30
    1  -0.0001026  -0.0000256  -0.0002889  -0.0000007   0.0001731   0.0001507
    2  -0.0000041   0.0000137  -0.0001466  -0.0002259   0.0004077   0.0000347
    3   0.0003299  -0.0000259   0.0000324  -0.0001534   0.0000126  -0.0000251
           31
    1  -0.0001797
    2  -0.0000288
    3   0.0000920
 Max gradient component =       4.077E-04
 RMS gradient           =       1.304E-04
 Gradient time:  CPU 112.21 s  wall 18.95 s
 Geometry Optimization Parameters
   NAtoms,    NIC,     NZ,  NCons,   NDum,   NFix, NCnnct, MaxDiis
       31     245       0       0       0       0       0       0

 Cartesian Hessian Update
 Hessian Updated using BFGS Update


** GEOMETRY OPTIMIZATION IN DELOCALIZED INTERNAL COORDINATES **
   Searching for a Minimum

   Optimization Cycle:  10

                       Coordinates (Angstroms)
     ATOM                X               Y               Z
      1  C        -0.2505722036   -0.2200485512   -0.1539395275
      2  H        -0.2900877487   -0.2251338944   -1.2512114310
      3  C         0.5225747896    1.0415998882    0.2724846821
      4  H         0.4919171647    1.1098675001    1.3703753675
      5  O        -0.1263008351    2.2069294822   -0.2790718591
      6  H         0.4501425989    2.9679981028   -0.1499932641
      7  C         1.9813869756    1.0221416678   -0.1935298266
      8  H         1.9934103485    1.0562497933   -1.2904728144
      9  H         2.4752414370    1.9379336429    0.1577424420
     10  C         2.7589590437   -0.2078859847    0.2902501745
     11  H         2.7716647656   -0.1930745687    1.3895629050
     12  C         4.2079178770   -0.1879388931   -0.2040546114
     13  H         4.7331479046    0.7097148179    0.1359518948
     14  H         4.7622883920   -1.0570853926    0.1614777173
     15  H         4.2476786189   -0.2035320533   -1.2985158706
     16  C         2.0088325545   -1.4678661118   -0.1553246825
     17  H         2.5113530864   -2.3615817275    0.2294709869
     18  H         2.0454653818   -1.5367842616   -1.2505960520
     19  C         0.5488479040   -1.4633924746    0.3094331346
     20  H         0.0617573624   -2.3690194679   -0.0609380325
     21  H         0.5169824728   -1.5228749863    1.4058460318
     22  C        -1.7273589353   -0.2727063017    0.3643486405
     23  C        -2.2814192411   -1.6743748706    0.1496087963
     24  O        -2.8904266594   -2.0212026378   -0.8343370512
     25  C        -2.7088985122    0.7626965297   -0.2458894972
     26  H        -2.4744795290    0.9261605378   -1.3036505420
     27  O        -2.7478433830    1.9852844529    0.4692856430
     28  H        -3.7195397658    0.3546777226   -0.2013903506
     29  H        -1.8998199843    2.4217904523    0.3009098721
     30  H        -2.1089351312   -2.3979936938    0.9744558959
     31  H        -1.7133581421   -0.1064560667    1.4505072724
   Point Group: c1    Number of degrees of freedom:    87


   Energy is   -617.748087668

 Hessian Updated using BFGS Update

 87 Hessian modes will be used to form the next step
  Hessian Eigenvalues:
     0.001405    0.004724    0.005215    0.005588    0.006278    0.006965
     0.007998    0.010107    0.017537    0.020556    0.022274    0.036260
     0.038228    0.038394    0.040238    0.042550    0.044493    0.045579
     0.047468    0.048565    0.048846    0.049442    0.050210    0.053576
     0.055787    0.056176    0.056978    0.057310    0.057950    0.061088
     0.064282    0.069966    0.079315    0.082593    0.083563    0.083866
     0.092415    0.108988    0.115921    0.133301    0.143745    0.149463
     0.158098    0.159435    0.159974    0.159999    0.160204    0.160566
     0.170281    0.172171    0.183997    0.191705    0.195179    0.218016
     0.221388    0.255865    0.268329    0.275336    0.280425    0.288193
     0.290218    0.291432    0.295884    0.299318    0.309085    0.331368
     0.337760    0.338356    0.338581    0.338925    0.339252    0.339283
     0.339653    0.339862    0.340620    0.341241    0.341531    0.341922
     0.342039    0.342307    0.342325    0.412674    0.443562    0.507558
     0.520448    0.728248    0.902328

 Minimum Search - Taking Simple RFO Step
 Searching for Lamda that Minimizes Along All modes
 Value Taken    Lamda =  -0.00005308
 Step Taken.  Stepsize is  0.145988

                             Maximum     Tolerance    Cnvgd?
         Gradient           0.001058      0.000300      NO
         Displacement       0.063424      0.001200      NO
         Energy change     -0.000076      0.000001      NO


 New Cartesian Coordinates Obtained by Inverse Iteration

 Displacement from previous Coordinates is:  0.279593
 ----------------------------------------------------------------
             Standard Nuclear Orientation (Angstroms)
    I     Atom           X                Y                Z
 ----------------------------------------------------------------
    1      C      -0.2513360708    -0.2234912836    -0.1567676866
    2      H      -0.2934500181    -0.2346119153    -1.2537601603
    3      C       0.5184615605     1.0437255855     0.2595163549
    4      H       0.4850565019     1.1235870977     1.3564974954
    5      O      -0.1312926989     2.2021844353    -0.3060001402
    6      H       0.4573583859     2.9590302587    -0.2138662464
    7      C       1.9787465294     1.0211643240    -0.2022394144
    8      H       1.9939301963     1.0462668655    -1.2994933757
    9      H       2.4707042405     1.9401375702     0.1435391348
   10      C       2.7570260417    -0.2041220047     0.2927871968
   11      H       2.7657678497    -0.1813245658     1.3919959473
   12      C       4.2080225240    -0.1848285302    -0.1964250426
   13      H       4.7292274822     0.7178334799     0.1364342430
   14      H       4.7636793921    -1.0484623494     0.1800608996
   15      H       4.2517843351    -0.2115385969    -1.2904501630
   16      C       2.0104421287    -1.4684423908    -0.1462246526
   17      H       2.5133786354    -2.3585831727     0.2462865128
   18      H       2.0505537967    -1.5447088201    -1.2408693890
   19      C       0.5491187911    -1.4629911343     0.3143408317
   20      H       0.0629053616    -2.3703929299    -0.0530507356
   21      H       0.5143124942    -1.5171733594     1.4109462451
   22      C      -1.7254389742    -0.2817418466     0.3664487549
   23      C      -2.2833129621    -1.6768098015     0.1217677884
   24      O      -2.8673068262    -2.0068235783    -0.8829517456
   25      C      -2.7076888560     0.7680342312    -0.2178514172
   26      H      -2.4841312951     0.9465103627    -1.2750308607
   27      O      -2.7295370840     1.9799231403     0.5173591624
   28      H      -3.7210796502     0.3678026458    -0.1663899699
   29      H      -1.8905311234     2.4229017802     0.3253895136
   30      H      -2.1383476031    -2.4122368716     0.9414457778
   31      H      -1.7064944775    -0.1367259735     1.4553511856
 ----------------------------------------------------------------
 Molecular Point Group                 C1    NOp =  1
 Largest Abelian Subgroup              C1    NOp =  1
 Nuclear Repulsion Energy =   873.8108988750 hartrees
 There are       51 alpha and       51 beta electrons
 Applying Cartesian multipole field
    Component          Value
    ---------          -----
     (2,0,0)        1.00000E-11
     (0,2,0)        2.00000E-11
     (0,0,2)       -3.00000E-11
 Nucleus-field energy     =     0.0000000311 hartrees
 Requested basis set is 6-311++G(d,p)
 There are 168 shells and 412 basis functions
 A cutoff of  1.0D-11 yielded  12098 shell pairs
 There are     72235 function pairs (     76622 Cartesian)
 Smallest overlap matrix eigenvalue = 1.99E-06

 Q-Chem warning in module stvman/mkSTV.C, line 306:

 Overlap eigenvalue is smaller than square root of threshold
 Use THRESH >= 12 to get rid of this warning

 Guess from superposition of atomic densities
 Warning:  Energy on first SCF cycle will be non-variational
 SAD guess density has 102.000000 electrons

 -----------------------------------------------------------------------
  General SCF calculation program by
  Eric Jon Sundstrom, Paul Horn, Yuezhi Mao, Dmitri Zuev, Alec White,
  David Stuck, Shaama M.S., Shane Yost, Joonho Lee, David Small,
  Daniel Levine, Susi Lehtola, Hugh Burton, Evgeny Epifanovsky
 -----------------------------------------------------------------------
 Exchange:     0.2000 Hartree-Fock + 0.0800 Slater + 0.7200 B88
 Correlation:  0.1900 VWN1RPA + 0.8100 LYP
 Using SG-1 standard quadrature grid
 using 6 threads for integral computing
 -------------------------------------------------------
 OpenMP Integral computing Module                
 Release: version 2.0, May 2017, Q-Chem Inc. Pleasanton 
 -------------------------------------------------------
 -------------------------------------------------------
 OpenMP BLAS3 based DFT computing Module                
 Release: version 1.0, May 2013, Q-Chem Inc. Pittsburgh 
 -------------------------------------------------------
 A restricted SCF calculation will be
 performed using DIIS
 SCF converges when DIIS error is below 1.0e-08
 ---------------------------------------
  Cycle       Energy         DIIS error
 ---------------------------------------
    1    -620.1542630978      2.99e-02  
    2    -617.4456939507      3.96e-03  
    3    -617.1258014163      5.94e-03  
    4    -617.7218283482      1.24e-03  
    5    -617.7458393284      3.74e-04  
    6    -617.7479070086      1.14e-04  
    7    -617.7481060522      3.45e-05  
    8    -617.7481248625      8.40e-06  
    9    -617.7481260287      2.21e-06  
   10    -617.7481261084      6.69e-07  
   11    -617.7481261160      1.93e-07  
   12    -617.7481261165      6.99e-08  
   13    -617.7481261166      2.09e-08  
   14    -617.7481261166      6.45e-09  Convergence criterion met
 ---------------------------------------
 SCF time:   CPU 525.58s  wall 92.00s 
 SCF   energy in the final basis set =     -617.7481261166
 Total energy in the final basis set =     -617.7481261166

 --------------------------------------------------------------

                    Orbital Energies (a.u.)
 --------------------------------------------------------------

 Alpha MOs
 -- Occupied --
-19.1520 -19.1297 -19.1022 -10.2657 -10.2448 -10.2098 -10.2001 -10.1920
-10.1895 -10.1868 -10.1859 -10.1804 -10.1733  -1.0601  -1.0533  -1.0076
 -0.8605  -0.8123  -0.7582  -0.7521  -0.6925  -0.6570  -0.6346  -0.6099
 -0.5806  -0.5593  -0.5363  -0.5088  -0.4955  -0.4917  -0.4766  -0.4606
 -0.4546  -0.4400  -0.4289  -0.4153  -0.4132  -0.4075  -0.3942  -0.3905
 -0.3778  -0.3727  -0.3660  -0.3501  -0.3418  -0.3395  -0.3269  -0.3152
 -0.3010  -0.2776  -0.2514
 -- Virtual --
 -0.0422  -0.0217  -0.0122  -0.0080   0.0012   0.0151   0.0186   0.0217
  0.0259   0.0292   0.0409   0.0459   0.0482   0.0545   0.0563   0.0600
  0.0699   0.0712   0.0773   0.0816   0.0920   0.0943   0.0964   0.1030
  0.1038   0.1098   0.1124   0.1142   0.1146   0.1176   0.1220   0.1265
  0.1272   0.1331   0.1351   0.1391   0.1414   0.1428   0.1465   0.1487
  0.1520   0.1537   0.1579   0.1640   0.1661   0.1675   0.1727   0.1741
  0.1773   0.1806   0.1828   0.1907   0.1931   0.1991   0.2005   0.2058
  0.2105   0.2130   0.2200   0.2232   0.2275   0.2291   0.2378   0.2407
  0.2455   0.2474   0.2537   0.2576   0.2596   0.2629   0.2704   0.2749
  0.2787   0.2862   0.2938   0.2968   0.2990   0.3044   0.3115   0.3170
  0.3215   0.3258   0.3303   0.3363   0.3432   0.3447   0.3472   0.3569
  0.3626   0.3643   0.3672   0.3696   0.3759   0.3814   0.3907   0.4023
  0.4067   0.4164   0.4319   0.4425   0.4540   0.4600   0.4656   0.4773
  0.4826   0.4953   0.5069   0.5235   0.5312   0.5381   0.5494   0.5649
  0.5725   0.5808   0.5824   0.5985   0.6026   0.6160   0.6182   0.6251
  0.6346   0.6421   0.6495   0.6613   0.6728   0.6755   0.6767   0.6820
  0.7007   0.7134   0.7150   0.7178   0.7259   0.7349   0.7440   0.7497
  0.7527   0.7614   0.7697   0.7720   0.7744   0.7856   0.7890   0.7923
  0.7983   0.8237   0.8284   0.8488   0.8793   0.8949   0.9375   0.9569
  0.9812   0.9902   0.9965   1.0141   1.0387   1.0448   1.0702   1.0858
  1.1118   1.1283   1.1324   1.1495   1.1609   1.1720   1.1831   1.1851
  1.2086   1.2115   1.2233   1.2400   1.2491   1.2626   1.2834   1.2908
  1.3208   1.3287   1.3639   1.3971   1.4020   1.4326   1.4397   1.4504
  1.4565   1.4738   1.5051   1.5193   1.5357   1.5425   1.5530   1.5623
  1.5679   1.5717   1.5800   1.5837   1.5909   1.6064   1.6081   1.6093
  1.6177   1.6244   1.6300   1.6399   1.6494   1.6581   1.6654   1.6782
  1.6940   1.6955   1.7161   1.7292   1.7424   1.7451   1.7669   1.7757
  1.7894   1.8037   1.8097   1.8224   1.8344   1.8494   1.8526   1.8604
  1.8770   1.8908   1.9092   1.9367   1.9533   1.9684   1.9789   2.0034
  2.0148   2.0317   2.0482   2.0562   2.0771   2.0932   2.1010   2.1237
  2.1438   2.1630   2.1798   2.1933   2.2026   2.2271   2.2469   2.2775
  2.2916   2.3005   2.3342   2.3465   2.3526   2.3610   2.3997   2.4065
  2.4172   2.4405   2.4501   2.4719   2.4779   2.4925   2.5212   2.5283
  2.5391   2.5571   2.5653   2.5787   2.5942   2.6069   2.6126   2.6225
  2.6512   2.6751   2.6876   2.6975   2.7093   2.7278   2.7450   2.7520
  2.7717   2.7806   2.7874   2.8025   2.8431   2.8604   2.8721   2.8929
  2.9045   2.9161   2.9448   2.9478   2.9604   2.9686   2.9885   2.9951
  3.0018   3.0108   3.0485   3.0629   3.0892   3.1038   3.1113   3.1556
  3.1632   3.1778   3.1974   3.2634   3.2673   3.3073   3.3520   3.3553
  3.3973   3.4188   3.4889   3.5137   3.5194   3.5570   3.7675   3.7778
  3.7874   3.8107   3.8270   3.8571   3.8815   3.8978   3.9290   3.9441
  3.9827   4.0264   4.0479   4.1086   4.1289   4.1994   4.2371   4.2564
  4.2970   4.3547   4.3796   5.0905   5.1168   5.1398   5.1736   5.4574
  5.4654   5.6476   5.7017   5.7404  23.7774  23.8238  23.8319  23.8655
 23.8833  23.8925  23.9075  23.9319  23.9466  23.9721  49.9266  49.9692
 49.9872
 --------------------------------------------------------------

          Ground-State Mulliken Net Atomic Charges

     Atom                 Charge (a.u.)
  ----------------------------------------
      1 C                     0.135513
      2 H                     0.242324
      3 C                    -0.446257
      4 H                     0.224780
      5 O                    -0.220686
      6 H                     0.248208
      7 C                    -0.604344
      8 H                     0.212739
      9 H                     0.116023
     10 C                     0.479144
     11 H                     0.161656
     12 C                    -0.728277
     13 H                     0.137665
     14 H                     0.144425
     15 H                     0.144176
     16 C                    -0.668407
     17 H                     0.166172
     18 H                     0.163275
     19 C                    -0.356816
     20 H                     0.191438
     21 H                     0.182986
     22 C                     0.644869
     23 C                    -0.476329
     24 O                    -0.195225
     25 C                    -0.664137
     26 H                     0.186712
     27 O                    -0.240912
     28 H                     0.192477
     29 H                     0.275840
     30 H                     0.132248
     31 H                     0.218722
  ----------------------------------------
  Sum of atomic charges =     0.000000

 -----------------------------------------------------------------
                    Cartesian Multipole Moments
 -----------------------------------------------------------------
    Charge (ESU x 10^10)
                 0.0000
    Dipole Moment (Debye)
         X       5.5213      Y       0.3373      Z       1.4763
       Tot       5.7252
    Quadrupole Moments (Debye-Ang)
        XX     -93.6238     XY       3.8159     YY     -82.6554
        XZ      -2.2470     YZ      -5.0460     ZZ     -83.4141
    Octopole Moments (Debye-Ang^2)
       XXX      29.9969    XXY      -1.7093    XYY      32.5762
       YYY      31.3036    XXZ       9.0706    XYZ      18.7061
       YYZ       8.6678    XZZ       2.1170    YZZ       2.5180
       ZZZ       3.3655
    Hexadecapole Moments (Debye-Ang^3)
      XXXX   -2860.2519   XXXY      35.9485   XXYY    -718.6040
      XYYY      40.0841   YYYY    -957.9070   XXXZ      -7.0294
      XXYZ     -64.9885   XYYZ      -9.5666   YYYZ     -41.1832
      XXZZ    -512.8156   XYZZ       2.8342   YYZZ    -221.5408
      XZZZ      -3.0426   YZZZ     -22.2502   ZZZZ    -223.9882
 -----------------------------------------------------------------
 Calculating analytic gradient of the SCF energy
 Gradient of SCF Energy
            1           2           3           4           5           6
    1  -0.0001602   0.0000515   0.0001718   0.0000311   0.0003363  -0.0000488
    2  -0.0002048   0.0000311   0.0000265  -0.0000233   0.0000722  -0.0000037
    3   0.0001504  -0.0000385  -0.0000268   0.0000194  -0.0001442   0.0000474
            7           8           9          10          11          12
    1  -0.0000212  -0.0000231   0.0000119   0.0000144   0.0000085   0.0000347
    2  -0.0000716   0.0000536   0.0000303  -0.0000432   0.0000211   0.0000001
    3  -0.0000086  -0.0000047  -0.0000183  -0.0000600  -0.0000280  -0.0000132
           13          14          15          16          17          18
    1   0.0000091   0.0000227  -0.0000004   0.0000424   0.0000012  -0.0000045
    2   0.0000230   0.0000256   0.0000175   0.0001194   0.0000058   0.0000079
    3  -0.0000223  -0.0000250  -0.0000111   0.0000346   0.0000117   0.0000059
           19          20          21          22          23          24
    1   0.0000439   0.0000077  -0.0000319  -0.0001979   0.0001932  -0.0002050
    2   0.0000547   0.0000414  -0.0000207  -0.0000126  -0.0000802  -0.0000069
    3  -0.0000531  -0.0000015   0.0000087  -0.0002633   0.0002117   0.0001043
           25          26          27          28          29          30
    1   0.0000982   0.0000110  -0.0001589   0.0000210  -0.0002659   0.0001614
    2  -0.0003151   0.0000522   0.0001391   0.0000933   0.0000337  -0.0000361
    3  -0.0001012   0.0000836   0.0004229  -0.0000913  -0.0001532  -0.0001104
           31
    1  -0.0001541
    2  -0.0000303
    3   0.0000740
 Max gradient component =       4.229E-04
 RMS gradient           =       1.091E-04
 Gradient time:  CPU 112.14 s  wall 18.93 s
 Geometry Optimization Parameters
   NAtoms,    NIC,     NZ,  NCons,   NDum,   NFix, NCnnct, MaxDiis
       31     245       0       0       0       0       0       0

 Cartesian Hessian Update
 Hessian Updated using BFGS Update


** GEOMETRY OPTIMIZATION IN DELOCALIZED INTERNAL COORDINATES **
   Searching for a Minimum

   Optimization Cycle:  11

                       Coordinates (Angstroms)
     ATOM                X               Y               Z
      1  C        -0.2513360708   -0.2234912836   -0.1567676866
      2  H        -0.2934500181   -0.2346119153   -1.2537601603
      3  C         0.5184615605    1.0437255855    0.2595163549
      4  H         0.4850565019    1.1235870977    1.3564974954
      5  O        -0.1312926989    2.2021844353   -0.3060001402
      6  H         0.4573583859    2.9590302587   -0.2138662464
      7  C         1.9787465294    1.0211643240   -0.2022394144
      8  H         1.9939301963    1.0462668655   -1.2994933757
      9  H         2.4707042405    1.9401375702    0.1435391348
     10  C         2.7570260417   -0.2041220047    0.2927871968
     11  H         2.7657678497   -0.1813245658    1.3919959473
     12  C         4.2080225240   -0.1848285302   -0.1964250426
     13  H         4.7292274822    0.7178334799    0.1364342430
     14  H         4.7636793921   -1.0484623494    0.1800608996
     15  H         4.2517843351   -0.2115385969   -1.2904501630
     16  C         2.0104421287   -1.4684423908   -0.1462246526
     17  H         2.5133786354   -2.3585831727    0.2462865128
     18  H         2.0505537967   -1.5447088201   -1.2408693890
     19  C         0.5491187911   -1.4629911343    0.3143408317
     20  H         0.0629053616   -2.3703929299   -0.0530507356
     21  H         0.5143124942   -1.5171733594    1.4109462451
     22  C        -1.7254389742   -0.2817418466    0.3664487549
     23  C        -2.2833129621   -1.6768098015    0.1217677884
     24  O        -2.8673068262   -2.0068235783   -0.8829517456
     25  C        -2.7076888560    0.7680342312   -0.2178514172
     26  H        -2.4841312951    0.9465103627   -1.2750308607
     27  O        -2.7295370840    1.9799231403    0.5173591624
     28  H        -3.7210796502    0.3678026458   -0.1663899699
     29  H        -1.8905311234    2.4229017802    0.3253895136
     30  H        -2.1383476031   -2.4122368716    0.9414457778
     31  H        -1.7064944775   -0.1367259735    1.4553511856
   Point Group: c1    Number of degrees of freedom:    87


   Energy is   -617.748126117

 Hessian Updated using BFGS Update

 87 Hessian modes will be used to form the next step
  Hessian Eigenvalues:
     0.000934    0.003557    0.005292    0.005577    0.006232    0.007056
     0.008056    0.010266    0.017722    0.020579    0.022219    0.036307
     0.037950    0.038393    0.040297    0.042579    0.044220    0.045708
     0.047605    0.048546    0.048854    0.049378    0.050079    0.053537
     0.055818    0.056176    0.056978    0.057812    0.058090    0.061303
     0.064224    0.070128    0.079264    0.082590    0.083729    0.083929
     0.092566    0.109241    0.117297    0.133240    0.143897    0.149030
     0.158318    0.159555    0.159973    0.160000    0.160327    0.160565
     0.171432    0.179319    0.183264    0.191561    0.199580    0.217619
     0.222087    0.255814    0.268325    0.277310    0.280363    0.288013
     0.290382    0.291447    0.295951    0.299945    0.308999    0.331289
     0.337663    0.338276    0.338557    0.338925    0.339251    0.339273
     0.339671    0.339861    0.340620    0.341223    0.341695    0.342007
     0.342290    0.342323    0.342883    0.413721    0.441044    0.515914
     0.520400    0.686096    0.901435

 Minimum Search - Taking Simple RFO Step
 Searching for Lamda that Minimizes Along All modes
 Value Taken    Lamda =  -0.00007965
 Step Taken.  Stepsize is  0.232199

                             Maximum     Tolerance    Cnvgd?
         Gradient           0.001568      0.000300      NO
         Displacement       0.130708      0.001200      NO
         Energy change     -0.000038      0.000001      NO


 New Cartesian Coordinates Obtained by Inverse Iteration

 Displacement from previous Coordinates is:  0.320507
 ----------------------------------------------------------------
             Standard Nuclear Orientation (Angstroms)
    I     Atom           X                Y                Z
 ----------------------------------------------------------------
    1      C      -0.2519861146    -0.2258329135    -0.1571932215
    2      H      -0.2977463417    -0.2403859570    -1.2536958489
    3      C       0.5141284345     1.0459119788     0.2515022583
    4      H       0.4782704883     1.1359162449     1.3474911174
    5      O      -0.1370841475     2.1980060022    -0.3253580095
    6      H       0.4669387850     2.9468369553    -0.2814548497
    7      C       1.9755861624     1.0214538213    -0.2066663189
    8      H       1.9935546088     1.0403762713    -1.3041514840
    9      H       2.4661723436     1.9422681053     0.1363786760
   10      C       2.7543594293    -0.2008999428     0.2951601692
   11      H       2.7603433396    -0.1736898046     1.3943021379
   12      C       4.2067876742    -0.1802418888    -0.1904330575
   13      H       4.7237832016     0.7267409214     0.1371610209
   14      H       4.7642492818    -1.0390429843     0.1943146801
   15      H       4.2534468538    -0.2152300475    -1.2840194892
   16      C       2.0112083379    -1.4684643295    -0.1406746965
   17      H       2.5155477994    -2.3560510511     0.2558223123
   18      H       2.0530805142    -1.5483663041    -1.2350013690
   19      C       0.5493810988    -1.4628968915     0.3181827185
   20      H       0.0626281252    -2.3708965527    -0.0473418902
   21      H       0.5142423123    -1.5136457221     1.4149047430
   22      C      -1.7230679537    -0.2910921917     0.3724190382
   23      C      -2.2853704944    -1.6778925805     0.0949143647
   24      O      -2.8073804253    -1.9985218613    -0.9464562194
   25      C      -2.7081897544     0.7698418464    -0.1878532504
   26      H      -2.5055320426     0.9483721176    -1.2486877441
   27      O      -2.7002623182     1.9803121189     0.5517025887
   28      H      -3.7248733140     0.3810825729    -0.1133581526
   29      H      -1.8673325748     2.4214977221     0.3324448906
   30      H      -2.2050843830    -2.4158805669     0.9213639793
   31      H      -1.6992703193    -0.1654924358     1.4630769506
 ----------------------------------------------------------------
 Molecular Point Group                 C1    NOp =  1
 Largest Abelian Subgroup              C1    NOp =  1
 Nuclear Repulsion Energy =   874.5203182396 hartrees
 There are       51 alpha and       51 beta electrons
 Applying Cartesian multipole field
    Component          Value
    ---------          -----
     (2,0,0)        1.00000E-11
     (0,2,0)        2.00000E-11
     (0,0,2)       -3.00000E-11
 Nucleus-field energy     =     0.0000000308 hartrees
 Requested basis set is 6-311++G(d,p)
 There are 168 shells and 412 basis functions
 A cutoff of  1.0D-11 yielded  12099 shell pairs
 There are     72251 function pairs (     76639 Cartesian)
 Smallest overlap matrix eigenvalue = 1.93E-06

 Q-Chem warning in module stvman/mkSTV.C, line 306:

 Overlap eigenvalue is smaller than square root of threshold
 Use THRESH >= 12 to get rid of this warning

 Guess from superposition of atomic densities
 Warning:  Energy on first SCF cycle will be non-variational
 SAD guess density has 102.000000 electrons

 -----------------------------------------------------------------------
  General SCF calculation program by
  Eric Jon Sundstrom, Paul Horn, Yuezhi Mao, Dmitri Zuev, Alec White,
  David Stuck, Shaama M.S., Shane Yost, Joonho Lee, David Small,
  Daniel Levine, Susi Lehtola, Hugh Burton, Evgeny Epifanovsky
 -----------------------------------------------------------------------
 Exchange:     0.2000 Hartree-Fock + 0.0800 Slater + 0.7200 B88
 Correlation:  0.1900 VWN1RPA + 0.8100 LYP
 Using SG-1 standard quadrature grid
 using 6 threads for integral computing
 -------------------------------------------------------
 OpenMP Integral computing Module                
 Release: version 2.0, May 2017, Q-Chem Inc. Pleasanton 
 -------------------------------------------------------
 -------------------------------------------------------
 OpenMP BLAS3 based DFT computing Module                
 Release: version 1.0, May 2013, Q-Chem Inc. Pittsburgh 
 -------------------------------------------------------
 A restricted SCF calculation will be
 performed using DIIS
 SCF converges when DIIS error is below 1.0e-08
 ---------------------------------------
  Cycle       Energy         DIIS error
 ---------------------------------------
    1    -620.1546467079      2.99e-02  
    2    -617.4459121312      3.96e-03  
    3    -617.1252941747      5.95e-03  
    4    -617.7218472725      1.25e-03  
    5    -617.7458980282      3.75e-04  
    6    -617.7479667727      1.14e-04  
    7    -617.7481664887      3.46e-05  
    8    -617.7481854738      8.46e-06  
    9    -617.7481866523      2.22e-06  
   10    -617.7481867322      6.77e-07  
   11    -617.7481867398      1.99e-07  
   12    -617.7481867405      7.16e-08  
   13    -617.7481867406      2.08e-08  
   14    -617.7481867405      6.44e-09  Convergence criterion met
 ---------------------------------------
 SCF time:   CPU 525.96s  wall 92.00s 
 SCF   energy in the final basis set =     -617.7481867405
 Total energy in the final basis set =     -617.7481867405

 --------------------------------------------------------------

                    Orbital Energies (a.u.)
 --------------------------------------------------------------

 Alpha MOs
 -- Occupied --
-19.1520 -19.1296 -19.1019 -10.2657 -10.2445 -10.2106 -10.1992 -10.1920
-10.1891 -10.1871 -10.1854 -10.1802 -10.1732  -1.0601  -1.0534  -1.0072
 -0.8602  -0.8121  -0.7580  -0.7521  -0.6926  -0.6566  -0.6346  -0.6099
 -0.5804  -0.5593  -0.5362  -0.5092  -0.4960  -0.4905  -0.4767  -0.4604
 -0.4546  -0.4394  -0.4291  -0.4154  -0.4133  -0.4078  -0.3938  -0.3910
 -0.3766  -0.3728  -0.3661  -0.3502  -0.3416  -0.3388  -0.3264  -0.3155
 -0.3010  -0.2776  -0.2513
 -- Virtual --
 -0.0427  -0.0212  -0.0120  -0.0076   0.0013   0.0149   0.0187   0.0219
  0.0260   0.0293   0.0408   0.0455   0.0486   0.0548   0.0564   0.0602
  0.0699   0.0710   0.0776   0.0817   0.0924   0.0944   0.0967   0.1027
  0.1043   0.1102   0.1123   0.1139   0.1146   0.1179   0.1223   0.1265
  0.1271   0.1333   0.1353   0.1395   0.1411   0.1427   0.1463   0.1486
  0.1522   0.1540   0.1581   0.1643   0.1659   0.1674   0.1732   0.1743
  0.1774   0.1805   0.1823   0.1908   0.1933   0.1983   0.2008   0.2057
  0.2109   0.2126   0.2209   0.2249   0.2278   0.2287   0.2365   0.2413
  0.2457   0.2479   0.2549   0.2584   0.2602   0.2631   0.2707   0.2758
  0.2789   0.2850   0.2939   0.2969   0.2993   0.3037   0.3121   0.3172
  0.3218   0.3256   0.3318   0.3360   0.3439   0.3442   0.3477   0.3562
  0.3634   0.3640   0.3681   0.3690   0.3766   0.3823   0.3912   0.4030
  0.4073   0.4179   0.4306   0.4421   0.4525   0.4607   0.4664   0.4772
  0.4825   0.4951   0.5072   0.5236   0.5328   0.5372   0.5487   0.5650
  0.5725   0.5801   0.5827   0.5988   0.6034   0.6160   0.6179   0.6249
  0.6346   0.6437   0.6501   0.6636   0.6715   0.6762   0.6775   0.6826
  0.7017   0.7144   0.7168   0.7196   0.7261   0.7356   0.7443   0.7500
  0.7518   0.7607   0.7699   0.7717   0.7746   0.7851   0.7885   0.7935
  0.7986   0.8247   0.8268   0.8500   0.8791   0.8947   0.9369   0.9571
  0.9816   0.9904   0.9936   1.0168   1.0382   1.0446   1.0699   1.0847
  1.1131   1.1273   1.1345   1.1516   1.1630   1.1690   1.1822   1.1887
  1.2092   1.2120   1.2243   1.2397   1.2489   1.2644   1.2829   1.2913
  1.3188   1.3325   1.3633   1.3965   1.4019   1.4335   1.4403   1.4531
  1.4590   1.4737   1.5054   1.5206   1.5356   1.5436   1.5544   1.5628
  1.5668   1.5709   1.5810   1.5829   1.5937   1.6070   1.6076   1.6117
  1.6173   1.6240   1.6285   1.6399   1.6495   1.6599   1.6653   1.6805
  1.6961   1.6975   1.7147   1.7323   1.7376   1.7443   1.7652   1.7751
  1.7899   1.8034   1.8094   1.8229   1.8353   1.8497   1.8592   1.8610
  1.8730   1.8905   1.9084   1.9361   1.9575   1.9685   1.9797   2.0028
  2.0152   2.0313   2.0485   2.0544   2.0788   2.0962   2.1022   2.1242
  2.1432   2.1656   2.1799   2.1931   2.2030   2.2277   2.2479   2.2789
  2.2927   2.2985   2.3368   2.3486   2.3537   2.3622   2.4024   2.4063
  2.4192   2.4413   2.4501   2.4719   2.4778   2.4914   2.5218   2.5279
  2.5384   2.5562   2.5670   2.5789   2.5957   2.6067   2.6126   2.6250
  2.6516   2.6783   2.6899   2.6978   2.7094   2.7285   2.7457   2.7524
  2.7689   2.7818   2.7888   2.8028   2.8399   2.8616   2.8726   2.8939
  2.9052   2.9165   2.9439   2.9494   2.9626   2.9724   2.9895   2.9931
  3.0013   3.0144   3.0473   3.0654   3.0885   3.1034   3.1145   3.1552
  3.1627   3.1771   3.1968   3.2651   3.2668   3.3073   3.3509   3.3574
  3.3990   3.4208   3.4878   3.5129   3.5180   3.5599   3.7679   3.7781
  3.7909   3.8114   3.8278   3.8580   3.8833   3.8981   3.9319   3.9435
  3.9872   4.0258   4.0495   4.1090   4.1303   4.2002   4.2312   4.2556
  4.2957   4.3553   4.3793   5.0913   5.1171   5.1377   5.1736   5.4566
  5.4683   5.6498   5.7018   5.7425  23.7779  23.8249  23.8322  23.8652
 23.8836  23.8925  23.9070  23.9317  23.9465  23.9722  49.9267  49.9704
 49.9880
 --------------------------------------------------------------

          Ground-State Mulliken Net Atomic Charges

     Atom                 Charge (a.u.)
  ----------------------------------------
      1 C                     0.117669
      2 H                     0.244755
      3 C                    -0.466908
      4 H                     0.227459
      5 O                    -0.220096
      6 H                     0.248668
      7 C                    -0.608112
      8 H                     0.211772
      9 H                     0.117604
     10 C                     0.479413
     11 H                     0.161564
     12 C                    -0.727527
     13 H                     0.137214
     14 H                     0.144771
     15 H                     0.144210
     16 C                    -0.639430
     17 H                     0.166012
     18 H                     0.163133
     19 C                    -0.360801
     20 H                     0.190797
     21 H                     0.179829
     22 C                     0.677869
     23 C                    -0.483784
     24 O                    -0.192786
     25 C                    -0.677672
     26 H                     0.188980
     27 O                    -0.243100
     28 H                     0.190507
     29 H                     0.277072
     30 H                     0.133382
     31 H                     0.217534
  ----------------------------------------
  Sum of atomic charges =     0.000000

 -----------------------------------------------------------------
                    Cartesian Multipole Moments
 -----------------------------------------------------------------
    Charge (ESU x 10^10)
                 0.0000
    Dipole Moment (Debye)
         X       5.3959      Y       0.3187      Z       1.4397
       Tot       5.5937
    Quadrupole Moments (Debye-Ang)
        XX     -92.6334     XY       4.0899     YY     -82.6540
        XZ      -2.3460     YZ      -5.6300     ZZ     -83.7936
    Octopole Moments (Debye-Ang^2)
       XXX      24.6296    XXY      -2.6866    XYY      31.4997
       YYY      30.5454    XXZ       9.1915    XYZ      19.2130
       YYZ       7.9444    XZZ       2.7662    YZZ       2.9267
       ZZZ       4.1133
    Hexadecapole Moments (Debye-Ang^3)
      XXXX   -2827.1017   XXXY      39.8260   XXYY    -710.6482
      XYYY      42.9259   YYYY    -958.1444   XXXZ      -6.8589
      XXYZ     -67.2410   XYYZ     -10.1330   YYYZ     -48.4108
      XXZZ    -512.8466   XYZZ       2.1981   YYZZ    -223.2728
      XZZZ      -4.0700   YZZZ     -25.9844   ZZZZ    -229.5770
 -----------------------------------------------------------------
 Calculating analytic gradient of the SCF energy
 Gradient of SCF Energy
            1           2           3           4           5           6
    1   0.0002158   0.0000804   0.0000615   0.0000298  -0.0002404  -0.0000358
    2  -0.0002215   0.0001611   0.0004274  -0.0000409  -0.0000370  -0.0000864
    3  -0.0001600   0.0000584  -0.0000821   0.0000328   0.0002472  -0.0000992
            7           8           9          10          11          12
    1   0.0000056  -0.0000302  -0.0000107  -0.0000675   0.0000180   0.0001525
    2  -0.0001338   0.0000252   0.0000372  -0.0000820   0.0000106   0.0000343
    3   0.0000778  -0.0000164   0.0000411  -0.0001326  -0.0000087  -0.0000931
           13          14          15          16          17          18
    1  -0.0000087   0.0000218  -0.0000156   0.0000838   0.0000228  -0.0000018
    2   0.0000267   0.0000317   0.0000049   0.0000665   0.0000094   0.0000229
    3  -0.0000152   0.0000014   0.0000279   0.0000917   0.0000085  -0.0000113
           19          20          21          22          23          24
    1  -0.0000862  -0.0000763   0.0000195  -0.0005076   0.0000483  -0.0000910
    2  -0.0000097   0.0000794  -0.0000405  -0.0001929   0.0000559  -0.0000251
    3   0.0000177  -0.0000947  -0.0000201   0.0000912   0.0002807   0.0001161
           25          26          27          28          29          30
    1   0.0000130   0.0000476   0.0008199   0.0000230  -0.0006659   0.0002323
    2  -0.0012473   0.0000793   0.0008749   0.0002300  -0.0000368  -0.0000865
    3  -0.0009698   0.0003009   0.0006933  -0.0000588  -0.0001501  -0.0001707
           31
    1  -0.0000580
    2   0.0000629
    3  -0.0000041
 Max gradient component =       1.247E-03
 RMS gradient           =       2.579E-04
 Gradient time:  CPU 112.24 s  wall 18.95 s
 Geometry Optimization Parameters
   NAtoms,    NIC,     NZ,  NCons,   NDum,   NFix, NCnnct, MaxDiis
       31     245       0       0       0       0       0       0

 Cartesian Hessian Update
 Hessian Updated using BFGS Update


** GEOMETRY OPTIMIZATION IN DELOCALIZED INTERNAL COORDINATES **
   Searching for a Minimum

   Optimization Cycle:  12

                       Coordinates (Angstroms)
     ATOM                X               Y               Z
      1  C        -0.2519861146   -0.2258329135   -0.1571932215
      2  H        -0.2977463417   -0.2403859570   -1.2536958489
      3  C         0.5141284345    1.0459119788    0.2515022583
      4  H         0.4782704883    1.1359162449    1.3474911174
      5  O        -0.1370841475    2.1980060022   -0.3253580095
      6  H         0.4669387850    2.9468369553   -0.2814548497
      7  C         1.9755861624    1.0214538213   -0.2066663189
      8  H         1.9935546088    1.0403762713   -1.3041514840
      9  H         2.4661723436    1.9422681053    0.1363786760
     10  C         2.7543594293   -0.2008999428    0.2951601692
     11  H         2.7603433396   -0.1736898046    1.3943021379
     12  C         4.2067876742   -0.1802418888   -0.1904330575
     13  H         4.7237832016    0.7267409214    0.1371610209
     14  H         4.7642492818   -1.0390429843    0.1943146801
     15  H         4.2534468538   -0.2152300475   -1.2840194892
     16  C         2.0112083379   -1.4684643295   -0.1406746965
     17  H         2.5155477994   -2.3560510511    0.2558223123
     18  H         2.0530805142   -1.5483663041   -1.2350013690
     19  C         0.5493810988   -1.4628968915    0.3181827185
     20  H         0.0626281252   -2.3708965527   -0.0473418902
     21  H         0.5142423123   -1.5136457221    1.4149047430
     22  C        -1.7230679537   -0.2910921917    0.3724190382
     23  C        -2.2853704944   -1.6778925805    0.0949143647
     24  O        -2.8073804253   -1.9985218613   -0.9464562194
     25  C        -2.7081897544    0.7698418464   -0.1878532504
     26  H        -2.5055320426    0.9483721176   -1.2486877441
     27  O        -2.7002623182    1.9803121189    0.5517025887
     28  H        -3.7248733140    0.3810825729   -0.1133581526
     29  H        -1.8673325748    2.4214977221    0.3324448906
     30  H        -2.2050843830   -2.4158805669    0.9213639793
     31  H        -1.6992703193   -0.1654924358    1.4630769506
   Point Group: c1    Number of degrees of freedom:    87


   Energy is   -617.748186741

 Hessian Updated using BFGS Update

 87 Hessian modes will be used to form the next step
  Hessian Eigenvalues:
     0.000288    0.003706    0.005295    0.005583    0.006008    0.007000
     0.008024    0.011761    0.017965    0.020764    0.023028    0.036459
     0.037899    0.038420    0.040288    0.042596    0.044275    0.045703
     0.047541    0.048544    0.048906    0.049362    0.050108    0.053674
     0.055920    0.056178    0.056985    0.057900    0.058226    0.061314
     0.065066    0.070274    0.079358    0.082583    0.083772    0.083898
     0.093474    0.109212    0.117179    0.133262    0.143935    0.150028
     0.158427    0.159621    0.159978    0.160008    0.160325    0.160587
     0.171604    0.178213    0.183086    0.191545    0.199770    0.217532
     0.222585    0.259292    0.268581    0.277339    0.280366    0.287846
     0.290397    0.291442    0.296024    0.299847    0.309772    0.331215
     0.337884    0.338399    0.338550    0.338926    0.339251    0.339264
     0.339679    0.339875    0.340630    0.341304    0.341994    0.342037
     0.342314    0.342331    0.343048    0.415083    0.441801    0.517347
     0.520855    0.813118    0.905127

 Minimum Search - Taking Simple RFO Step
 Searching for Lamda that Minimizes Along All modes
 Value Taken    Lamda =  -0.00014641
 Calculated Step too Large.  Step scaled by  0.565498
 Step Taken.  Stepsize is  0.300000

                             Maximum     Tolerance    Cnvgd?
         Gradient           0.000906      0.000300      NO
         Displacement       0.163437      0.001200      NO
         Energy change     -0.000061      0.000001      NO


 New Cartesian Coordinates Obtained by Inverse Iteration

 Displacement from previous Coordinates is:  0.472676
 ----------------------------------------------------------------
             Standard Nuclear Orientation (Angstroms)
    I     Atom           X                Y                Z
 ----------------------------------------------------------------
    1      C      -0.2524877275    -0.2315998285    -0.1593122017
    2      H      -0.3019869514    -0.2574519977    -1.2552227784
    3      C       0.5083983554     1.0477345496     0.2343207974
    4      H       0.4689292450     1.1548825234     1.3284788574
    5      O      -0.1439700472     2.1899118191    -0.3611900060
    6      H       0.4739463328     2.9283634989    -0.3711834494
    7      C       1.9714042845     1.0204169570    -0.2188261170
    8      H       1.9931154195     1.0258223282    -1.3165424419
    9      H       2.4592547172     1.9458307309     0.1157716260
   10      C       2.7516616447    -0.1945700143     0.2983960207
   11      H       2.7538104431    -0.1560362060     1.3972251841
   12      C       4.2057164628    -0.1736619601    -0.1826256838
   13      H       4.7174282022     0.7397824999     0.1351388998
   14      H       4.7655298956    -1.0249248319     0.2151518596
   15      H       4.2561133333    -0.2225658545    -1.2754713915
   16      C       2.0135514244    -1.4688560759    -0.1269626014
   17      H       2.5199471238    -2.3507496900     0.2794491327
   18      H       2.0580443034    -1.5593355030    -1.2203608237
   19      C       0.5510657826    -1.4617325895     0.3296010718
   20      H       0.0651464899    -2.3739660350    -0.0267735176
   21      H       0.5151713510    -1.5004579566     1.4267959538
   22      C      -1.7196427040    -0.3048709956     0.3769995938
   23      C      -2.2904734760    -1.6764624551     0.0471156629
   24      O      -2.7335259955    -1.9760931953    -1.0363672522
   25      C      -2.7073581801     0.7755595841    -0.1429716738
   26      H      -2.5313817555     0.9636757514    -1.2066015545
   27      O      -2.6648107366     1.9764246241     0.6110909022
   28      H      -3.7264114987     0.3976594960    -0.0434895442
   29      H      -1.8387330242     2.4170019535     0.3655559397
   30      H      -2.2969752002    -2.4217757714     0.8712358685
   31      H      -1.6899489069    -0.2138627029     1.4703697108
 ----------------------------------------------------------------
 Molecular Point Group                 C1    NOp =  1
 Largest Abelian Subgroup              C1    NOp =  1
 Nuclear Repulsion Energy =   875.3207696809 hartrees
 There are       51 alpha and       51 beta electrons
 Applying Cartesian multipole field
    Component          Value
    ---------          -----
     (2,0,0)        1.00000E-11
     (0,2,0)        2.00000E-11
     (0,0,2)       -3.00000E-11
 Nucleus-field energy     =     0.0000000304 hartrees
 Requested basis set is 6-311++G(d,p)
 There are 168 shells and 412 basis functions
 A cutoff of  1.0D-11 yielded  12105 shell pairs
 There are     72324 function pairs (     76711 Cartesian)
 Smallest overlap matrix eigenvalue = 1.84E-06

 Q-Chem warning in module stvman/mkSTV.C, line 306:

 Overlap eigenvalue is smaller than square root of threshold
 Use THRESH >= 12 to get rid of this warning

 Guess from superposition of atomic densities
 Warning:  Energy on first SCF cycle will be non-variational
 SAD guess density has 102.000000 electrons

 -----------------------------------------------------------------------
  General SCF calculation program by
  Eric Jon Sundstrom, Paul Horn, Yuezhi Mao, Dmitri Zuev, Alec White,
  David Stuck, Shaama M.S., Shane Yost, Joonho Lee, David Small,
  Daniel Levine, Susi Lehtola, Hugh Burton, Evgeny Epifanovsky
 -----------------------------------------------------------------------
 Exchange:     0.2000 Hartree-Fock + 0.0800 Slater + 0.7200 B88
 Correlation:  0.1900 VWN1RPA + 0.8100 LYP
 Using SG-1 standard quadrature grid
 using 6 threads for integral computing
 -------------------------------------------------------
 OpenMP Integral computing Module                
 Release: version 2.0, May 2017, Q-Chem Inc. Pleasanton 
 -------------------------------------------------------
 -------------------------------------------------------
 OpenMP BLAS3 based DFT computing Module                
 Release: version 1.0, May 2013, Q-Chem Inc. Pittsburgh 
 -------------------------------------------------------
 A restricted SCF calculation will be
 performed using DIIS
 SCF converges when DIIS error is below 1.0e-08
 ---------------------------------------
  Cycle       Energy         DIIS error
 ---------------------------------------
    1    -620.1549592745      2.99e-02  
    2    -617.4460453783      3.96e-03  
    3    -617.1242818226      5.95e-03  
    4    -617.7218798765      1.25e-03  
    5    -617.7459770629      3.75e-04  
    6    -617.7480492172      1.14e-04  
    7    -617.7482488069      3.48e-05  
    8    -617.7482679744      8.50e-06  
    9    -617.7482691597      2.22e-06  
   10    -617.7482692396      6.79e-07  
   11    -617.7482692473      2.02e-07  
   12    -617.7482692480      7.23e-08  
   13    -617.7482692480      2.08e-08  
   14    -617.7482692480      6.42e-09  Convergence criterion met
 ---------------------------------------
 SCF time:   CPU 526.41s  wall 92.00s 
 SCF   energy in the final basis set =     -617.7482692480
 Total energy in the final basis set =     -617.7482692480

 --------------------------------------------------------------

                    Orbital Energies (a.u.)
 --------------------------------------------------------------

 Alpha MOs
 -- Occupied --
-19.1516 -19.1297 -19.1025 -10.2658 -10.2440 -10.2118 -10.1980 -10.1918
-10.1888 -10.1871 -10.1847 -10.1797 -10.1730  -1.0601  -1.0532  -1.0077
 -0.8597  -0.8118  -0.7576  -0.7520  -0.6927  -0.6561  -0.6345  -0.6097
 -0.5800  -0.5595  -0.5358  -0.5098  -0.4966  -0.4891  -0.4765  -0.4600
 -0.4548  -0.4386  -0.4295  -0.4155  -0.4131  -0.4080  -0.3935  -0.3918
 -0.3755  -0.3728  -0.3660  -0.3503  -0.3414  -0.3380  -0.3259  -0.3158
 -0.3009  -0.2778  -0.2515
 -- Virtual --
 -0.0434  -0.0207  -0.0118  -0.0070   0.0015   0.0147   0.0188   0.0221
  0.0262   0.0295   0.0407   0.0449   0.0492   0.0551   0.0567   0.0606
  0.0700   0.0705   0.0777   0.0819   0.0926   0.0942   0.0974   0.1022
  0.1049   0.1106   0.1120   0.1133   0.1153   0.1184   0.1226   0.1266
  0.1269   0.1334   0.1357   0.1403   0.1408   0.1423   0.1462   0.1482
  0.1527   0.1544   0.1581   0.1642   0.1662   0.1676   0.1737   0.1746
  0.1777   0.1805   0.1816   0.1906   0.1936   0.1978   0.2012   0.2056
  0.2112   0.2126   0.2218   0.2269   0.2277   0.2288   0.2349   0.2424
  0.2460   0.2485   0.2556   0.2598   0.2613   0.2634   0.2705   0.2769
  0.2794   0.2836   0.2932   0.2970   0.2998   0.3026   0.3127   0.3174
  0.3220   0.3257   0.3334   0.3357   0.3435   0.3448   0.3482   0.3547
  0.3629   0.3656   0.3681   0.3698   0.3774   0.3833   0.3922   0.4034
  0.4080   0.4190   0.4299   0.4423   0.4512   0.4618   0.4684   0.4778
  0.4827   0.4952   0.5075   0.5239   0.5345   0.5373   0.5479   0.5647
  0.5728   0.5785   0.5836   0.5979   0.6040   0.6162   0.6168   0.6237
  0.6349   0.6439   0.6520   0.6645   0.6707   0.6773   0.6786   0.6848
  0.7029   0.7144   0.7183   0.7214   0.7275   0.7367   0.7449   0.7497
  0.7515   0.7602   0.7698   0.7718   0.7750   0.7850   0.7882   0.7947
  0.7982   0.8233   0.8262   0.8520   0.8793   0.8947   0.9356   0.9579
  0.9829   0.9893   0.9903   1.0204   1.0365   1.0444   1.0668   1.0845
  1.1146   1.1270   1.1353   1.1503   1.1642   1.1707   1.1818   1.1925
  1.2102   1.2140   1.2242   1.2386   1.2469   1.2675   1.2833   1.2923
  1.3154   1.3380   1.3610   1.3948   1.4063   1.4336   1.4414   1.4537
  1.4638   1.4740   1.5052   1.5223   1.5359   1.5441   1.5554   1.5612
  1.5664   1.5697   1.5819   1.5830   1.5982   1.6058   1.6080   1.6151
  1.6172   1.6230   1.6264   1.6393   1.6498   1.6621   1.6645   1.6830
  1.6976   1.7002   1.7132   1.7316   1.7375   1.7441   1.7633   1.7740
  1.7911   1.8021   1.8099   1.8209   1.8371   1.8495   1.8590   1.8661
  1.8713   1.8901   1.9090   1.9358   1.9605   1.9695   1.9796   2.0023
  2.0151   2.0313   2.0473   2.0541   2.0811   2.1007   2.1037   2.1250
  2.1423   2.1690   2.1811   2.1915   2.2041   2.2291   2.2486   2.2796
  2.2924   2.2971   2.3369   2.3479   2.3561   2.3646   2.4041   2.4055
  2.4209   2.4420   2.4500   2.4718   2.4782   2.4904   2.5220   2.5279
  2.5374   2.5551   2.5683   2.5797   2.5972   2.6070   2.6129   2.6272
  2.6520   2.6831   2.6934   2.6981   2.7092   2.7269   2.7457   2.7534
  2.7659   2.7823   2.7921   2.8037   2.8340   2.8624   2.8731   2.8950
  2.9051   2.9176   2.9407   2.9510   2.9649   2.9760   2.9882   2.9935
  3.0008   3.0200   3.0473   3.0681   3.0887   3.1032   3.1196   3.1544
  3.1598   3.1767   3.1964   3.2651   3.2685   3.3072   3.3501   3.3599
  3.4021   3.4233   3.4865   3.5102   3.5182   3.5633   3.7687   3.7785
  3.7945   3.8122   3.8285   3.8591   3.8857   3.8976   3.9328   3.9440
  3.9921   4.0255   4.0514   4.1098   4.1320   4.2014   4.2228   4.2548
  4.2949   4.3556   4.3803   5.0921   5.1176   5.1354   5.1727   5.4555
  5.4697   5.6519   5.7022   5.7446  23.7788  23.8261  23.8324  23.8648
 23.8833  23.8930  23.9062  23.9316  23.9469  23.9724  49.9267  49.9710
 49.9888
 --------------------------------------------------------------

          Ground-State Mulliken Net Atomic Charges

     Atom                 Charge (a.u.)
  ----------------------------------------
      1 C                     0.107923
      2 H                     0.247559
      3 C                    -0.492794
      4 H                     0.230686
      5 O                    -0.220154
      6 H                     0.249377
      7 C                    -0.614848
      8 H                     0.210702
      9 H                     0.119911
     10 C                     0.479538
     11 H                     0.161344
     12 C                    -0.726818
     13 H                     0.136619
     14 H                     0.145043
     15 H                     0.144197
     16 C                    -0.604291
     17 H                     0.165528
     18 H                     0.163101
     19 C                    -0.368749
     20 H                     0.188767
     21 H                     0.175401
     22 C                     0.708339
     23 C                    -0.482671
     24 O                    -0.191476
     25 C                    -0.695853
     26 H                     0.192283
     27 O                    -0.244299
     28 H                     0.188161
     29 H                     0.277850
     30 H                     0.134389
     31 H                     0.215236
  ----------------------------------------
  Sum of atomic charges =     0.000000

 -----------------------------------------------------------------
                    Cartesian Multipole Moments
 -----------------------------------------------------------------
    Charge (ESU x 10^10)
                 0.0000
    Dipole Moment (Debye)
         X       5.2091      Y       0.2873      Z       1.4065
       Tot       5.4033
    Quadrupole Moments (Debye-Ang)
        XX     -91.4083     XY       4.4194     YY     -82.5255
        XZ      -2.4406     YZ      -6.2724     ZZ     -84.3763
    Octopole Moments (Debye-Ang^2)
       XXX      17.9633    XXY      -3.9295    XYY      29.5643
       YYY      29.2737    XXZ       9.1951    XYZ      19.7352
       YYZ       7.2053    XZZ       3.8442    YZZ       3.4737
       ZZZ       5.3339
    Hexadecapole Moments (Debye-Ang^3)
      XXXX   -2788.8571   XXXY      44.8454   XXYY    -699.4373
      XYYY      46.9240   YYYY    -954.8848   XXXZ      -5.9083
      XXYZ     -70.0479   XYYZ     -10.5835   YYYZ     -56.7354
      XXZZ    -514.0985   XYZZ       1.5124   YYZZ    -225.4262
      XZZZ      -5.4043   YZZZ     -31.2139   ZZZZ    -239.1450
 -----------------------------------------------------------------
 Calculating analytic gradient of the SCF energy
 Gradient of SCF Energy
            1           2           3           4           5           6
    1   0.0005397   0.0000262  -0.0001703  -0.0000263  -0.0002690   0.0000019
    2  -0.0004149   0.0001874   0.0005749   0.0000042  -0.0001003  -0.0000951
    3  -0.0004276   0.0000655  -0.0000656   0.0000371   0.0004314  -0.0002805
            7           8           9          10          11          12
    1  -0.0000113  -0.0000260  -0.0000163  -0.0001052   0.0000302   0.0002148
    2  -0.0001437   0.0000068   0.0000237  -0.0000729  -0.0000004   0.0000772
    3   0.0000776  -0.0000245   0.0000879  -0.0001220   0.0000218  -0.0001278
           13          14          15          16          17          18
    1  -0.0000250   0.0000058  -0.0000229   0.0000817   0.0000241   0.0000203
    2   0.0000328   0.0000474   0.0000045   0.0000479   0.0000415   0.0000226
    3  -0.0000124   0.0000183   0.0000385   0.0000879  -0.0000028  -0.0000380
           19          20          21          22          23          24
    1  -0.0002210  -0.0001020   0.0000628  -0.0010272   0.0001878  -0.0000939
    2  -0.0000170   0.0000633  -0.0000605  -0.0003132   0.0000156   0.0000422
    3   0.0001353  -0.0001734  -0.0000106   0.0005597   0.0001170   0.0001580
           25          26          27          28          29          30
    1   0.0000555   0.0000686   0.0009296   0.0000797  -0.0006481   0.0003671
    2  -0.0014865   0.0001345   0.0011959   0.0002423  -0.0000667  -0.0000758
    3  -0.0014244   0.0003374   0.0007022  -0.0000415   0.0000806  -0.0001400
           31
    1   0.0000683
    2   0.0000822
    3  -0.0000653
 Max gradient component =       1.487E-03
 RMS gradient           =       3.452E-04
 Gradient time:  CPU 112.56 s  wall 19.01 s
 Geometry Optimization Parameters
   NAtoms,    NIC,     NZ,  NCons,   NDum,   NFix, NCnnct, MaxDiis
       31     245       0       0       0       0       0       0

 Cartesian Hessian Update
 Hessian Updated using BFGS Update
**WARNING** Hereditary positive definiteness endangered


** GEOMETRY OPTIMIZATION IN DELOCALIZED INTERNAL COORDINATES **
   Searching for a Minimum

   Optimization Cycle:  13

                       Coordinates (Angstroms)
     ATOM                X               Y               Z
      1  C        -0.2524877275   -0.2315998285   -0.1593122017
      2  H        -0.3019869514   -0.2574519977   -1.2552227784
      3  C         0.5083983554    1.0477345496    0.2343207974
      4  H         0.4689292450    1.1548825234    1.3284788574
      5  O        -0.1439700472    2.1899118191   -0.3611900060
      6  H         0.4739463328    2.9283634989   -0.3711834494
      7  C         1.9714042845    1.0204169570   -0.2188261170
      8  H         1.9931154195    1.0258223282   -1.3165424419
      9  H         2.4592547172    1.9458307309    0.1157716260
     10  C         2.7516616447   -0.1945700143    0.2983960207
     11  H         2.7538104431   -0.1560362060    1.3972251841
     12  C         4.2057164628   -0.1736619601   -0.1826256838
     13  H         4.7174282022    0.7397824999    0.1351388998
     14  H         4.7655298956   -1.0249248319    0.2151518596
     15  H         4.2561133333   -0.2225658545   -1.2754713915
     16  C         2.0135514244   -1.4688560759   -0.1269626014
     17  H         2.5199471238   -2.3507496900    0.2794491327
     18  H         2.0580443034   -1.5593355030   -1.2203608237
     19  C         0.5510657826   -1.4617325895    0.3296010718
     20  H         0.0651464899   -2.3739660350   -0.0267735176
     21  H         0.5151713510   -1.5004579566    1.4267959538
     22  C        -1.7196427040   -0.3048709956    0.3769995938
     23  C        -2.2904734760   -1.6764624551    0.0471156629
     24  O        -2.7335259955   -1.9760931953   -1.0363672522
     25  C        -2.7073581801    0.7755595841   -0.1429716738
     26  H        -2.5313817555    0.9636757514   -1.2066015545
     27  O        -2.6648107366    1.9764246241    0.6110909022
     28  H        -3.7264114987    0.3976594960   -0.0434895442
     29  H        -1.8387330242    2.4170019535    0.3655559397
     30  H        -2.2969752002   -2.4217757714    0.8712358685
     31  H        -1.6899489069   -0.2138627029    1.4703697108
   Point Group: c1    Number of degrees of freedom:    87


   Energy is   -617.748269248

 Hessian Updated using BFGS Update

 87 Hessian modes will be used to form the next step
  Hessian Eigenvalues:
     0.000000    0.004262    0.005385    0.005578    0.006297    0.007263
     0.008051    0.012663    0.019442    0.020708    0.030547    0.036437
     0.038395    0.039554    0.040841    0.044249    0.044716    0.045768
     0.047701    0.048616    0.048874    0.049593    0.053134    0.053943
     0.056171    0.056197    0.056985    0.057947    0.059550    0.062766
     0.069803    0.076677    0.082042    0.083054    0.083794    0.087195
     0.093385    0.111563    0.116876    0.133433    0.144517    0.149978
     0.158337    0.159800    0.159990    0.160046    0.160369    0.161309
     0.175881    0.179711    0.191484    0.197480    0.217127    0.222427
     0.251633    0.267677    0.276891    0.278634    0.287632    0.289953
     0.290318    0.295779    0.299238    0.301296    0.331145    0.335085
     0.337886    0.338537    0.338791    0.339163    0.339246    0.339677
     0.339845    0.340230    0.340865    0.341617    0.341797    0.342062
     0.342328    0.342365    0.383272    0.419141    0.514021    0.518437
     0.570476    0.896291    3.748331
**WARNING** Magnitude of eigenvalue   1 too small.  Replaced by     0.000100

 Minimum Search - Taking Simple RFO Step
 Searching for Lamda that Minimizes Along All modes
 Value Taken    Lamda =  -0.00024725
 Calculated Step too Large.  Step scaled by  0.377511
 Step Taken.  Stepsize is  0.300000

                             Maximum     Tolerance    Cnvgd?
         Gradient           0.001005      0.000300      NO
         Displacement       0.164757      0.001200      NO
         Energy change     -0.000083      0.000001      NO


 New Cartesian Coordinates Obtained by Inverse Iteration

 Displacement from previous Coordinates is:  0.466189
 ----------------------------------------------------------------
             Standard Nuclear Orientation (Angstroms)
    I     Atom           X                Y                Z
 ----------------------------------------------------------------
    1      C      -0.2527471912    -0.2375351095    -0.1613228014
    2      H      -0.3057739309    -0.2749896796    -1.2565256207
    3      C       0.5027249563     1.0489455117     0.2176201079
    4      H       0.4596158685     1.1727715253     1.3097058902
    5      O      -0.1508375789     2.1812086422    -0.3957759776
    6      H       0.4779096346     2.9078895907    -0.4557655858
    7      C       1.9671618238     1.0192683366    -0.2306928842
    8      H       1.9924639437     1.0114100372    -1.3284527525
    9      H       2.4522422423     1.9491262959     0.0955506117
   10      C       2.7489669985    -0.1882885019     0.3013602486
   11      H       2.7476805985    -0.1387733479     1.3997695424
   12      C       4.2043566335    -0.1668860065    -0.1757345658
   13      H       4.7111267272     0.7524600198     0.1327665049
   14      H       4.7664598207    -1.0109717460     0.2338345679
   15      H       4.2580249584    -0.2285528738    -1.2677564798
   16      C       2.0157394245    -1.4691704481    -0.1134881771
   17      H       2.5243600249    -2.3453094078     0.3023914788
   18      H       2.0624228306    -1.5700321927    -1.2058933078
   19      C       0.5528392585    -1.4604770865     0.3415360294
   20      H       0.0676047939    -2.3771597429    -0.0046652419
   21      H       0.5168518411    -1.4863179436     1.4391224582
   22      C      -1.7159346596    -0.3179926361     0.3811847816
   23      C      -2.2959580233    -1.6722476241     0.0002198014
   24      O      -2.6558960787    -1.9530672701    -1.1186270903
   25      C      -2.7056855939     0.7803392075    -0.0996382327
   26      H      -2.5561178569     0.9770736066    -1.1656016611
   27      O      -2.6302972004     1.9716666897     0.6662979372
   28      H      -3.7257658919     0.4114785851     0.0248817116
   29      H      -1.8086841517     2.4094179601     0.4001782597
   30      H      -2.3935297170    -2.4206172785     0.8162416148
   31      H      -1.6807958979    -0.2605744602     1.4760748767
 ----------------------------------------------------------------
 Molecular Point Group                 C1    NOp =  1
 Largest Abelian Subgroup              C1    NOp =  1
 Nuclear Repulsion Energy =   876.1788809797 hartrees
 There are       51 alpha and       51 beta electrons
 Applying Cartesian multipole field
    Component          Value
    ---------          -----
     (2,0,0)        1.00000E-11
     (0,2,0)        2.00000E-11
     (0,0,2)       -3.00000E-11
 Nucleus-field energy     =     0.0000000299 hartrees
 Requested basis set is 6-311++G(d,p)
 There are 168 shells and 412 basis functions
 A cutoff of  1.0D-11 yielded  12108 shell pairs
 There are     72374 function pairs (     76766 Cartesian)
 Smallest overlap matrix eigenvalue = 1.77E-06

 Q-Chem warning in module stvman/mkSTV.C, line 306:

 Overlap eigenvalue is smaller than square root of threshold
 Use THRESH >= 12 to get rid of this warning

 Guess from superposition of atomic densities
 Warning:  Energy on first SCF cycle will be non-variational
 SAD guess density has 102.000000 electrons

 -----------------------------------------------------------------------
  General SCF calculation program by
  Eric Jon Sundstrom, Paul Horn, Yuezhi Mao, Dmitri Zuev, Alec White,
  David Stuck, Shaama M.S., Shane Yost, Joonho Lee, David Small,
  Daniel Levine, Susi Lehtola, Hugh Burton, Evgeny Epifanovsky
 -----------------------------------------------------------------------
 Exchange:     0.2000 Hartree-Fock + 0.0800 Slater + 0.7200 B88
 Correlation:  0.1900 VWN1RPA + 0.8100 LYP
 Using SG-1 standard quadrature grid
 using 6 threads for integral computing
 -------------------------------------------------------
 OpenMP Integral computing Module                
 Release: version 2.0, May 2017, Q-Chem Inc. Pleasanton 
 -------------------------------------------------------
 -------------------------------------------------------
 OpenMP BLAS3 based DFT computing Module                
 Release: version 1.0, May 2013, Q-Chem Inc. Pittsburgh 
 -------------------------------------------------------
 A restricted SCF calculation will be
 performed using DIIS
 SCF converges when DIIS error is below 1.0e-08
 ---------------------------------------
  Cycle       Energy         DIIS error
 ---------------------------------------
    1    -620.1561206803      2.99e-02  
    2    -617.4461215359      3.96e-03  
    3    -617.1232201938      5.95e-03  
    4    -617.7219235799      1.25e-03  
    5    -617.7460646014      3.76e-04  
    6    -617.7481403137      1.14e-04  
    7    -617.7483394053      3.49e-05  
    8    -617.7483587392      8.53e-06  
    9    -617.7483599296      2.22e-06  
   10    -617.7483600095      6.79e-07  
   11    -617.7483600171      2.04e-07  
   12    -617.7483600177      7.28e-08  
   13    -617.7483600177      2.07e-08  
   14    -617.7483600178      6.40e-09  Convergence criterion met
 ---------------------------------------
 SCF time:   CPU 527.01s  wall 92.00s 
 SCF   energy in the final basis set =     -617.7483600178
 Total energy in the final basis set =     -617.7483600178

 --------------------------------------------------------------

                    Orbital Energies (a.u.)
 --------------------------------------------------------------

 Alpha MOs
 -- Occupied --
-19.1512 -19.1297 -19.1033 -10.2659 -10.2433 -10.2131 -10.1965 -10.1915
-10.1885 -10.1870 -10.1840 -10.1792 -10.1727  -1.0603  -1.0529  -1.0084
 -0.8592  -0.8115  -0.7572  -0.7520  -0.6928  -0.6555  -0.6343  -0.6095
 -0.5796  -0.5597  -0.5355  -0.5103  -0.4973  -0.4876  -0.4763  -0.4597
 -0.4548  -0.4378  -0.4298  -0.4155  -0.4127  -0.4081  -0.3939  -0.3920
 -0.3749  -0.3725  -0.3656  -0.3502  -0.3411  -0.3372  -0.3254  -0.3160
 -0.3008  -0.2781  -0.2519
 -- Virtual --
 -0.0439  -0.0202  -0.0115  -0.0064   0.0017   0.0145   0.0190   0.0223
  0.0264   0.0297   0.0407   0.0444   0.0498   0.0552   0.0571   0.0610
  0.0700   0.0703   0.0775   0.0824   0.0927   0.0940   0.0981   0.1019
  0.1055   0.1105   0.1119   0.1133   0.1160   0.1191   0.1226   0.1265
  0.1269   0.1333   0.1358   0.1403   0.1413   0.1420   0.1461   0.1480
  0.1534   0.1549   0.1581   0.1637   0.1667   0.1681   0.1739   0.1747
  0.1786   0.1801   0.1815   0.1905   0.1936   0.1975   0.2016   0.2055
  0.2112   0.2131   0.2225   0.2272   0.2284   0.2302   0.2338   0.2434
  0.2460   0.2493   0.2559   0.2605   0.2623   0.2647   0.2705   0.2778
  0.2797   0.2836   0.2921   0.2971   0.3000   0.3025   0.3131   0.3177
  0.3220   0.3261   0.3342   0.3357   0.3432   0.3457   0.3484   0.3528
  0.3625   0.3667   0.3679   0.3713   0.3781   0.3842   0.3932   0.4035
  0.4084   0.4188   0.4301   0.4425   0.4515   0.4626   0.4705   0.4792
  0.4832   0.4957   0.5075   0.5244   0.5347   0.5390   0.5477   0.5645
  0.5729   0.5766   0.5846   0.5970   0.6045   0.6148   0.6176   0.6221
  0.6357   0.6430   0.6539   0.6638   0.6706   0.6778   0.6796   0.6891
  0.7038   0.7143   0.7193   0.7213   0.7301   0.7384   0.7455   0.7500
  0.7523   0.7601   0.7697   0.7721   0.7756   0.7848   0.7884   0.7957
  0.7980   0.8199   0.8262   0.8531   0.8802   0.8951   0.9342   0.9584
  0.9848   0.9865   0.9899   1.0240   1.0344   1.0438   1.0623   1.0837
  1.1171   1.1279   1.1323   1.1491   1.1628   1.1755   1.1814   1.1955
  1.2112   1.2167   1.2229   1.2386   1.2455   1.2709   1.2847   1.2939
  1.3118   1.3439   1.3587   1.3934   1.4111   1.4322   1.4424   1.4543
  1.4695   1.4753   1.5047   1.5221   1.5370   1.5442   1.5556   1.5586
  1.5661   1.5692   1.5818   1.5850   1.6016   1.6041   1.6099   1.6154
  1.6199   1.6223   1.6250   1.6386   1.6499   1.6630   1.6646   1.6848
  1.6976   1.7025   1.7136   1.7292   1.7407   1.7446   1.7622   1.7731
  1.7929   1.7995   1.8108   1.8175   1.8386   1.8492   1.8546   1.8665
  1.8764   1.8905   1.9110   1.9358   1.9619   1.9715   1.9789   2.0012
  2.0136   2.0325   2.0450   2.0553   2.0840   2.1034   2.1084   2.1257
  2.1413   2.1721   2.1830   2.1894   2.2047   2.2310   2.2488   2.2781
  2.2913   2.2979   2.3358   2.3462   2.3602   2.3670   2.4036   2.4065
  2.4212   2.4428   2.4503   2.4716   2.4791   2.4904   2.5221   2.5283
  2.5364   2.5540   2.5689   2.5809   2.5985   2.6073   2.6131   2.6283
  2.6529   2.6871   2.6965   2.7003   2.7085   2.7238   2.7454   2.7546
  2.7633   2.7829   2.7956   2.8044   2.8282   2.8621   2.8743   2.8956
  2.9055   2.9194   2.9361   2.9527   2.9651   2.9776   2.9868   2.9948
  3.0023   3.0251   3.0484   3.0679   3.0894   3.1048   3.1249   3.1523
  3.1576   3.1772   3.1967   3.2648   3.2700   3.3075   3.3500   3.3623
  3.4057   3.4255   3.4856   3.5077   3.5193   3.5657   3.7696   3.7790
  3.7979   3.8131   3.8293   3.8601   3.8882   3.8969   3.9330   3.9446
  3.9965   4.0254   4.0531   4.1111   4.1333   4.2028   4.2148   4.2549
  4.2947   4.3557   4.3818   5.0924   5.1178   5.1327   5.1715   5.4542
  5.4704   5.6534   5.7029   5.7465  23.7801  23.8271  23.8327  23.8645
 23.8824  23.8940  23.9058  23.9320  23.9475  23.9727  49.9265  49.9716
 49.9895
 --------------------------------------------------------------

          Ground-State Mulliken Net Atomic Charges

     Atom                 Charge (a.u.)
  ----------------------------------------
      1 C                     0.109514
      2 H                     0.250376
      3 C                    -0.515504
      4 H                     0.233546
      5 O                    -0.220902
      6 H                     0.250609
      7 C                    -0.621921
      8 H                     0.209540
      9 H                     0.122774
     10 C                     0.478649
     11 H                     0.160980
     12 C                    -0.726275
     13 H                     0.135994
     14 H                     0.145250
     15 H                     0.144113
     16 C                    -0.573617
     17 H                     0.164992
     18 H                     0.163096
     19 C                    -0.381687
     20 H                     0.186192
     21 H                     0.170835
     22 C                     0.731693
     23 C                    -0.476472
     24 O                    -0.191779
     25 C                    -0.712608
     26 H                     0.195192
     27 O                    -0.245091
     28 H                     0.186198
     29 H                     0.278732
     30 H                     0.134945
     31 H                     0.212635
  ----------------------------------------
  Sum of atomic charges =     0.000000

 -----------------------------------------------------------------
                    Cartesian Multipole Moments
 -----------------------------------------------------------------
    Charge (ESU x 10^10)
                 0.0000
    Dipole Moment (Debye)
         X       5.0069      Y       0.2530      Z       1.3779
       Tot       5.1992
    Quadrupole Moments (Debye-Ang)
        XX     -90.2010     XY       4.7494     YY     -82.4364
        XZ      -2.4913     YZ      -6.8120     ZZ     -84.9154
    Octopole Moments (Debye-Ang^2)
       XXX      11.3428    XXY      -5.2270    XYY      27.5931
       YYY      27.8796    XXZ       8.9892    XYZ      19.9891
       YYZ       6.5333    XZZ       4.7657    YZZ       4.0523
       ZZZ       6.5181
    Hexadecapole Moments (Debye-Ang^3)
      XXXX   -2751.7533   XXXY      49.9699   XXYY    -688.3313
      XYYY      50.8684   YYYY    -951.3047   XXXZ      -3.9960
      XXYZ     -71.7731   XYYZ     -10.6739   YYYZ     -63.8284
      XXZZ    -514.8139   XYZZ       1.0996   YYZZ    -227.2259
      XZZZ      -6.3894   YZZZ     -36.2484   ZZZZ    -249.3485
 -----------------------------------------------------------------
 Calculating analytic gradient of the SCF energy
 Gradient of SCF Energy
            1           2           3           4           5           6
    1   0.0008222  -0.0000917  -0.0005330  -0.0001251  -0.0001616   0.0000657
    2  -0.0006402   0.0001950   0.0006901   0.0000585  -0.0001338  -0.0001278
    3  -0.0007738   0.0000123   0.0000589   0.0000371   0.0005425  -0.0005138
            7           8           9          10          11          12
    1  -0.0000436  -0.0000135  -0.0000261  -0.0001329   0.0000457   0.0002497
    2  -0.0001559  -0.0000190   0.0000042  -0.0000435  -0.0000101   0.0001281
    3   0.0000184  -0.0000344   0.0001370  -0.0000693   0.0000604  -0.0001573
           13          14          15          16          17          18
    1  -0.0000450  -0.0000193  -0.0000284   0.0000603   0.0000173   0.0000495
    2   0.0000395   0.0000649   0.0000064   0.0000115   0.0000833   0.0000161
    3  -0.0000109   0.0000342   0.0000390   0.0000541  -0.0000217  -0.0000709
           19          20          21          22          23          24
    1  -0.0004311  -0.0001339   0.0001118  -0.0016511   0.0004416  -0.0000753
    2  -0.0000320   0.0000303  -0.0000715  -0.0004443   0.0000060   0.0001835
    3   0.0003147  -0.0002558   0.0000260   0.0013000  -0.0000819   0.0001289
           25          26          27          28          29          30
    1   0.0001489   0.0000682   0.0007670   0.0001600  -0.0003714   0.0005873
    2  -0.0013859   0.0002114   0.0013290   0.0001925  -0.0001204  -0.0002399
    3  -0.0018815   0.0003229   0.0006127  -0.0000125   0.0004092  -0.0000703
           31
    1   0.0002878
    2   0.0001739
    3  -0.0001543
 Max gradient component =       1.882E-03
 RMS gradient           =       4.388E-04
 Gradient time:  CPU 112.84 s  wall 19.06 s
 Geometry Optimization Parameters
   NAtoms,    NIC,     NZ,  NCons,   NDum,   NFix, NCnnct, MaxDiis
       31     245       0       0       0       0       0       0

 Cartesian Hessian Update
 Hessian Updated using BFGS Update


** GEOMETRY OPTIMIZATION IN DELOCALIZED INTERNAL COORDINATES **
   Searching for a Minimum

   Optimization Cycle:  14

                       Coordinates (Angstroms)
     ATOM                X               Y               Z
      1  C        -0.2527471912   -0.2375351095   -0.1613228014
      2  H        -0.3057739309   -0.2749896796   -1.2565256207
      3  C         0.5027249563    1.0489455117    0.2176201079
      4  H         0.4596158685    1.1727715253    1.3097058902
      5  O        -0.1508375789    2.1812086422   -0.3957759776
      6  H         0.4779096346    2.9078895907   -0.4557655858
      7  C         1.9671618238    1.0192683366   -0.2306928842
      8  H         1.9924639437    1.0114100372   -1.3284527525
      9  H         2.4522422423    1.9491262959    0.0955506117
     10  C         2.7489669985   -0.1882885019    0.3013602486
     11  H         2.7476805985   -0.1387733479    1.3997695424
     12  C         4.2043566335   -0.1668860065   -0.1757345658
     13  H         4.7111267272    0.7524600198    0.1327665049
     14  H         4.7664598207   -1.0109717460    0.2338345679
     15  H         4.2580249584   -0.2285528738   -1.2677564798
     16  C         2.0157394245   -1.4691704481   -0.1134881771
     17  H         2.5243600249   -2.3453094078    0.3023914788
     18  H         2.0624228306   -1.5700321927   -1.2058933078
     19  C         0.5528392585   -1.4604770865    0.3415360294
     20  H         0.0676047939   -2.3771597429   -0.0046652419
     21  H         0.5168518411   -1.4863179436    1.4391224582
     22  C        -1.7159346596   -0.3179926361    0.3811847816
     23  C        -2.2959580233   -1.6722476241    0.0002198014
     24  O        -2.6558960787   -1.9530672701   -1.1186270903
     25  C        -2.7056855939    0.7803392075   -0.0996382327
     26  H        -2.5561178569    0.9770736066   -1.1656016611
     27  O        -2.6302972004    1.9716666897    0.6662979372
     28  H        -3.7257658919    0.4114785851    0.0248817116
     29  H        -1.8086841517    2.4094179601    0.4001782597
     30  H        -2.3935297170   -2.4206172785    0.8162416148
     31  H        -1.6807958979   -0.2605744602    1.4760748767
   Point Group: c1    Number of degrees of freedom:    87


   Energy is   -617.748360018

 Hessian Updated using BFGS Update

 87 Hessian modes will be used to form the next step
  Hessian Eigenvalues:
     0.000000    0.000834    0.005113    0.005593    0.005989    0.006941
     0.007923    0.010161    0.019521    0.020776    0.028496    0.036201
     0.038505    0.039611    0.040692    0.044168    0.044955    0.046515
     0.047352    0.048645    0.049124    0.049624    0.051757    0.053951
     0.055823    0.056184    0.056974    0.057897    0.059407    0.062569
     0.070353    0.077234    0.082299    0.083180    0.083760    0.086694
     0.092899    0.111495    0.115333    0.133542    0.144617    0.149596
     0.158035    0.159742    0.159982    0.160058    0.160444    0.164781
     0.172722    0.180700    0.191695    0.196909    0.221490    0.227204
     0.264329    0.270621    0.278011    0.279846    0.287459    0.290115
     0.291298    0.295974    0.299855    0.310963    0.332135    0.337000
     0.338234    0.338565    0.338864    0.339166    0.339328    0.339665
     0.339809    0.340345    0.340947    0.341653    0.342019    0.342308
     0.342336    0.343128    0.413919    0.432570    0.507286    0.521276
     0.674758    0.898081    4.137974
**WARNING** Magnitude of eigenvalue   1 too small.  Replaced by     0.000100

 Minimum Search - Taking Simple RFO Step
 Searching for Lamda that Minimizes Along All modes
 Value Taken    Lamda =  -0.00036219
 Calculated Step too Large.  Step scaled by  0.447007
 Step Taken.  Stepsize is  0.300000

                             Maximum     Tolerance    Cnvgd?
         Gradient           0.001536      0.000300      NO
         Displacement       0.150211      0.001200      NO
         Energy change     -0.000091      0.000001      NO


 New Cartesian Coordinates Obtained by Inverse Iteration

 Displacement from previous Coordinates is:  0.357534
 ----------------------------------------------------------------
             Standard Nuclear Orientation (Angstroms)
    I     Atom           X                Y                Z
 ----------------------------------------------------------------
    1      C      -0.2503880182    -0.2443156880    -0.1589036608
    2      H      -0.3058767082    -0.2919795614    -1.2533641183
    3      C       0.4989804761     1.0456769929     0.2130390601
    4      H       0.4546950103     1.1785840856     1.3037653512
    5      O      -0.1586987793     2.1723961800    -0.4062232509
    6      H       0.4679569885     2.8999165694    -0.4797783375
    7      C       1.9629557302     1.0189976667    -0.2352748568
    8      H       1.9883160474     1.0048093885    -1.3329796460
    9      H       2.4459395133     1.9510116658     0.0870631843
   10      C       2.7476138192    -0.1846185116     0.3008966810
   11      H       2.7491391577    -0.1313433598     1.3992401458
   12      C       4.2009599006    -0.1601967821    -0.1809526904
   13      H       4.7067297797     0.7601940651     0.1259628194
   14      H       4.7658490750    -1.0033216529     0.2265352245
   15      H       4.2509766554    -0.2213759625    -1.2733116295
   16      C       2.0166288425    -1.4701207762    -0.1071721702
   17      H       2.5299408909    -2.3424873976     0.3103194502
   18      H       2.0594752359    -1.5756653622    -1.1994156613
   19      C       0.5562397109    -1.4613804610     0.3558333695
   20      H       0.0702039939    -2.3835253833     0.0244245983
   21      H       0.5281124901    -1.4722869088     1.4539390970
   22      C      -1.7115481400    -0.3223437363     0.3840013279
   23      C      -2.3023523940    -1.6633965275    -0.0254960957
   24      O      -2.5681854122    -1.9515740860    -1.1684885337
   25      C      -2.7008953528     0.7840013156    -0.0869006719
   26      H      -2.5614841609     0.9742775801    -1.1566566701
   27      O      -2.6181696064     1.9746379156     0.6733037204
   28      H      -3.7198530412     0.4140921882     0.0495766264
   29      H      -1.7677314172     2.3816315691     0.4445174485
   30      H      -2.5080616018    -2.3879814042     0.7925562501
   31      H      -1.6769400782    -0.2782209688     1.4787396829
 ----------------------------------------------------------------
 Molecular Point Group                 C1    NOp =  1
 Largest Abelian Subgroup              C1    NOp =  1
 Nuclear Repulsion Energy =   877.2675621412 hartrees
 There are       51 alpha and       51 beta electrons
 Applying Cartesian multipole field
    Component          Value
    ---------          -----
     (2,0,0)        1.00000E-11
     (0,2,0)        2.00000E-11
     (0,0,2)       -3.00000E-11
 Nucleus-field energy     =     0.0000000296 hartrees
 Requested basis set is 6-311++G(d,p)
 There are 168 shells and 412 basis functions
 A cutoff of  1.0D-11 yielded  12119 shell pairs
 There are     72477 function pairs (     76881 Cartesian)
 Smallest overlap matrix eigenvalue = 1.73E-06

 Q-Chem warning in module stvman/mkSTV.C, line 306:

 Overlap eigenvalue is smaller than square root of threshold
 Use THRESH >= 12 to get rid of this warning

 Guess from superposition of atomic densities
 Warning:  Energy on first SCF cycle will be non-variational
 SAD guess density has 102.000000 electrons

 -----------------------------------------------------------------------
  General SCF calculation program by
  Eric Jon Sundstrom, Paul Horn, Yuezhi Mao, Dmitri Zuev, Alec White,
  David Stuck, Shaama M.S., Shane Yost, Joonho Lee, David Small,
  Daniel Levine, Susi Lehtola, Hugh Burton, Evgeny Epifanovsky
 -----------------------------------------------------------------------
 Exchange:     0.2000 Hartree-Fock + 0.0800 Slater + 0.7200 B88
 Correlation:  0.1900 VWN1RPA + 0.8100 LYP
 Using SG-1 standard quadrature grid
 using 6 threads for integral computing
 -------------------------------------------------------
 OpenMP Integral computing Module                
 Release: version 2.0, May 2017, Q-Chem Inc. Pleasanton 
 -------------------------------------------------------
 -------------------------------------------------------
 OpenMP BLAS3 based DFT computing Module                
 Release: version 1.0, May 2013, Q-Chem Inc. Pittsburgh 
 -------------------------------------------------------
 A restricted SCF calculation will be
 performed using DIIS
 SCF converges when DIIS error is below 1.0e-08
 ---------------------------------------
  Cycle       Energy         DIIS error
 ---------------------------------------
    1    -620.1635828285      2.99e-02  
    2    -617.4460722325      3.96e-03  
    3    -617.1224532984      5.96e-03  
    4    -617.7218903509      1.25e-03  
    5    -617.7461315797      3.76e-04  
    6    -617.7482065633      1.14e-04  
    7    -617.7484038058      3.51e-05  
    8    -617.7484232904      8.54e-06  
    9    -617.7484244808      2.22e-06  
   10    -617.7484245606      6.82e-07  
   11    -617.7484245682      2.08e-07  
   12    -617.7484245689      7.36e-08  
   13    -617.7484245690      2.07e-08  
   14    -617.7484245690      6.36e-09  Convergence criterion met
 ---------------------------------------
 SCF time:   CPU 527.95s  wall 92.00s 
 SCF   energy in the final basis set =     -617.7484245690
 Total energy in the final basis set =     -617.7484245690

 --------------------------------------------------------------

                    Orbital Energies (a.u.)
 --------------------------------------------------------------

 Alpha MOs
 -- Occupied --
-19.1516 -19.1299 -19.1037 -10.2661 -10.2432 -10.2143 -10.1952 -10.1912
-10.1885 -10.1868 -10.1834 -10.1788 -10.1724  -1.0605  -1.0535  -1.0092
 -0.8590  -0.8113  -0.7570  -0.7522  -0.6928  -0.6547  -0.6344  -0.6096
 -0.5796  -0.5602  -0.5359  -0.5103  -0.4984  -0.4863  -0.4764  -0.4598
 -0.4542  -0.4372  -0.4305  -0.4156  -0.4129  -0.4079  -0.3949  -0.3920
 -0.3755  -0.3718  -0.3655  -0.3500  -0.3410  -0.3371  -0.3248  -0.3152
 -0.3012  -0.2784  -0.2521
 -- Virtual --
 -0.0442  -0.0202  -0.0113  -0.0062   0.0020   0.0141   0.0192   0.0227
  0.0263   0.0298   0.0410   0.0437   0.0506   0.0550   0.0573   0.0614
  0.0700   0.0704   0.0773   0.0829   0.0920   0.0939   0.0985   0.1014
  0.1059   0.1103   0.1124   0.1134   0.1162   0.1199   0.1225   0.1263
  0.1273   0.1333   0.1360   0.1401   0.1414   0.1418   0.1462   0.1480
  0.1541   0.1553   0.1578   0.1631   0.1666   0.1685   0.1739   0.1749
  0.1787   0.1799   0.1823   0.1906   0.1934   0.1971   0.2021   0.2054
  0.2113   0.2142   0.2225   0.2268   0.2283   0.2314   0.2339   0.2434
  0.2459   0.2510   0.2556   0.2605   0.2627   0.2673   0.2727   0.2775
  0.2798   0.2843   0.2913   0.2973   0.3003   0.3032   0.3138   0.3176
  0.3219   0.3265   0.3343   0.3359   0.3434   0.3461   0.3482   0.3517
  0.3616   0.3661   0.3690   0.3722   0.3787   0.3847   0.3938   0.4022
  0.4081   0.4169   0.4312   0.4424   0.4531   0.4625   0.4728   0.4806
  0.4842   0.4967   0.5073   0.5251   0.5346   0.5386   0.5485   0.5635
  0.5720   0.5756   0.5851   0.5961   0.6055   0.6119   0.6201   0.6217
  0.6369   0.6410   0.6558   0.6636   0.6711   0.6770   0.6805   0.6950
  0.7043   0.7134   0.7191   0.7218   0.7310   0.7410   0.7464   0.7510
  0.7534   0.7603   0.7690   0.7724   0.7754   0.7847   0.7888   0.7967
  0.8005   0.8166   0.8245   0.8545   0.8823   0.8968   0.9324   0.9585
  0.9832   0.9856   0.9906   1.0256   1.0340   1.0420   1.0579   1.0829
  1.1187   1.1298   1.1330   1.1477   1.1621   1.1776   1.1805   1.1967
  1.2120   1.2192   1.2238   1.2382   1.2480   1.2723   1.2881   1.2967
  1.3094   1.3472   1.3574   1.3948   1.4178   1.4293   1.4437   1.4548
  1.4658   1.4771   1.5030   1.5212   1.5377   1.5450   1.5546   1.5575
  1.5663   1.5693   1.5810   1.5896   1.6021   1.6037   1.6127   1.6162
  1.6210   1.6228   1.6244   1.6377   1.6503   1.6603   1.6671   1.6850
  1.6955   1.7023   1.7159   1.7300   1.7417   1.7490   1.7615   1.7728
  1.7946   1.7950   1.8114   1.8162   1.8388   1.8463   1.8533   1.8617
  1.8795   1.8930   1.9142   1.9351   1.9620   1.9710   1.9790   1.9992
  2.0116   2.0361   2.0430   2.0559   2.0859   2.1035   2.1142   2.1251
  2.1412   2.1765   2.1853   2.1884   2.2030   2.2331   2.2478   2.2744
  2.2914   2.3009   2.3356   2.3455   2.3644   2.3691   2.4030   2.4097
  2.4188   2.4458   2.4522   2.4718   2.4803   2.4924   2.5228   2.5285
  2.5359   2.5541   2.5688   2.5822   2.5992   2.6075   2.6128   2.6253
  2.6536   2.6878   2.6988   2.7063   2.7078   2.7219   2.7433   2.7555
  2.7611   2.7844   2.7958   2.8035   2.8247   2.8627   2.8742   2.8953
  2.9080   2.9207   2.9314   2.9533   2.9642   2.9775   2.9874   2.9949
  3.0071   3.0293   3.0519   3.0662   3.0894   3.1092   3.1263   3.1503
  3.1585   3.1782   3.2011   3.2657   3.2733   3.3075   3.3505   3.3647
  3.4111   3.4273   3.4859   3.5074   3.5195   3.5683   3.7710   3.7794
  3.7973   3.8143   3.8291   3.8607   3.8928   3.8976   3.9331   3.9462
  3.9988   4.0261   4.0537   4.1137   4.1368   4.2065   4.2090   4.2570
  4.2944   4.3540   4.3829   5.0914   5.1156   5.1305   5.1716   5.4511
  5.4744   5.6536   5.7049   5.7484  23.7815  23.8274  23.8327  23.8647
 23.8817  23.8953  23.9067  23.9330  23.9483  23.9732  49.9259  49.9739
 49.9907
 --------------------------------------------------------------

          Ground-State Mulliken Net Atomic Charges

     Atom                 Charge (a.u.)
  ----------------------------------------
      1 C                     0.110145
      2 H                     0.253718
      3 C                    -0.519308
      4 H                     0.233955
      5 O                    -0.223920
      6 H                     0.252611
      7 C                    -0.612700
      8 H                     0.209041
      9 H                     0.123979
     10 C                     0.475587
     11 H                     0.160672
     12 C                    -0.724636
     13 H                     0.135539
     14 H                     0.145127
     15 H                     0.143989
     16 C                    -0.547967
     17 H                     0.164571
     18 H                     0.163098
     19 C                    -0.402362
     20 H                     0.182561
     21 H                     0.165681
     22 C                     0.746661
     23 C                    -0.474656
     24 O                    -0.192677
     25 C                    -0.730854
     26 H                     0.197961
     27 O                    -0.248178
     28 H                     0.182798
     29 H                     0.283254
     30 H                     0.134321
     31 H                     0.211989
  ----------------------------------------
  Sum of atomic charges =     0.000000

 -----------------------------------------------------------------
                    Cartesian Multipole Moments
 -----------------------------------------------------------------
    Charge (ESU x 10^10)
                 0.0000
    Dipole Moment (Debye)
         X       4.8541      Y       0.2343      Z       1.4570
       Tot       5.0735
    Quadrupole Moments (Debye-Ang)
        XX     -89.3543     XY       5.2306     YY     -82.6539
        XZ      -2.5354     YZ      -6.8891     ZZ     -85.1359
    Octopole Moments (Debye-Ang^2)
       XXX       6.0210    XXY      -7.4838    XYY      27.0107
       YYY      27.0014    XXZ       8.5674    XYZ      19.7035
       YYZ       7.0606    XZZ       4.7492    YZZ       4.7593
       ZZZ       7.6947
    Hexadecapole Moments (Debye-Ang^3)
      XXXX   -2720.9161   XXXY      59.1651   XXYY    -682.2093
      XYYY      56.2414   YYYY    -951.6382   XXXZ      -0.6742
      XXYZ     -70.9198   XYYZ     -11.2577   YYYZ     -66.3990
      XXZZ    -512.8888   XYZZ       0.8676   YYZZ    -228.1227
      XZZZ      -6.9585   YZZZ     -39.0036   ZZZZ    -255.1589
 -----------------------------------------------------------------
 Calculating analytic gradient of the SCF energy
 Gradient of SCF Energy
            1           2           3           4           5           6
    1   0.0017455  -0.0004752  -0.0017795  -0.0003458  -0.0001490   0.0000709
    2  -0.0008663   0.0000773   0.0002114   0.0004126  -0.0003787   0.0001278
    3  -0.0011564  -0.0000640   0.0006211  -0.0001771   0.0005200  -0.0006462
            7           8           9          10          11          12
    1  -0.0000426   0.0000742  -0.0001152  -0.0001696   0.0000812   0.0000766
    2   0.0001033  -0.0001631  -0.0001225   0.0002863  -0.0000483   0.0002523
    3  -0.0001851  -0.0000627   0.0001649   0.0002141   0.0001679  -0.0001466
           13          14          15          16          17          18
    1  -0.0000862  -0.0001221  -0.0000428  -0.0001355  -0.0000454   0.0001538
    2   0.0000332   0.0000690   0.0000428  -0.0002210   0.0001856  -0.0000479
    3  -0.0000139   0.0000316  -0.0000473  -0.0002189  -0.0001126  -0.0001948
           19          20          21          22          23          24
    1  -0.0006662  -0.0001335   0.0002432  -0.0025474   0.0012172  -0.0002916
    2  -0.0000803  -0.0003323  -0.0000843  -0.0002853  -0.0003312   0.0005794
    3   0.0006870  -0.0002906   0.0000372   0.0024932  -0.0009344   0.0001038
           25          26          27          28          29          30
    1   0.0007141  -0.0000702  -0.0006011   0.0003012   0.0016412   0.0007491
    2   0.0000931   0.0002845   0.0007629  -0.0004681  -0.0002106  -0.0003033
    3  -0.0012958  -0.0002148  -0.0008430   0.0001233   0.0015576   0.0003308
           31
    1   0.0007506
    2   0.0004218
    3  -0.0004481
 Max gradient component =       2.547E-03
 RMS gradient           =       6.469E-04
 Gradient time:  CPU 113.02 s  wall 19.09 s
 Geometry Optimization Parameters
   NAtoms,    NIC,     NZ,  NCons,   NDum,   NFix, NCnnct, MaxDiis
       31     245       0       0       0       0       0       0

 Cartesian Hessian Update
 Hessian Updated using BFGS Update


** GEOMETRY OPTIMIZATION IN DELOCALIZED INTERNAL COORDINATES **
   Searching for a Minimum

   Optimization Cycle:  15

                       Coordinates (Angstroms)
     ATOM                X               Y               Z
      1  C        -0.2503880182   -0.2443156880   -0.1589036608
      2  H        -0.3058767082   -0.2919795614   -1.2533641183
      3  C         0.4989804761    1.0456769929    0.2130390601
      4  H         0.4546950103    1.1785840856    1.3037653512
      5  O        -0.1586987793    2.1723961800   -0.4062232509
      6  H         0.4679569885    2.8999165694   -0.4797783375
      7  C         1.9629557302    1.0189976667   -0.2352748568
      8  H         1.9883160474    1.0048093885   -1.3329796460
      9  H         2.4459395133    1.9510116658    0.0870631843
     10  C         2.7476138192   -0.1846185116    0.3008966810
     11  H         2.7491391577   -0.1313433598    1.3992401458
     12  C         4.2009599006   -0.1601967821   -0.1809526904
     13  H         4.7067297797    0.7601940651    0.1259628194
     14  H         4.7658490750   -1.0033216529    0.2265352245
     15  H         4.2509766554   -0.2213759625   -1.2733116295
     16  C         2.0166288425   -1.4701207762   -0.1071721702
     17  H         2.5299408909   -2.3424873976    0.3103194502
     18  H         2.0594752359   -1.5756653622   -1.1994156613
     19  C         0.5562397109   -1.4613804610    0.3558333695
     20  H         0.0702039939   -2.3835253833    0.0244245983
     21  H         0.5281124901   -1.4722869088    1.4539390970
     22  C        -1.7115481400   -0.3223437363    0.3840013279
     23  C        -2.3023523940   -1.6633965275   -0.0254960957
     24  O        -2.5681854122   -1.9515740860   -1.1684885337
     25  C        -2.7008953528    0.7840013156   -0.0869006719
     26  H        -2.5614841609    0.9742775801   -1.1566566701
     27  O        -2.6181696064    1.9746379156    0.6733037204
     28  H        -3.7198530412    0.4140921882    0.0495766264
     29  H        -1.7677314172    2.3816315691    0.4445174485
     30  H        -2.5080616018   -2.3879814042    0.7925562501
     31  H        -1.6769400782   -0.2782209688    1.4787396829
   Point Group: c1    Number of degrees of freedom:    87


   Energy is   -617.748424569

 Hessian Updated using BFGS Update

 87 Hessian modes will be used to form the next step
  Hessian Eigenvalues:
     0.000000    0.004003    0.005158    0.005593    0.006507    0.007417
     0.008039    0.012782    0.019521    0.021028    0.030149    0.036223
     0.038525    0.039652    0.040717    0.044253    0.045019    0.046514
     0.047762    0.048930    0.049208    0.049645    0.052576    0.054055
     0.055826    0.056184    0.056975    0.057913    0.059411    0.062548
     0.070362    0.077238    0.082291    0.083189    0.083767    0.087328
     0.093044    0.111530    0.116851    0.133566    0.144626    0.149505
     0.158213    0.159721    0.159986    0.160056    0.160501    0.164660
     0.175367    0.181006    0.192035    0.196952    0.221467    0.227253
     0.264698    0.271383    0.278013    0.279691    0.287484    0.290110
     0.291304    0.295974    0.300645    0.310924    0.332147    0.337056
     0.338513    0.338784    0.338954    0.339194    0.339329    0.339761
     0.339935    0.340522    0.341224    0.341671    0.342027    0.342324
     0.342353    0.344353    0.413891    0.451908    0.517813    0.526047
     0.682603    0.898582    4.164968
**WARNING** Magnitude of eigenvalue   1 too small.  Replaced by     0.000100

 Minimum Search - Taking Simple RFO Step
 Searching for Lamda that Minimizes Along All modes
 Value Taken    Lamda =  -0.00032965
 Calculated Step too Large.  Step scaled by  0.393057
 Step Taken.  Stepsize is  0.300000

                             Maximum     Tolerance    Cnvgd?
         Gradient           0.004127      0.000300      NO
         Displacement       0.164535      0.001200      NO
         Energy change     -0.000065      0.000001      NO


 New Cartesian Coordinates Obtained by Inverse Iteration

 Displacement from previous Coordinates is:  0.460111
 ----------------------------------------------------------------
             Standard Nuclear Orientation (Angstroms)
    I     Atom           X                Y                Z
 ----------------------------------------------------------------
    1      C      -0.2505856820    -0.2502944486    -0.1610325172
    2      H      -0.3092264495    -0.3083604086    -1.2545858008
    3      C       0.4934615794     1.0464716217     0.1968140779
    4      H       0.4455065643     1.1953210042     1.2851904765
    5      O      -0.1654393133     2.1630217091    -0.4397224228
    6      H       0.4712558101     2.8740996335    -0.5667945307
    7      C       1.9589657668     1.0176947297    -0.2464024788
    8      H       1.9881573298     0.9911213889    -1.3439276738
    9      H       2.4391776163     1.9538028684     0.0682992290
   10      C       2.7451157384    -0.1785861425     0.3038637523
   11      H       2.7428159492    -0.1149981150     1.4016675079
   12      C       4.2000330050    -0.1532667017    -0.1735664705
   13      H       4.7003969257     0.7731135296     0.1240213516
   14      H       4.7672876133    -0.9887764969     0.2460532012
   15      H       4.2538207269    -0.2274418736    -1.2648979810
   16      C       2.0192540096    -1.4702137323    -0.0945787064
   17      H       2.5346749246    -2.3369624431     0.3318826426
   18      H       2.0647414878    -1.5853351462    -1.1857436953
   19      C       0.5581518767    -1.4604321815     0.3660766835
   20      H       0.0732011635    -2.3862027235     0.0429303936
   21      H       0.5291475874    -1.4603233810     1.4642252104
   22      C      -1.7080543817    -0.3358143090     0.3879858140
   23      C      -2.3090809713    -1.6561795195    -0.0701823582
   24      O      -2.4912386411    -1.9318694860    -1.2326092938
   25      C      -2.6985677041     0.7872144884    -0.0429429152
   26      H      -2.5849514043     0.9884089404    -1.1134275733
   27      O      -2.5842826014     1.9672519040     0.7298023728
   28      H      -3.7173987506     0.4255643136     0.1175304331
   29      H      -1.7421578848     2.3761434653     0.4747706297
   30      H      -2.6053130310    -2.3748603549     0.7252599480
   31      H      -1.6683402523    -0.3252194806     1.4828367378
 ----------------------------------------------------------------
 Molecular Point Group                 C1    NOp =  1
 Largest Abelian Subgroup              C1    NOp =  1
 Nuclear Repulsion Energy =   878.0625257912 hartrees
 There are       51 alpha and       51 beta electrons
 Applying Cartesian multipole field
    Component          Value
    ---------          -----
     (2,0,0)        1.00000E-11
     (0,2,0)        2.00000E-11
     (0,0,2)       -3.00000E-11
 Nucleus-field energy     =     0.0000000291 hartrees
 Requested basis set is 6-311++G(d,p)
 There are 168 shells and 412 basis functions
 A cutoff of  1.0D-11 yielded  12120 shell pairs
 There are     72477 function pairs (     76881 Cartesian)
 Smallest overlap matrix eigenvalue = 1.70E-06

 Q-Chem warning in module stvman/mkSTV.C, line 306:

 Overlap eigenvalue is smaller than square root of threshold
 Use THRESH >= 12 to get rid of this warning

 Guess from superposition of atomic densities
 Warning:  Energy on first SCF cycle will be non-variational
 SAD guess density has 102.000000 electrons

 -----------------------------------------------------------------------
  General SCF calculation program by
  Eric Jon Sundstrom, Paul Horn, Yuezhi Mao, Dmitri Zuev, Alec White,
  David Stuck, Shaama M.S., Shane Yost, Joonho Lee, David Small,
  Daniel Levine, Susi Lehtola, Hugh Burton, Evgeny Epifanovsky
 -----------------------------------------------------------------------
 Exchange:     0.2000 Hartree-Fock + 0.0800 Slater + 0.7200 B88
 Correlation:  0.1900 VWN1RPA + 0.8100 LYP
 Using SG-1 standard quadrature grid
 using 6 threads for integral computing
 -------------------------------------------------------
 OpenMP Integral computing Module                
 Release: version 2.0, May 2017, Q-Chem Inc. Pleasanton 
 -------------------------------------------------------
 -------------------------------------------------------
 OpenMP BLAS3 based DFT computing Module                
 Release: version 1.0, May 2013, Q-Chem Inc. Pittsburgh 
 -------------------------------------------------------
 A restricted SCF calculation will be
 performed using DIIS
 SCF converges when DIIS error is below 1.0e-08
 ---------------------------------------
  Cycle       Energy         DIIS error
 ---------------------------------------
    1    -620.1641548072      2.99e-02  
    2    -617.4461034323      3.96e-03  
    3    -617.1214244602      5.96e-03  
    4    -617.7219971897      1.25e-03  
    5    -617.7462485851      3.76e-04  
    6    -617.7483281563      1.14e-04  
    7    -617.7485249570      3.52e-05  
    8    -617.7485445776      8.56e-06  
    9    -617.7485457725      2.22e-06  
   10    -617.7485458520      6.77e-07  
   11    -617.7485458595      2.08e-07  
   12    -617.7485458602      7.35e-08  
   13    -617.7485458603      2.07e-08  
   14    -617.7485458603      6.32e-09  Convergence criterion met
 ---------------------------------------
 SCF time:   CPU 528.38s  wall 92.00s 
 SCF   energy in the final basis set =     -617.7485458603
 Total energy in the final basis set =     -617.7485458603

 --------------------------------------------------------------

                    Orbital Energies (a.u.)
 --------------------------------------------------------------

 Alpha MOs
 -- Occupied --
-19.1509 -19.1301 -19.1048 -10.2663 -10.2423 -10.2158 -10.1935 -10.1908
-10.1884 -10.1866 -10.1824 -10.1781 -10.1721  -1.0608  -1.0528  -1.0101
 -0.8583  -0.8109  -0.7564  -0.7522  -0.6928  -0.6542  -0.6342  -0.6092
 -0.5790  -0.5605  -0.5354  -0.5108  -0.4989  -0.4849  -0.4760  -0.4598
 -0.4540  -0.4364  -0.4305  -0.4157  -0.4124  -0.4080  -0.3960  -0.3914
 -0.3755  -0.3710  -0.3649  -0.3496  -0.3406  -0.3361  -0.3243  -0.3153
 -0.3009  -0.2787  -0.2529
 -- Virtual --
 -0.0444  -0.0195  -0.0110  -0.0055   0.0021   0.0138   0.0194   0.0229
  0.0265   0.0300   0.0411   0.0431   0.0512   0.0551   0.0579   0.0617
  0.0697   0.0707   0.0769   0.0836   0.0918   0.0937   0.0987   0.1013
  0.1066   0.1097   0.1127   0.1137   0.1168   0.1207   0.1224   0.1265
  0.1276   0.1332   0.1359   0.1396   0.1410   0.1427   0.1461   0.1483
  0.1547   0.1557   0.1579   0.1628   0.1668   0.1692   0.1736   0.1752
  0.1779   0.1814   0.1827   0.1903   0.1934   0.1977   0.2024   0.2052
  0.2109   0.2152   0.2229   0.2264   0.2289   0.2312   0.2355   0.2444
  0.2458   0.2518   0.2556   0.2608   0.2627   0.2676   0.2734   0.2782
  0.2801   0.2857   0.2913   0.2976   0.2998   0.3042   0.3137   0.3183
  0.3216   0.3274   0.3328   0.3358   0.3438   0.3471   0.3481   0.3509
  0.3612   0.3661   0.3701   0.3734   0.3793   0.3845   0.3947   0.4022
  0.4078   0.4169   0.4324   0.4429   0.4540   0.4626   0.4750   0.4821
  0.4869   0.4978   0.5074   0.5262   0.5348   0.5398   0.5499   0.5638
  0.5701   0.5761   0.5862   0.5970   0.6051   0.6103   0.6208   0.6224
  0.6385   0.6403   0.6570   0.6616   0.6715   0.6763   0.6815   0.6985
  0.7051   0.7128   0.7186   0.7227   0.7334   0.7428   0.7476   0.7520
  0.7564   0.7612   0.7688   0.7733   0.7761   0.7843   0.7887   0.7976
  0.8025   0.8134   0.8237   0.8532   0.8832   0.8973   0.9308   0.9579
  0.9815   0.9875   0.9915   1.0232   1.0361   1.0411   1.0547   1.0811
  1.1167   1.1275   1.1335   1.1461   1.1639   1.1792   1.1806   1.1985
  1.2122   1.2200   1.2234   1.2347   1.2542   1.2728   1.2936   1.2992
  1.3040   1.3521   1.3566   1.3936   1.4164   1.4306   1.4441   1.4560
  1.4722   1.4816   1.5026   1.5189   1.5397   1.5453   1.5539   1.5551
  1.5662   1.5699   1.5793   1.5925   1.5994   1.6040   1.6127   1.6172
  1.6230   1.6236   1.6256   1.6371   1.6500   1.6581   1.6691   1.6865
  1.6952   1.6985   1.7188   1.7320   1.7424   1.7559   1.7606   1.7742
  1.7906   1.7973   1.8114   1.8171   1.8386   1.8423   1.8513   1.8625
  1.8803   1.8945   1.9180   1.9355   1.9627   1.9724   1.9789   1.9981
  2.0089   2.0370   2.0438   2.0581   2.0901   2.1060   2.1200   2.1258
  2.1404   2.1783   2.1843   2.1891   2.2029   2.2354   2.2478   2.2702
  2.2907   2.3024   2.3319   2.3454   2.3678   2.3718   2.4018   2.4105
  2.4157   2.4464   2.4527   2.4716   2.4812   2.4941   2.5241   2.5289
  2.5350   2.5534   2.5687   2.5838   2.6002   2.6073   2.6130   2.6247
  2.6558   2.6858   2.6974   2.7056   2.7117   2.7195   2.7443   2.7561
  2.7615   2.7852   2.7987   2.8050   2.8235   2.8627   2.8747   2.8933
  2.9111   2.9216   2.9290   2.9555   2.9648   2.9758   2.9868   2.9951
  3.0107   3.0323   3.0530   3.0642   3.0860   3.1122   3.1282   3.1500
  3.1585   3.1799   3.2015   3.2647   3.2734   3.3089   3.3525   3.3678
  3.4131   3.4298   3.4855   3.5077   3.5214   3.5683   3.7717   3.7799
  3.8011   3.8153   3.8301   3.8616   3.8934   3.8975   3.9333   3.9472
  4.0025   4.0258   4.0541   4.1157   4.1351   4.2033   4.2080   4.2579
  4.2956   4.3546   4.3850   5.0886   5.1148   5.1274   5.1727   5.4500
  5.4731   5.6550   5.7046   5.7488  23.7831  23.8278  23.8332  23.8645
 23.8802  23.8963  23.9067  23.9339  23.9491  23.9736  49.9257  49.9741
 49.9910
 --------------------------------------------------------------

          Ground-State Mulliken Net Atomic Charges

     Atom                 Charge (a.u.)
  ----------------------------------------
      1 C                     0.132501
      2 H                     0.256624
      3 C                    -0.534717
      4 H                     0.236335
      5 O                    -0.225024
      6 H                     0.254244
      7 C                    -0.623473
      8 H                     0.207355
      9 H                     0.128122
     10 C                     0.472054
     11 H                     0.160251
     12 C                    -0.725030
     13 H                     0.134852
     14 H                     0.145328
     15 H                     0.143795
     16 C                    -0.538308
     17 H                     0.164014
     18 H                     0.162838
     19 C                    -0.416701
     20 H                     0.179501
     21 H                     0.162334
     22 C                     0.743842
     23 C                    -0.450644
     24 O                    -0.195171
     25 C                    -0.735031
     26 H                     0.199364
     27 O                    -0.247247
     28 H                     0.182216
     29 H                     0.283128
     30 H                     0.133573
     31 H                     0.209075
  ----------------------------------------
  Sum of atomic charges =     0.000000

 -----------------------------------------------------------------
                    Cartesian Multipole Moments
 -----------------------------------------------------------------
    Charge (ESU x 10^10)
                 0.0000
    Dipole Moment (Debye)
         X       4.6272      Y       0.2071      Z       1.3891
       Tot       4.8356
    Quadrupole Moments (Debye-Ang)
        XX     -88.1918     XY       5.4802     YY     -82.6187
        XZ      -2.4592     YZ      -7.3743     ZZ     -85.5721
    Octopole Moments (Debye-Ang^2)
       XXX      -0.2158    XXY      -8.4387    XYY      24.9485
       YYY      25.7331    XXZ       7.9318    XYZ      19.6834
       YYZ       6.1382    XZZ       5.3750    YZZ       5.2946
       ZZZ       8.4463
    Hexadecapole Moments (Debye-Ang^3)
      XXXX   -2688.7661   XXXY      62.7397   XXYY    -671.6412
      XYYY      58.7582   YYYY    -948.2307   XXXZ       2.9359
      XXYZ     -71.6016   XYYZ     -10.4477   YYYZ     -72.5705
      XXZZ    -512.9096   XYZZ       1.0450   YYZZ    -229.3142
      XZZZ      -6.5718   YZZZ     -43.7497   ZZZZ    -265.3359
 -----------------------------------------------------------------
 Calculating analytic gradient of the SCF energy
 Gradient of SCF Energy
            1           2           3           4           5           6
    1   0.0018663  -0.0005867  -0.0020646  -0.0004441   0.0001031   0.0001541
    2  -0.0010951   0.0000879   0.0004824   0.0003961  -0.0004189   0.0000636
    3  -0.0016729  -0.0001744   0.0007869  -0.0001617   0.0005038  -0.0008810
            7           8           9          10          11          12
    1  -0.0000966   0.0000724  -0.0000931  -0.0002106   0.0000959   0.0001446
    2   0.0000191  -0.0001638  -0.0001223   0.0002735  -0.0000564   0.0002965
    3  -0.0002889  -0.0000605   0.0002392   0.0002682   0.0001995  -0.0002003
           13          14          15          16          17          18
    1  -0.0001083  -0.0001396  -0.0000480  -0.0001341  -0.0000377   0.0001794
    2   0.0000423   0.0000908   0.0000354  -0.0002729   0.0002259  -0.0000469
    3  -0.0000115   0.0000517  -0.0000336  -0.0002383  -0.0001271  -0.0002121
           19          20          21          22          23          24
    1  -0.0009256  -0.0001699   0.0002138  -0.0031875   0.0013311   0.0000247
    2  -0.0000388  -0.0003767  -0.0001195  -0.0006075  -0.0002824   0.0008444
    3   0.0009275  -0.0003859   0.0000633   0.0035243  -0.0009956  -0.0000508
           25          26          27          28          29          30
    1   0.0007647  -0.0001264  -0.0007727   0.0003634   0.0017959   0.0009753
    2   0.0002434   0.0003306   0.0009289  -0.0003835  -0.0003633  -0.0006770
    3  -0.0020567  -0.0001105  -0.0006055   0.0001698   0.0016859   0.0004124
           31
    1   0.0010606
    2   0.0006641
    3  -0.0005651
 Max gradient component =       3.524E-03
 RMS gradient           =       8.097E-04
 Gradient time:  CPU 113.16 s  wall 19.11 s
 Geometry Optimization Parameters
   NAtoms,    NIC,     NZ,  NCons,   NDum,   NFix, NCnnct, MaxDiis
       31     245       0       0       0       0       0       0

 Cartesian Hessian Update
 Hessian Updated using BFGS Update


** GEOMETRY OPTIMIZATION IN DELOCALIZED INTERNAL COORDINATES **
   Searching for a Minimum

   Optimization Cycle:  16

                       Coordinates (Angstroms)
     ATOM                X               Y               Z
      1  C        -0.2505856820   -0.2502944486   -0.1610325172
      2  H        -0.3092264495   -0.3083604086   -1.2545858008
      3  C         0.4934615794    1.0464716217    0.1968140779
      4  H         0.4455065643    1.1953210042    1.2851904765
      5  O        -0.1654393133    2.1630217091   -0.4397224228
      6  H         0.4712558101    2.8740996335   -0.5667945307
      7  C         1.9589657668    1.0176947297   -0.2464024788
      8  H         1.9881573298    0.9911213889   -1.3439276738
      9  H         2.4391776163    1.9538028684    0.0682992290
     10  C         2.7451157384   -0.1785861425    0.3038637523
     11  H         2.7428159492   -0.1149981150    1.4016675079
     12  C         4.2000330050   -0.1532667017   -0.1735664705
     13  H         4.7003969257    0.7731135296    0.1240213516
     14  H         4.7672876133   -0.9887764969    0.2460532012
     15  H         4.2538207269   -0.2274418736   -1.2648979810
     16  C         2.0192540096   -1.4702137323   -0.0945787064
     17  H         2.5346749246   -2.3369624431    0.3318826426
     18  H         2.0647414878   -1.5853351462   -1.1857436953
     19  C         0.5581518767   -1.4604321815    0.3660766835
     20  H         0.0732011635   -2.3862027235    0.0429303936
     21  H         0.5291475874   -1.4603233810    1.4642252104
     22  C        -1.7080543817   -0.3358143090    0.3879858140
     23  C        -2.3090809713   -1.6561795195   -0.0701823582
     24  O        -2.4912386411   -1.9318694860   -1.2326092938
     25  C        -2.6985677041    0.7872144884   -0.0429429152
     26  H        -2.5849514043    0.9884089404   -1.1134275733
     27  O        -2.5842826014    1.9672519040    0.7298023728
     28  H        -3.7173987506    0.4255643136    0.1175304331
     29  H        -1.7421578848    2.3761434653    0.4747706297
     30  H        -2.6053130310   -2.3748603549    0.7252599480
     31  H        -1.6683402523   -0.3252194806    1.4828367378
   Point Group: c1    Number of degrees of freedom:    87


   Energy is   -617.748545860

 Hessian Updated using BFGS Update

 87 Hessian modes will be used to form the next step
  Hessian Eigenvalues:
     0.000007    0.000526    0.005213    0.005449    0.005607    0.006848
     0.007928    0.009689    0.019607    0.020614    0.029700    0.036359
     0.038497    0.039650    0.040704    0.044477    0.045125    0.046765
     0.047712    0.048506    0.049477    0.049930    0.051984    0.054042
     0.055836    0.056191    0.056975    0.057908    0.059433    0.062504
     0.070489    0.077435    0.082288    0.083232    0.083766    0.086589
     0.093013    0.112042    0.114716    0.133496    0.144626    0.149698
     0.158073    0.159604    0.159988    0.160055    0.160339    0.165048
     0.172573    0.182301    0.191909    0.197127    0.222790    0.232282
     0.265320    0.270929    0.278395    0.281107    0.287544    0.290124
     0.291965    0.296080    0.298507    0.313937    0.331565    0.337006
     0.337304    0.338533    0.338915    0.339132    0.339422    0.339544
     0.339843    0.340280    0.340790    0.341654    0.342021    0.342309
     0.342342    0.343255    0.415411    0.418268    0.506552    0.520810
     0.806477    0.900574    3.525490
**WARNING** Magnitude of eigenvalue   1 too small.  Replaced by     0.000100

 Minimum Search - Taking Simple RFO Step
 Searching for Lamda that Minimizes Along All modes
 Value Taken    Lamda =  -0.00082092
 Calculated Step too Large.  Step scaled by  0.400470
 Step Taken.  Stepsize is  0.300000

                             Maximum     Tolerance    Cnvgd?
         Gradient           0.004764      0.000300      NO
         Displacement       0.165577      0.001200      NO
         Energy change     -0.000121      0.000001      NO


 New Cartesian Coordinates Obtained by Inverse Iteration

 Displacement from previous Coordinates is:  0.356360
 ----------------------------------------------------------------
             Standard Nuclear Orientation (Angstroms)
    I     Atom           X                Y                Z
 ----------------------------------------------------------------
    1      C      -0.2521643050    -0.2476594716    -0.1623044534
    2      H      -0.3081489982    -0.3025986090    -1.2560238141
    3      C       0.4947156643     1.0523683606     0.1881366167
    4      H       0.4479468007     1.2066977326     1.2763690498
    5      O      -0.1620104299     2.1634887264    -0.4596015199
    6      H       0.4934743311     2.8391524898    -0.6603089607
    7      C       1.9616669878     1.0161819332    -0.2524573273
    8      H       1.9923559809     0.9842441313    -1.3499980487
    9      H       2.4428656873     1.9539440554     0.0578230506
   10      C       2.7474029202    -0.1767717457     0.3069003376
   11      H       2.7397633286    -0.1053222573     1.4040119005
   12      C       4.2060702503    -0.1547997200    -0.1625053372
   13      H       4.7016337250     0.7779848117     0.1230172505
   14      H       4.7736772719    -0.9811453301     0.2746076526
   15      H       4.2666921839    -0.2472853928    -1.2517716061
   16      C       2.0229441286    -1.4690690677    -0.0864845048
   17      H       2.5351353791    -2.3343459858     0.3476933808
   18      H       2.0741761954    -1.5894134430    -1.1765786649
   19      C       0.5580365196    -1.4576354035     0.3624395530
   20      H       0.0754547920    -2.3795644582     0.0276625945
   21      H       0.5192038691    -1.4651796381     1.4603720031
   22      C      -1.7107989776    -0.3467457448     0.3880230086
   23      C      -2.3130462435    -1.6583696860    -0.0914491629
   24      O      -2.4999585861    -1.9153543506    -1.2577159334
   25      C      -2.7019608003     0.7855817050    -0.0093271913
   26      H      -2.5914627718     1.0221848990    -1.0701244558
   27      O      -2.5737500282     1.9464394364     0.8000693629
   28      H      -3.7234051315     0.4322891050     0.1480474921
   29      H      -1.8014154686     2.4224852945     0.4668511962
   30      H      -2.5950053161    -2.3963301719     0.6898976080
   31      H      -1.6695603514    -0.3613595526     1.4835249673
 ----------------------------------------------------------------
 Molecular Point Group                 C1    NOp =  1
 Largest Abelian Subgroup              C1    NOp =  1
 Nuclear Repulsion Energy =   877.0611044646 hartrees
 There are       51 alpha and       51 beta electrons
 Applying Cartesian multipole field
    Component          Value
    ---------          -----
     (2,0,0)        1.00000E-11
     (0,2,0)        2.00000E-11
     (0,0,2)       -3.00000E-11
 Nucleus-field energy     =     0.0000000289 hartrees
 Requested basis set is 6-311++G(d,p)
 There are 168 shells and 412 basis functions
 A cutoff of  1.0D-11 yielded  12115 shell pairs
 There are     72445 function pairs (     76844 Cartesian)
 Smallest overlap matrix eigenvalue = 1.69E-06

 Q-Chem warning in module stvman/mkSTV.C, line 306:

 Overlap eigenvalue is smaller than square root of threshold
 Use THRESH >= 12 to get rid of this warning

 Guess from superposition of atomic densities
 Warning:  Energy on first SCF cycle will be non-variational
 SAD guess density has 102.000000 electrons

 -----------------------------------------------------------------------
  General SCF calculation program by
  Eric Jon Sundstrom, Paul Horn, Yuezhi Mao, Dmitri Zuev, Alec White,
  David Stuck, Shaama M.S., Shane Yost, Joonho Lee, David Small,
  Daniel Levine, Susi Lehtola, Hugh Burton, Evgeny Epifanovsky
 -----------------------------------------------------------------------
 Exchange:     0.2000 Hartree-Fock + 0.0800 Slater + 0.7200 B88
 Correlation:  0.1900 VWN1RPA + 0.8100 LYP
 Using SG-1 standard quadrature grid
 using 6 threads for integral computing
 -------------------------------------------------------
 OpenMP Integral computing Module                
 Release: version 2.0, May 2017, Q-Chem Inc. Pleasanton 
 -------------------------------------------------------
 -------------------------------------------------------
 OpenMP BLAS3 based DFT computing Module                
 Release: version 1.0, May 2013, Q-Chem Inc. Pittsburgh 
 -------------------------------------------------------
 A restricted SCF calculation will be
 performed using DIIS
 SCF converges when DIIS error is below 1.0e-08
 ---------------------------------------
  Cycle       Energy         DIIS error
 ---------------------------------------
    1    -620.1487583233      2.99e-02  
    2    -617.4459383285      3.96e-03  
    3    -617.1202786612      5.97e-03  
    4    -617.7219920671      1.25e-03  
    5    -617.7461171026      3.77e-04  
    6    -617.7482047986      1.15e-04  
    7    -617.7484045413      3.51e-05  
    8    -617.7484240931      8.57e-06  
    9    -617.7484252995      2.19e-06  
   10    -617.7484253781      6.56e-07  
   11    -617.7484253854      1.95e-07  
   12    -617.7484253860      7.03e-08  
   13    -617.7484253859      2.09e-08  
   14    -617.7484253860      6.34e-09  Convergence criterion met
 ---------------------------------------
 SCF time:   CPU 527.86s  wall 92.00s 
 SCF   energy in the final basis set =     -617.7484253860
 Total energy in the final basis set =     -617.7484253860

 --------------------------------------------------------------

                    Orbital Energies (a.u.)
 --------------------------------------------------------------

 Alpha MOs
 -- Occupied --
-19.1485 -19.1301 -19.1066 -10.2662 -10.2411 -10.2165 -10.1928 -10.1905
-10.1885 -10.1865 -10.1816 -10.1776 -10.1719  -1.0605  -1.0501  -1.0108
 -0.8572  -0.8104  -0.7557  -0.7518  -0.6926  -0.6546  -0.6337  -0.6086
 -0.5783  -0.5597  -0.5334  -0.5114  -0.4974  -0.4843  -0.4755  -0.4592
 -0.4549  -0.4362  -0.4297  -0.4153  -0.4116  -0.4078  -0.3960  -0.3901
 -0.3748  -0.3711  -0.3637  -0.3491  -0.3398  -0.3347  -0.3250  -0.3168
 -0.2992  -0.2791  -0.2538
 -- Virtual --
 -0.0447  -0.0186  -0.0108  -0.0047   0.0020   0.0141   0.0191   0.0226
  0.0270   0.0302   0.0408   0.0433   0.0508   0.0550   0.0583   0.0616
  0.0692   0.0709   0.0769   0.0838   0.0928   0.0934   0.0987   0.1017
  0.1068   0.1090   0.1122   0.1138   0.1174   0.1209   0.1224   0.1268
  0.1276   0.1329   0.1357   0.1391   0.1408   0.1434   0.1459   0.1486
  0.1547   0.1560   0.1582   0.1631   0.1673   0.1700   0.1735   0.1752
  0.1781   0.1816   0.1825   0.1901   0.1935   0.1981   0.2020   0.2053
  0.2102   0.2145   0.2236   0.2264   0.2300   0.2308   0.2356   0.2456
  0.2460   0.2492   0.2566   0.2609   0.2623   0.2669   0.2720   0.2791
  0.2798   0.2860   0.2919   0.2973   0.3000   0.3045   0.3135   0.3188
  0.3219   0.3279   0.3313   0.3355   0.3436   0.3477   0.3482   0.3517
  0.3603   0.3667   0.3691   0.3740   0.3803   0.3845   0.3955   0.4048
  0.4097   0.4179   0.4317   0.4433   0.4536   0.4626   0.4744   0.4831
  0.4873   0.4985   0.5071   0.5253   0.5348   0.5439   0.5511   0.5656
  0.5715   0.5777   0.5873   0.5989   0.6047   0.6140   0.6190   0.6219
  0.6385   0.6411   0.6559   0.6617   0.6693   0.6766   0.6819   0.6977
  0.7051   0.7123   0.7194   0.7222   0.7369   0.7431   0.7461   0.7517
  0.7570   0.7616   0.7693   0.7739   0.7773   0.7833   0.7889   0.7949
  0.7983   0.8131   0.8262   0.8522   0.8811   0.8964   0.9308   0.9575
  0.9819   0.9893   0.9944   1.0218   1.0336   1.0429   1.0544   1.0791
  1.1108   1.1246   1.1288   1.1456   1.1653   1.1801   1.1854   1.1983
  1.2106   1.2158   1.2239   1.2344   1.2554   1.2754   1.2943   1.2971
  1.3039   1.3542   1.3592   1.3885   1.4125   1.4305   1.4434   1.4564
  1.4813   1.4884   1.5040   1.5187   1.5379   1.5451   1.5535   1.5561
  1.5656   1.5696   1.5790   1.5879   1.5988   1.6002   1.6120   1.6162
  1.6210   1.6250   1.6288   1.6396   1.6491   1.6602   1.6693   1.6873
  1.6965   1.6969   1.7191   1.7310   1.7421   1.7569   1.7618   1.7759
  1.7899   1.7981   1.8115   1.8172   1.8397   1.8437   1.8473   1.8701
  1.8810   1.8916   1.9172   1.9373   1.9621   1.9686   1.9826   1.9995
  2.0081   2.0345   2.0456   2.0599   2.0942   2.1098   2.1204   2.1289
  2.1390   2.1732   2.1823   2.1878   2.2074   2.2359   2.2502   2.2707
  2.2908   2.3002   2.3178   2.3446   2.3677   2.3705   2.3995   2.4071
  2.4185   2.4412   2.4514   2.4709   2.4815   2.4947   2.5247   2.5290
  2.5350   2.5518   2.5688   2.5853   2.6010   2.6079   2.6163   2.6286
  2.6581   2.6878   2.6969   2.7036   2.7109   2.7166   2.7469   2.7551
  2.7628   2.7843   2.7997   2.8104   2.8225   2.8614   2.8765   2.8931
  2.9101   2.9223   2.9287   2.9601   2.9629   2.9761   2.9865   2.9973
  3.0079   3.0288   3.0496   3.0613   3.0822   3.1107   3.1291   3.1503
  3.1590   3.1768   3.1960   3.2600   3.2640   3.3124   3.3520   3.3572
  3.4076   3.4293   3.4845   3.5067   3.5252   3.5659   3.7710   3.7800
  3.8080   3.8154   3.8328   3.8628   3.8861   3.8975   3.9344   3.9468
  4.0039   4.0249   4.0531   4.1138   4.1303   4.2013   4.2049   4.2559
  4.2963   4.3584   4.3868   5.0876   5.1170   5.1254   5.1717   5.4514
  5.4652   5.6562   5.7002   5.7471  23.7835  23.8279  23.8338  23.8638
 23.8788  23.8958  23.9053  23.9339  23.9493  23.9737  49.9279  49.9692
 49.9902
 --------------------------------------------------------------

          Ground-State Mulliken Net Atomic Charges

     Atom                 Charge (a.u.)
  ----------------------------------------
      1 C                     0.187978
      2 H                     0.253907
      3 C                    -0.579554
      4 H                     0.238356
      5 O                    -0.222565
      6 H                     0.253414
      7 C                    -0.649959
      8 H                     0.205507
      9 H                     0.133265
     10 C                     0.475156
     11 H                     0.159989
     12 C                    -0.728010
     13 H                     0.134524
     14 H                     0.145751
     15 H                     0.143600
     16 C                    -0.541464
     17 H                     0.163949
     18 H                     0.162744
     19 C                    -0.415930
     20 H                     0.179110
     21 H                     0.163630
     22 C                     0.730573
     23 C                    -0.434397
     24 O                    -0.196392
     25 C                    -0.721981
     26 H                     0.196828
     27 O                    -0.241644
     28 H                     0.187850
     29 H                     0.275719
     30 H                     0.134209
     31 H                     0.205837
  ----------------------------------------
  Sum of atomic charges =     0.000000

 -----------------------------------------------------------------
                    Cartesian Multipole Moments
 -----------------------------------------------------------------
    Charge (ESU x 10^10)
                 0.0000
    Dipole Moment (Debye)
         X       4.4873      Y       0.2418      Z       1.1863
       Tot       4.6477
    Quadrupole Moments (Debye-Ang)
        XX     -87.6354     XY       4.9857     YY     -82.2808
        XZ      -2.3357     YZ      -8.0018     ZZ     -85.8613
    Octopole Moments (Debye-Ang^2)
       XXX      -1.6591    XXY      -6.5568    XYY      22.3498
       YYY      25.8577    XXZ       7.4982    XYZ      20.0852
       YYZ       4.3658    XZZ       6.4451    YZZ       5.3854
       ZZZ       7.6779
    Hexadecapole Moments (Debye-Ang^3)
      XXXX   -2691.6226   XXXY      57.1993   XXYY    -665.3003
      XYYY      52.2963   YYYY    -944.1437   XXXZ       5.1826
      XXYZ     -74.2535   XYYZ      -9.4463   YYYZ     -77.6505
      XXZZ    -517.2482   XYZZ       1.6566   YYZZ    -229.5350
      XZZZ      -4.9621   YZZZ     -47.4248   ZZZZ    -272.2076
 -----------------------------------------------------------------
 Calculating analytic gradient of the SCF energy
 Gradient of SCF Energy
            1           2           3           4           5           6
    1   0.0008427  -0.0000330  -0.0001065  -0.0000429   0.0005312   0.0004956
    2  -0.0009526   0.0004291   0.0017024  -0.0002619  -0.0006670  -0.0002964
    3  -0.0014785  -0.0000600  -0.0000200   0.0005111  -0.0000528  -0.0008930
            7           8           9          10          11          12
    1  -0.0003337  -0.0001311   0.0001841  -0.0001632   0.0000571   0.0006588
    2  -0.0006719   0.0001393   0.0001147  -0.0003009  -0.0000324   0.0001478
    3  -0.0002325   0.0000292   0.0003451  -0.0000621   0.0000683  -0.0003512
           13          14          15          16          17          18
    1  -0.0000843   0.0000024  -0.0000431   0.0001589   0.0001351   0.0000092
    2   0.0000706   0.0001225  -0.0000283   0.0000344   0.0001118   0.0001045
    3   0.0000032   0.0000800   0.0001490   0.0002428  -0.0000012  -0.0000054
           19          20          21          22          23          24
    1  -0.0008392  -0.0000470   0.0001235  -0.0033304  -0.0001402   0.0003709
    2  -0.0000018   0.0004137  -0.0000834  -0.0014818   0.0006405   0.0002550
    3   0.0004267  -0.0005849   0.0001786   0.0025260   0.0004743  -0.0003001
           25          26          27          28          29          30
    1  -0.0000880   0.0000765   0.0011174   0.0003541  -0.0018663   0.0014526
    2  -0.0022054   0.0004488   0.0022078   0.0008553  -0.0004830  -0.0006566
    3  -0.0042305   0.0009963   0.0017949   0.0001629   0.0004886  -0.0002240
           31
    1   0.0006787
    2   0.0003256
    3   0.0000193
 Max gradient component =       4.231E-03
 RMS gradient           =       8.932E-04
 Gradient time:  CPU 112.91 s  wall 19.06 s
 Geometry Optimization Parameters
   NAtoms,    NIC,     NZ,  NCons,   NDum,   NFix, NCnnct, MaxDiis
       31     245       0       0       0       0       0       0

 Cartesian Hessian Update
 Hessian Updated using BFGS Update


** GEOMETRY OPTIMIZATION IN DELOCALIZED INTERNAL COORDINATES **
   Searching for a Minimum

   Optimization Cycle:  17

                       Coordinates (Angstroms)
     ATOM                X               Y               Z
      1  C        -0.2521643050   -0.2476594716   -0.1623044534
      2  H        -0.3081489982   -0.3025986090   -1.2560238141
      3  C         0.4947156643    1.0523683606    0.1881366167
      4  H         0.4479468007    1.2066977326    1.2763690498
      5  O        -0.1620104299    2.1634887264   -0.4596015199
      6  H         0.4934743311    2.8391524898   -0.6603089607
      7  C         1.9616669878    1.0161819332   -0.2524573273
      8  H         1.9923559809    0.9842441313   -1.3499980487
      9  H         2.4428656873    1.9539440554    0.0578230506
     10  C         2.7474029202   -0.1767717457    0.3069003376
     11  H         2.7397633286   -0.1053222573    1.4040119005
     12  C         4.2060702503   -0.1547997200   -0.1625053372
     13  H         4.7016337250    0.7779848117    0.1230172505
     14  H         4.7736772719   -0.9811453301    0.2746076526
     15  H         4.2666921839   -0.2472853928   -1.2517716061
     16  C         2.0229441286   -1.4690690677   -0.0864845048
     17  H         2.5351353791   -2.3343459858    0.3476933808
     18  H         2.0741761954   -1.5894134430   -1.1765786649
     19  C         0.5580365196   -1.4576354035    0.3624395530
     20  H         0.0754547920   -2.3795644582    0.0276625945
     21  H         0.5192038691   -1.4651796381    1.4603720031
     22  C        -1.7107989776   -0.3467457448    0.3880230086
     23  C        -2.3130462435   -1.6583696860   -0.0914491629
     24  O        -2.4999585861   -1.9153543506   -1.2577159334
     25  C        -2.7019608003    0.7855817050   -0.0093271913
     26  H        -2.5914627718    1.0221848990   -1.0701244558
     27  O        -2.5737500282    1.9464394364    0.8000693629
     28  H        -3.7234051315    0.4322891050    0.1480474921
     29  H        -1.8014154686    2.4224852945    0.4668511962
     30  H        -2.5950053161   -2.3963301719    0.6898976080
     31  H        -1.6695603514   -0.3613595526    1.4835249673
   Point Group: c1    Number of degrees of freedom:    87


   Energy is   -617.748425386

 Hessian Updated using BFGS Update

 87 Hessian modes will be used to form the next step
  Hessian Eigenvalues:
     0.000007    0.004468    0.005364    0.005583    0.006382    0.007430
     0.008066    0.010499    0.019625    0.020860    0.030510    0.036371
     0.038503    0.039906    0.040833    0.044523    0.045280    0.046757
     0.048242    0.048780    0.049529    0.050183    0.052516    0.054011
     0.055836    0.056194    0.056975    0.057903    0.059446    0.062825
     0.070620    0.077544    0.082283    0.083293    0.083765    0.086479
     0.093166    0.112039    0.116713    0.133493    0.144656    0.149562
     0.158176    0.159736    0.159993    0.160058    0.160679    0.164974
     0.175510    0.183292    0.193161    0.197159    0.222801    0.231568
     0.264843    0.271022    0.278545    0.281130    0.287804    0.290123
     0.291902    0.296076    0.300226    0.313469    0.332193    0.337150
     0.338503    0.338801    0.339122    0.339304    0.339518    0.339833
     0.339945    0.340688    0.341450    0.341751    0.342024    0.342311
     0.342353    0.343184    0.415407    0.431732    0.512298    0.521173
     0.844694    0.900505    3.372388
**WARNING** Magnitude of eigenvalue   1 too small.  Replaced by     0.000100

 Minimum Search - Taking Simple RFO Step
 Searching for Lamda that Minimizes Along All modes
 Value Taken    Lamda =  -0.00062637
 Calculated Step too Large.  Step scaled by  0.507548
 Step Taken.  Stepsize is  0.300000

                             Maximum     Tolerance    Cnvgd?
         Gradient           0.005524      0.000300      NO
         Displacement       0.163529      0.001200      NO
         Energy change      0.000120      0.000001      NO


 New Cartesian Coordinates Obtained by Inverse Iteration

 Displacement from previous Coordinates is:  0.391211
 ----------------------------------------------------------------
             Standard Nuclear Orientation (Angstroms)
    I     Atom           X                Y                Z
 ----------------------------------------------------------------
    1      C      -0.2504664609    -0.2545027118    -0.1612754207
    2      H      -0.3081263931    -0.3195266634    -1.2540708054
    3      C       0.4898958881     1.0503740070     0.1804519380
    4      H       0.4415750475     1.2152338735     1.2667913591
    5      O      -0.1706382588     2.1551889807    -0.4744361676
    6      H       0.4851606255     2.8193221209    -0.7095546438
    7      C       1.9570011118     1.0160175812    -0.2588385894
    8      H       1.9889226681     0.9757239662    -1.3561774704
    9      H       2.4355710400     1.9566368803     0.0462203787
   10      C       2.7455577161    -0.1716636350     0.3076010381
   11      H       2.7387354447    -0.0939418949     1.4043603676
   12      C       4.2033704772    -0.1472888689    -0.1637419955
   13      H       4.6961593237     0.7885122200     0.1165711617
   14      H       4.7739459581    -0.9697162702     0.2767467344
   15      H       4.2627814534    -0.2449037300    -1.2526882525
   16      C       2.0246118665    -1.4693238466    -0.0772327708
   17      H       2.5406535563    -2.3297775918     0.3616032318
   18      H       2.0743216289    -1.5966831746    -1.1666900108
   19      C       0.5610534765    -1.4576338530     0.3759746554
   20      H       0.0778920296    -2.3841953610     0.0540661240
   21      H       0.5270426419    -1.4511191597     1.4740946191
   22      C      -1.7066000249    -0.3559762337     0.3904831817
   23      C      -2.3205950380    -1.6479727932    -0.1256197361
   24      O      -2.4152876737    -1.9115623995    -1.3015153129
   25      C      -2.6965608381     0.7873769428     0.0156343379
   26      H      -2.6017918060     1.0244903352    -1.0472013318
   27      O      -2.5504352639     1.9437609060     0.8256216242
   28      H      -3.7169397299     0.4368467986     0.1894076121
   29      H      -1.7625554185     2.4028772294     0.5017962788
   30      H      -2.7084087726    -2.3589188956     0.6357243381
   31      H      -1.6653176682    -0.3935621064     1.4846895713
 ----------------------------------------------------------------
 Molecular Point Group                 C1    NOp =  1
 Largest Abelian Subgroup              C1    NOp =  1
 Nuclear Repulsion Energy =   878.0892380198 hartrees
 There are       51 alpha and       51 beta electrons
 Applying Cartesian multipole field
    Component          Value
    ---------          -----
     (2,0,0)        1.00000E-11
     (0,2,0)        2.00000E-11
     (0,0,2)       -3.00000E-11
 Nucleus-field energy     =     0.0000000286 hartrees
 Requested basis set is 6-311++G(d,p)
 There are 168 shells and 412 basis functions
 A cutoff of  1.0D-11 yielded  12110 shell pairs
 There are     72443 function pairs (     76845 Cartesian)
 Smallest overlap matrix eigenvalue = 1.68E-06

 Q-Chem warning in module stvman/mkSTV.C, line 306:

 Overlap eigenvalue is smaller than square root of threshold
 Use THRESH >= 12 to get rid of this warning

 Guess from superposition of atomic densities
 Warning:  Energy on first SCF cycle will be non-variational
 SAD guess density has 102.000000 electrons

 -----------------------------------------------------------------------
  General SCF calculation program by
  Eric Jon Sundstrom, Paul Horn, Yuezhi Mao, Dmitri Zuev, Alec White,
  David Stuck, Shaama M.S., Shane Yost, Joonho Lee, David Small,
  Daniel Levine, Susi Lehtola, Hugh Burton, Evgeny Epifanovsky
 -----------------------------------------------------------------------
 Exchange:     0.2000 Hartree-Fock + 0.0800 Slater + 0.7200 B88
 Correlation:  0.1900 VWN1RPA + 0.8100 LYP
 Using SG-1 standard quadrature grid
 using 6 threads for integral computing
 -------------------------------------------------------
 OpenMP Integral computing Module                
 Release: version 2.0, May 2017, Q-Chem Inc. Pleasanton 
 -------------------------------------------------------
 -------------------------------------------------------
 OpenMP BLAS3 based DFT computing Module                
 Release: version 1.0, May 2013, Q-Chem Inc. Pittsburgh 
 -------------------------------------------------------
 A restricted SCF calculation will be
 performed using DIIS
 SCF converges when DIIS error is below 1.0e-08
 ---------------------------------------
  Cycle       Energy         DIIS error
 ---------------------------------------
    1    -620.1541853842      2.99e-02  
    2    -617.4460998032      3.96e-03  
    3    -617.1199089515      5.97e-03  
    4    -617.7221930409      1.25e-03  
    5    -617.7463773629      3.77e-04  
    6    -617.7484652653      1.14e-04  
    7    -617.7486634057      3.52e-05  
    8    -617.7486830879      8.59e-06  
    9    -617.7486842957      2.19e-06  
   10    -617.7486843740      6.56e-07  
   11    -617.7486843813      1.98e-07  
   12    -617.7486843818      7.11e-08  
   13    -617.7486843819      2.08e-08  
   14    -617.7486843819      6.28e-09  Convergence criterion met
 ---------------------------------------
 SCF time:   CPU 528.50s  wall 93.00s 
 SCF   energy in the final basis set =     -617.7486843819
 Total energy in the final basis set =     -617.7486843819

 --------------------------------------------------------------

                    Orbital Energies (a.u.)
 --------------------------------------------------------------

 Alpha MOs
 -- Occupied --
-19.1485 -19.1303 -19.1072 -10.2664 -10.2406 -10.2178 -10.1912 -10.1902
-10.1885 -10.1862 -10.1807 -10.1770 -10.1716  -1.0609  -1.0502  -1.0114
 -0.8568  -0.8102  -0.7555  -0.7518  -0.6925  -0.6538  -0.6337  -0.6086
 -0.5781  -0.5602  -0.5336  -0.5113  -0.4983  -0.4829  -0.4754  -0.4596
 -0.4542  -0.4355  -0.4298  -0.4156  -0.4118  -0.4076  -0.3969  -0.3896
 -0.3753  -0.3705  -0.3632  -0.3488  -0.3395  -0.3342  -0.3246  -0.3162
 -0.2993  -0.2794  -0.2544
 -- Virtual --
 -0.0447  -0.0183  -0.0105  -0.0043   0.0021   0.0137   0.0193   0.0230
  0.0271   0.0304   0.0410   0.0427   0.0516   0.0549   0.0587   0.0618
  0.0691   0.0713   0.0763   0.0844   0.0921   0.0934   0.0988   0.1016
  0.1073   0.1090   0.1127   0.1141   0.1176   0.1218   0.1223   0.1269
  0.1282   0.1330   0.1357   0.1388   0.1405   0.1439   0.1459   0.1490
  0.1549   0.1565   0.1582   0.1628   0.1669   0.1705   0.1735   0.1753
  0.1774   0.1825   0.1838   0.1897   0.1936   0.1988   0.2024   0.2050
  0.2101   0.2158   0.2235   0.2262   0.2299   0.2308   0.2373   0.2455
  0.2465   0.2503   0.2562   0.2608   0.2625   0.2671   0.2729   0.2798
  0.2809   0.2858   0.2930   0.2981   0.2995   0.3055   0.3139   0.3195
  0.3213   0.3285   0.3298   0.3353   0.3438   0.3477   0.3480   0.3529
  0.3601   0.3666   0.3691   0.3744   0.3809   0.3847   0.3963   0.4040
  0.4085   0.4180   0.4331   0.4438   0.4548   0.4617   0.4763   0.4843
  0.4902   0.4996   0.5078   0.5260   0.5352   0.5437   0.5523   0.5642
  0.5714   0.5782   0.5882   0.6008   0.6057   0.6114   0.6200   0.6243
  0.6400   0.6408   0.6564   0.6610   0.6699   0.6757   0.6823   0.6993
  0.7057   0.7124   0.7187   0.7240   0.7386   0.7448   0.7482   0.7527
  0.7591   0.7635   0.7685   0.7748   0.7776   0.7831   0.7888   0.7975
  0.8008   0.8099   0.8248   0.8515   0.8827   0.8973   0.9291   0.9562
  0.9805   0.9885   0.9959   1.0161   1.0371   1.0427   1.0529   1.0772
  1.1032   1.1282   1.1306   1.1449   1.1662   1.1788   1.1866   1.2008
  1.2119   1.2158   1.2285   1.2312   1.2622   1.2750   1.2973   1.2994
  1.3028   1.3551   1.3593   1.3880   1.4137   1.4308   1.4441   1.4578
  1.4823   1.4907   1.5030   1.5186   1.5395   1.5444   1.5528   1.5570
  1.5647   1.5704   1.5767   1.5909   1.5961   1.6006   1.6127   1.6168
  1.6225   1.6270   1.6304   1.6373   1.6490   1.6574   1.6711   1.6880
  1.6904   1.6974   1.7211   1.7337   1.7428   1.7573   1.7664   1.7778
  1.7898   1.8006   1.8115   1.8191   1.8357   1.8438   1.8459   1.8694
  1.8807   1.8927   1.9202   1.9367   1.9610   1.9702   1.9833   1.9980
  2.0071   2.0359   2.0478   2.0610   2.0976   2.1116   2.1248   2.1288
  2.1390   2.1742   2.1813   2.1908   2.2059   2.2382   2.2495   2.2669
  2.2905   2.3016   2.3214   2.3444   2.3707   2.3729   2.3993   2.4100
  2.4135   2.4425   2.4525   2.4710   2.4821   2.4965   2.5269   2.5294
  2.5344   2.5522   2.5686   2.5868   2.6018   2.6073   2.6166   2.6250
  2.6599   2.6813   2.6967   2.7044   2.7126   2.7183   2.7476   2.7553
  2.7640   2.7857   2.8007   2.8117   2.8236   2.8636   2.8737   2.8913
  2.9127   2.9218   2.9305   2.9601   2.9657   2.9767   2.9857   2.9977
  3.0122   3.0310   3.0486   3.0603   3.0798   3.1154   3.1282   3.1505
  3.1610   3.1780   3.1992   3.2587   3.2658   3.3137   3.3547   3.3612
  3.4109   3.4316   3.4849   3.5088   3.5267   3.5658   3.7721   3.7804
  3.8093   3.8162   3.8332   3.8634   3.8884   3.8984   3.9354   3.9490
  4.0063   4.0251   4.0528   4.1168   4.1300   4.1985   4.2062   4.2580
  4.2980   4.3576   4.3888   5.0835   5.1166   5.1212   5.1742   5.4498
  5.4666   5.6569   5.7017   5.7473  23.7850  23.8278  23.8341  23.8638
 23.8776  23.8961  23.9064  23.9353  23.9500  23.9742  49.9270  49.9712
 49.9903
 --------------------------------------------------------------

          Ground-State Mulliken Net Atomic Charges

     Atom                 Charge (a.u.)
  ----------------------------------------
      1 C                     0.202068
      2 H                     0.256881
      3 C                    -0.576601
      4 H                     0.238935
      5 O                    -0.226146
      6 H                     0.256101
      7 C                    -0.654685
      8 H                     0.203763
      9 H                     0.136832
     10 C                     0.469171
     11 H                     0.159801
     12 C                    -0.728624
     13 H                     0.133948
     14 H                     0.145770
     15 H                     0.143374
     16 C                    -0.541716
     17 H                     0.163434
     18 H                     0.162394
     19 C                    -0.427667
     20 H                     0.176212
     21 H                     0.160303
     22 C                     0.719864
     23 C                    -0.411713
     24 O                    -0.199417
     25 C                    -0.718132
     26 H                     0.198118
     27 O                    -0.242748
     28 H                     0.186033
     29 H                     0.278150
     30 H                     0.131864
     31 H                     0.204433
  ----------------------------------------
  Sum of atomic charges =     0.000000

 -----------------------------------------------------------------
                    Cartesian Multipole Moments
 -----------------------------------------------------------------
    Charge (ESU x 10^10)
                 0.0000
    Dipole Moment (Debye)
         X       4.2968      Y       0.2186      Z       1.1750
       Tot       4.4599
    Quadrupole Moments (Debye-Ang)
        XX     -86.7093     XY       5.3603     YY     -82.5041
        XZ      -2.2435     YZ      -8.2097     ZZ     -86.0645
    Octopole Moments (Debye-Ang^2)
       XXX      -7.1048    XXY      -8.2179    XYY      21.2645
       YYY      24.8081    XXZ       6.7578    XYZ      19.7197
       YYZ       4.2124    XZZ       6.4336    YZZ       6.0481
       ZZZ       8.3077
    Hexadecapole Moments (Debye-Ang^3)
      XXXX   -2661.8706   XXXY      63.1882   XXYY    -658.0813
      XYYY      55.5621   YYYY    -944.1528   XXXZ       9.2275
      XXYZ     -73.2824   XYYZ      -9.0191   YYYZ     -81.1207
      XXZZ    -515.3057   XYZZ       1.8622   YYZZ    -230.1437
      XZZZ      -4.4108   YZZZ     -51.0220   ZZZZ    -279.4686
 -----------------------------------------------------------------
 Calculating analytic gradient of the SCF energy
 Gradient of SCF Energy
            1           2           3           4           5           6
    1   0.0014353  -0.0004102  -0.0010048  -0.0002031   0.0005984   0.0004949
    2  -0.0012201   0.0003226   0.0016251  -0.0000205  -0.0007857  -0.0001940
    3  -0.0022152  -0.0001589   0.0003345   0.0003625   0.0000108  -0.0010126
            7           8           9          10          11          12
    1  -0.0003202  -0.0000624   0.0001296  -0.0001934   0.0000814   0.0005913
    2  -0.0005823   0.0000352   0.0000531  -0.0001104  -0.0000541   0.0002376
    3  -0.0003685   0.0000109   0.0004077   0.0000904   0.0001425  -0.0003707
           13          14          15          16          17          18
    1  -0.0001155  -0.0000578  -0.0000576   0.0000560   0.0000735   0.0000859
    2   0.0000683   0.0001317  -0.0000155  -0.0001016   0.0001829   0.0000597
    3   0.0000021   0.0000901   0.0001090   0.0000848  -0.0000557  -0.0000935
           19          20          21          22          23          24
    1  -0.0011900  -0.0001700   0.0002287  -0.0039063   0.0001937   0.0007555
    2   0.0000363   0.0001151  -0.0001153  -0.0014918   0.0003698   0.0006848
    3   0.0008540  -0.0006174   0.0001918   0.0039639  -0.0001276  -0.0004757
           25          26          27          28          29          30
    1   0.0001823  -0.0000288   0.0004736   0.0004092  -0.0006883   0.0014850
    2  -0.0013467   0.0004065   0.0020297   0.0004766  -0.0004546  -0.0009015
    3  -0.0042589   0.0007522   0.0012404   0.0002516   0.0010464   0.0001011
           31
    1   0.0011339
    2   0.0005593
    3  -0.0002921
 Max gradient component =       4.259E-03
 RMS gradient           =       9.694E-04
 Gradient time:  CPU 113.04 s  wall 19.09 s
 Geometry Optimization Parameters
   NAtoms,    NIC,     NZ,  NCons,   NDum,   NFix, NCnnct, MaxDiis
       31     245       0       0       0       0       0       0

 Cartesian Hessian Update
 Hessian Updated using BFGS Update


** GEOMETRY OPTIMIZATION IN DELOCALIZED INTERNAL COORDINATES **
   Searching for a Minimum

   Optimization Cycle:  18

                       Coordinates (Angstroms)
     ATOM                X               Y               Z
      1  C        -0.2504664609   -0.2545027118   -0.1612754207
      2  H        -0.3081263931   -0.3195266634   -1.2540708054
      3  C         0.4898958881    1.0503740070    0.1804519380
      4  H         0.4415750475    1.2152338735    1.2667913591
      5  O        -0.1706382588    2.1551889807   -0.4744361676
      6  H         0.4851606255    2.8193221209   -0.7095546438
      7  C         1.9570011118    1.0160175812   -0.2588385894
      8  H         1.9889226681    0.9757239662   -1.3561774704
      9  H         2.4355710400    1.9566368803    0.0462203787
     10  C         2.7455577161   -0.1716636350    0.3076010381
     11  H         2.7387354447   -0.0939418949    1.4043603676
     12  C         4.2033704772   -0.1472888689   -0.1637419955
     13  H         4.6961593237    0.7885122200    0.1165711617
     14  H         4.7739459581   -0.9697162702    0.2767467344
     15  H         4.2627814534   -0.2449037300   -1.2526882525
     16  C         2.0246118665   -1.4693238466   -0.0772327708
     17  H         2.5406535563   -2.3297775918    0.3616032318
     18  H         2.0743216289   -1.5966831746   -1.1666900108
     19  C         0.5610534765   -1.4576338530    0.3759746554
     20  H         0.0778920296   -2.3841953610    0.0540661240
     21  H         0.5270426419   -1.4511191597    1.4740946191
     22  C        -1.7066000249   -0.3559762337    0.3904831817
     23  C        -2.3205950380   -1.6479727932   -0.1256197361
     24  O        -2.4152876737   -1.9115623995   -1.3015153129
     25  C        -2.6965608381    0.7873769428    0.0156343379
     26  H        -2.6017918060    1.0244903352   -1.0472013318
     27  O        -2.5504352639    1.9437609060    0.8256216242
     28  H        -3.7169397299    0.4368467986    0.1894076121
     29  H        -1.7625554185    2.4028772294    0.5017962788
     30  H        -2.7084087726   -2.3589188956    0.6357243381
     31  H        -1.6653176682   -0.3935621064    1.4846895713
   Point Group: c1    Number of degrees of freedom:    87


   Energy is   -617.748684382

 Hessian Updated using BFGS Update

 87 Hessian modes will be used to form the next step
  Hessian Eigenvalues:
     0.000019    0.003438    0.005329    0.005588    0.006123    0.006930
     0.007937    0.010965    0.019560    0.020646    0.029224    0.036348
     0.038506    0.039774    0.040662    0.044424    0.045301    0.046884
     0.047096    0.048543    0.049384    0.049761    0.052223    0.054091
     0.055845    0.056187    0.056975    0.057917    0.059463    0.062717
     0.070295    0.077084    0.082251    0.083168    0.083765    0.086576
     0.092897    0.111990    0.115267    0.133607    0.144576    0.149684
     0.158048    0.159398    0.159977    0.160042    0.160163    0.165145
     0.172258    0.181535    0.191201    0.197152    0.223650    0.232595
     0.264918    0.272115    0.277919    0.282090    0.287590    0.290123
     0.291849    0.296102    0.298606    0.315047    0.331673    0.336909
     0.337673    0.338524    0.338890    0.339132    0.339420    0.339543
     0.339852    0.340313    0.340885    0.341657    0.342018    0.342319
     0.342356    0.343866    0.414990    0.431226    0.504582    0.520926
     0.738738    0.897863    3.441062
**WARNING** Magnitude of eigenvalue   1 too small.  Replaced by     0.000100

 Minimum Search - Taking Simple RFO Step
 Searching for Lamda that Minimizes Along All modes
 Value Taken    Lamda =  -0.00050803
 Step Taken.  Stepsize is  0.286602

                             Maximum     Tolerance    Cnvgd?
         Gradient           0.004132      0.000300      NO
         Displacement       0.140129      0.001200      NO
         Energy change     -0.000259      0.000001      NO


 New Cartesian Coordinates Obtained by Inverse Iteration

 Displacement from previous Coordinates is:  0.465640
 ----------------------------------------------------------------
             Standard Nuclear Orientation (Angstroms)
    I     Atom           X                Y                Z
 ----------------------------------------------------------------
    1      C      -0.2469276024    -0.2589214909    -0.1563995172
    2      H      -0.3021633640    -0.3236459842    -1.2494498041
    3      C       0.4904383386     1.0410331497     0.2015670172
    4      H       0.4478154384     1.1876824877     1.2899147373
    5      O      -0.1771995638     2.1618416052    -0.4188411751
    6      H       0.4671507607     2.8485670930    -0.6177196339
    7      C       1.9535217705     1.0199268276    -0.2482065651
    8      H       1.9789540669     0.9891230852    -1.3459895185
    9      H       2.4308034457     1.9584745701     0.0622754984
   10      C       2.7458589706    -0.1724866105     0.3017220504
   11      H       2.7483831763    -0.1054927927     1.3993215913
   12      C       4.1980149679    -0.1425919473    -0.1825117449
   13      H       4.6960627380     0.7866182468     0.1100428932
   14      H       4.7703789880    -0.9747461708     0.2367128008
   15      H       4.2471183651    -0.2196505126    -1.2739968098
   16      C       2.0234938945    -1.4694224803    -0.0883770582
   17      H       2.5448017445    -2.3315265788     0.3400512531
   18      H       2.0648036652    -1.5899871536    -1.1791978866
   19      C       0.5645585641    -1.4624498317     0.3795738552
   20      H       0.0802508540    -2.3926578886     0.0681117169
   21      H       0.5411498510    -1.4501870762     1.4778005423
   22      C      -1.7029552246    -0.3458960075     0.3880111876
   23      C      -2.3268806277    -1.6476317153    -0.0928824843
   24      O      -2.4033703728    -1.9592613012    -1.2577344955
   25      C      -2.6875819846     0.7879282434    -0.0332275416
   26      H      -2.5666573488     0.9945501277    -1.1028716702
   27      O      -2.5702670547     1.9604128263     0.7468499400
   28      H      -3.7088674647     0.4280735937     0.1198741896
   29      H      -1.7145401398     2.3563237920     0.5122407543
   30      H      -2.7630682830    -2.3078502048     0.6895259169
   31      H      -1.6725519618    -0.3520572487     1.4826060045
 ----------------------------------------------------------------
 Molecular Point Group                 C1    NOp =  1
 Largest Abelian Subgroup              C1    NOp =  1
 Nuclear Repulsion Energy =   878.9158869532 hartrees
 There are       51 alpha and       51 beta electrons
 Applying Cartesian multipole field
    Component          Value
    ---------          -----
     (2,0,0)        1.00000E-11
     (0,2,0)        2.00000E-11
     (0,0,2)       -3.00000E-11
 Nucleus-field energy     =     0.0000000289 hartrees
 Requested basis set is 6-311++G(d,p)
 There are 168 shells and 412 basis functions
 A cutoff of  1.0D-11 yielded  12115 shell pairs
 There are     72450 function pairs (     76853 Cartesian)
 Smallest overlap matrix eigenvalue = 1.67E-06

 Q-Chem warning in module stvman/mkSTV.C, line 306:

 Overlap eigenvalue is smaller than square root of threshold
 Use THRESH >= 12 to get rid of this warning

 Guess from superposition of atomic densities
 Warning:  Energy on first SCF cycle will be non-variational
 SAD guess density has 102.000000 electrons

 -----------------------------------------------------------------------
  General SCF calculation program by
  Eric Jon Sundstrom, Paul Horn, Yuezhi Mao, Dmitri Zuev, Alec White,
  David Stuck, Shaama M.S., Shane Yost, Joonho Lee, David Small,
  Daniel Levine, Susi Lehtola, Hugh Burton, Evgeny Epifanovsky
 -----------------------------------------------------------------------
 Exchange:     0.2000 Hartree-Fock + 0.0800 Slater + 0.7200 B88
 Correlation:  0.1900 VWN1RPA + 0.8100 LYP
 Using SG-1 standard quadrature grid
 using 6 threads for integral computing
 -------------------------------------------------------
 OpenMP Integral computing Module                
 Release: version 2.0, May 2017, Q-Chem Inc. Pleasanton 
 -------------------------------------------------------
 -------------------------------------------------------
 OpenMP BLAS3 based DFT computing Module                
 Release: version 1.0, May 2013, Q-Chem Inc. Pittsburgh 
 -------------------------------------------------------
 A restricted SCF calculation will be
 performed using DIIS
 SCF converges when DIIS error is below 1.0e-08
 ---------------------------------------
  Cycle       Energy         DIIS error
 ---------------------------------------
    1    -620.1723937122      3.00e-02  
    2    -617.4462696303      3.96e-03  
    3    -617.1220535636      5.95e-03  
    4    -617.7222129457      1.25e-03  
    5    -617.7464253306      3.76e-04  
    6    -617.7484978067      1.13e-04  
    7    -617.7486935187      3.53e-05  
    8    -617.7487132799      8.64e-06  
    9    -617.7487144956      2.20e-06  
   10    -617.7487145738      6.77e-07  
   11    -617.7487145813      2.12e-07  
   12    -617.7487145820      7.39e-08  
   13    -617.7487145820      2.04e-08  
   14    -617.7487145820      6.18e-09  Convergence criterion met
 ---------------------------------------
 SCF time:   CPU 529.16s  wall 93.00s 
 SCF   energy in the final basis set =     -617.7487145820
 Total energy in the final basis set =     -617.7487145820

 --------------------------------------------------------------

                    Orbital Energies (a.u.)
 --------------------------------------------------------------

 Alpha MOs
 -- Occupied --
-19.1508 -19.1302 -19.1049 -10.2663 -10.2420 -10.2173 -10.1918 -10.1906
-10.1884 -10.1868 -10.1812 -10.1774 -10.1718  -1.0610  -1.0531  -1.0105
 -0.8580  -0.8108  -0.7562  -0.7526  -0.6929  -0.6531  -0.6344  -0.6096
 -0.5791  -0.5607  -0.5357  -0.5102  -0.5001  -0.4831  -0.4764  -0.4605
 -0.4528  -0.4358  -0.4306  -0.4164  -0.4129  -0.4080  -0.3967  -0.3905
 -0.3766  -0.3705  -0.3649  -0.3493  -0.3403  -0.3348  -0.3239  -0.3152
 -0.3011  -0.2786  -0.2533
 -- Virtual --
 -0.0441  -0.0190  -0.0107  -0.0051   0.0023   0.0133   0.0196   0.0233
  0.0264   0.0302   0.0413   0.0425   0.0519   0.0549   0.0582   0.0619
  0.0694   0.0711   0.0762   0.0842   0.0909   0.0937   0.0991   0.1013
  0.1070   0.1095   0.1128   0.1140   0.1171   0.1213   0.1228   0.1266
  0.1284   0.1334   0.1356   0.1391   0.1405   0.1431   0.1460   0.1488
  0.1548   0.1562   0.1579   0.1624   0.1663   0.1700   0.1736   0.1755
  0.1768   0.1829   0.1836   0.1897   0.1933   0.1987   0.2031   0.2057
  0.2108   0.2165   0.2218   0.2263   0.2291   0.2312   0.2370   0.2444
  0.2459   0.2528   0.2553   0.2612   0.2629   0.2683   0.2740   0.2802
  0.2806   0.2854   0.2931   0.2987   0.2999   0.3055   0.3139   0.3188
  0.3207   0.3278   0.3301   0.3360   0.3434   0.3474   0.3482   0.3512
  0.3613   0.3658   0.3695   0.3739   0.3795   0.3846   0.3947   0.4024
  0.4068   0.4170   0.4341   0.4445   0.4543   0.4607   0.4781   0.4836
  0.4888   0.4986   0.5083   0.5264   0.5357   0.5407   0.5526   0.5633
  0.5696   0.5774   0.5874   0.5999   0.6074   0.6093   0.6219   0.6251
  0.6385   0.6404   0.6573   0.6609   0.6715   0.6757   0.6812   0.6999
  0.7063   0.7126   0.7187   0.7245   0.7375   0.7440   0.7499   0.7539
  0.7581   0.7633   0.7676   0.7740   0.7764   0.7832   0.7886   0.7985
  0.8074   0.8118   0.8226   0.8546   0.8851   0.8987   0.9282   0.9569
  0.9781   0.9864   0.9929   1.0169   1.0387   1.0422   1.0529   1.0782
  1.1068   1.1277   1.1386   1.1440   1.1641   1.1774   1.1851   1.1993
  1.2100   1.2256   1.2264   1.2329   1.2621   1.2736   1.2951   1.3013
  1.3043   1.3531   1.3581   1.3935   1.4147   1.4342   1.4446   1.4573
  1.4767   1.4856   1.5013   1.5186   1.5427   1.5450   1.5528   1.5565
  1.5650   1.5711   1.5765   1.5933   1.5951   1.6071   1.6128   1.6180
  1.6245   1.6258   1.6273   1.6373   1.6488   1.6559   1.6704   1.6860
  1.6915   1.6976   1.7226   1.7360   1.7429   1.7561   1.7641   1.7779
  1.7931   1.8004   1.8124   1.8198   1.8342   1.8415   1.8499   1.8613
  1.8796   1.8945   1.9210   1.9341   1.9621   1.9712   1.9806   1.9978
  2.0068   2.0363   2.0472   2.0585   2.0946   2.1104   2.1239   2.1246
  2.1412   2.1771   2.1827   2.1929   2.2027   2.2375   2.2485   2.2651
  2.2925   2.3052   2.3329   2.3471   2.3693   2.3752   2.3999   2.4105
  2.4167   2.4488   2.4526   2.4716   2.4818   2.4965   2.5269   2.5291
  2.5343   2.5537   2.5680   2.5862   2.6014   2.6047   2.6144   2.6213
  2.6599   2.6786   2.6954   2.7070   2.7127   2.7236   2.7468   2.7574
  2.7624   2.7868   2.8007   2.8046   2.8242   2.8636   2.8718   2.8912
  2.9119   2.9207   2.9329   2.9594   2.9661   2.9777   2.9867   2.9972
  3.0142   3.0317   3.0524   3.0643   3.0820   3.1186   3.1288   3.1541
  3.1606   3.1807   3.2058   3.2628   3.2727   3.3108   3.3557   3.3744
  3.4174   3.4336   3.4874   3.5098   3.5236   3.5675   3.7729   3.7800
  3.8039   3.8168   3.8300   3.8621   3.8959   3.8968   3.9363   3.9522
  4.0062   4.0261   4.0546   4.1197   4.1363   4.1985   4.2106   4.2600
  4.2979   4.3533   4.3876   5.0819   5.1131   5.1198   5.1759   5.4480
  5.4792   5.6585   5.7021   5.7474  23.7842  23.8283  23.8340  23.8649
 23.8788  23.8958  23.9082  23.9358  23.9496  23.9741  49.9255  49.9783
 49.9908
 --------------------------------------------------------------

          Ground-State Mulliken Net Atomic Charges

     Atom                 Charge (a.u.)
  ----------------------------------------
      1 C                     0.168596
      2 H                     0.255032
      3 C                    -0.540795
      4 H                     0.238130
      5 O                    -0.230696
      6 H                     0.257935
      7 C                    -0.620617
      8 H                     0.205042
      9 H                     0.133489
     10 C                     0.465853
     11 H                     0.160432
     12 C                    -0.727823
     13 H                     0.134209
     14 H                     0.145464
     15 H                     0.143478
     16 C                    -0.544130
     17 H                     0.163559
     18 H                     0.162431
     19 C                    -0.436262
     20 H                     0.174344
     21 H                     0.158783
     22 C                     0.719730
     23 C                    -0.413053
     24 O                    -0.200544
     25 C                    -0.729543
     26 H                     0.198726
     27 O                    -0.249121
     28 H                     0.182906
     29 H                     0.286775
     30 H                     0.130199
     31 H                     0.207471
  ----------------------------------------
  Sum of atomic charges =     0.000000

 -----------------------------------------------------------------
                    Cartesian Multipole Moments
 -----------------------------------------------------------------
    Charge (ESU x 10^10)
                 0.0000
    Dipole Moment (Debye)
         X       4.4557      Y       0.2384      Z       1.3032
       Tot       4.6485
    Quadrupole Moments (Debye-Ang)
        XX     -87.2398     XY       5.7562     YY     -83.1664
        XZ      -2.2982     YZ      -7.7879     ZZ     -85.5536
    Octopole Moments (Debye-Ang^2)
       XXX      -5.3103    XXY      -9.8537    XYY      24.3672
       YYY      25.5320    XXZ       6.7585    XYZ      19.3352
       YYZ       5.6234    XZZ       5.0406    YZZ       6.3580
       ZZZ       8.2669
    Hexadecapole Moments (Debye-Ang^3)
      XXXX   -2662.9852   XXXY      67.5424   XXYY    -666.3297
      XYYY      57.9386   YYYY    -955.5398   XXXZ       9.1864
      XXYZ     -71.0334   XYYZ     -10.5540   YYYZ     -78.3732
      XXZZ    -510.4926   XYZZ       0.7790   YYZZ    -229.4396
      XZZZ      -4.6691   YZZZ     -47.8138   ZZZZ    -268.8045
 -----------------------------------------------------------------
 Calculating analytic gradient of the SCF energy
 Gradient of SCF Energy
            1           2           3           4           5           6
    1   0.0024901  -0.0007634  -0.0029054  -0.0005821  -0.0002218  -0.0000454
    2  -0.0012356  -0.0000823   0.0000216   0.0007643  -0.0000834   0.0000272
    3  -0.0020800  -0.0001520   0.0008128  -0.0004597   0.0013804  -0.0010759
            7           8           9          10          11          12
    1   0.0001255   0.0000881  -0.0001973  -0.0002643   0.0001075  -0.0000259
    2   0.0002848  -0.0002049  -0.0002318   0.0004657  -0.0000991   0.0003554
    3  -0.0001964  -0.0000592   0.0001312   0.0003474   0.0002404  -0.0001034
           13          14          15          16          17          18
    1  -0.0001313  -0.0001850  -0.0000573  -0.0001603  -0.0001044   0.0002504
    2   0.0000410   0.0000866   0.0000464  -0.0003584   0.0002662  -0.0001001
    3  -0.0000259   0.0000532  -0.0000997  -0.0004573  -0.0001693  -0.0002865
           19          20          21          22          23          24
    1  -0.0010752  -0.0001653   0.0002189  -0.0036221   0.0020677  -0.0002643
    2   0.0000587  -0.0006907  -0.0001025   0.0001302  -0.0005632   0.0008722
    3   0.0011773  -0.0003398   0.0000395   0.0044022  -0.0017316   0.0001344
           25          26          27          28          29          30
    1   0.0011856  -0.0000259  -0.0010832   0.0004049   0.0031754   0.0006851
    2   0.0007200   0.0004285   0.0008698  -0.0007650  -0.0006462  -0.0008461
    3  -0.0016300  -0.0004326  -0.0013322   0.0001324   0.0019480   0.0006582
           31
    1   0.0010807
    2   0.0005707
    3  -0.0008259
 Max gradient component =       4.402E-03
 RMS gradient           =       1.034E-03
 Gradient time:  CPU 113.15 s  wall 19.11 s
 Geometry Optimization Parameters
   NAtoms,    NIC,     NZ,  NCons,   NDum,   NFix, NCnnct, MaxDiis
       31     245       0       0       0       0       0       0

 Cartesian Hessian Update
 Hessian Updated using BFGS Update


** GEOMETRY OPTIMIZATION IN DELOCALIZED INTERNAL COORDINATES **
   Searching for a Minimum

   Optimization Cycle:  19

                       Coordinates (Angstroms)
     ATOM                X               Y               Z
      1  C        -0.2469276024   -0.2589214909   -0.1563995172
      2  H        -0.3021633640   -0.3236459842   -1.2494498041
      3  C         0.4904383386    1.0410331497    0.2015670172
      4  H         0.4478154384    1.1876824877    1.2899147373
      5  O        -0.1771995638    2.1618416052   -0.4188411751
      6  H         0.4671507607    2.8485670930   -0.6177196339
      7  C         1.9535217705    1.0199268276   -0.2482065651
      8  H         1.9789540669    0.9891230852   -1.3459895185
      9  H         2.4308034457    1.9584745701    0.0622754984
     10  C         2.7458589706   -0.1724866105    0.3017220504
     11  H         2.7483831763   -0.1054927927    1.3993215913
     12  C         4.1980149679   -0.1425919473   -0.1825117449
     13  H         4.6960627380    0.7866182468    0.1100428932
     14  H         4.7703789880   -0.9747461708    0.2367128008
     15  H         4.2471183651   -0.2196505126   -1.2739968098
     16  C         2.0234938945   -1.4694224803   -0.0883770582
     17  H         2.5448017445   -2.3315265788    0.3400512531
     18  H         2.0648036652   -1.5899871536   -1.1791978866
     19  C         0.5645585641   -1.4624498317    0.3795738552
     20  H         0.0802508540   -2.3926578886    0.0681117169
     21  H         0.5411498510   -1.4501870762    1.4778005423
     22  C        -1.7029552246   -0.3458960075    0.3880111876
     23  C        -2.3268806277   -1.6476317153   -0.0928824843
     24  O        -2.4033703728   -1.9592613012   -1.2577344955
     25  C        -2.6875819846    0.7879282434   -0.0332275416
     26  H        -2.5666573488    0.9945501277   -1.1028716702
     27  O        -2.5702670547    1.9604128263    0.7468499400
     28  H        -3.7088674647    0.4280735937    0.1198741896
     29  H        -1.7145401398    2.3563237920    0.5122407543
     30  H        -2.7630682830   -2.3078502048    0.6895259169
     31  H        -1.6725519618   -0.3520572487    1.4826060045
   Point Group: c1    Number of degrees of freedom:    87


   Energy is   -617.748714582

 Hessian Updated using BFGS Update

 87 Hessian modes will be used to form the next step
  Hessian Eigenvalues:
     0.000021    0.003936    0.005309    0.005589    0.006606    0.007639
     0.008132    0.012362    0.019564    0.020962    0.029847    0.036338
     0.038511    0.040039    0.040829    0.044523    0.045414    0.046667
     0.047548    0.048685    0.049312    0.049707    0.052277    0.054147
     0.055875    0.056184    0.056975    0.057917    0.059478    0.063149
     0.070560    0.076901    0.082228    0.083148    0.083766    0.086575
     0.092971    0.111950    0.116858    0.133608    0.144462    0.149564
     0.158240    0.159760    0.159960    0.160058    0.160275    0.165046
     0.173123    0.180879    0.193534    0.197231    0.224187    0.231882
     0.264820    0.272030    0.277747    0.281949    0.287506    0.290149
     0.291895    0.296117    0.300649    0.314201    0.332354    0.337019
     0.338519    0.338848    0.339084    0.339232    0.339428    0.339757
     0.339896    0.340474    0.341174    0.341700    0.342019    0.342323
     0.342359    0.344938    0.415173    0.465318    0.515634    0.523448
     0.725043    0.896415    3.466857
**WARNING** Magnitude of eigenvalue   1 too small.  Replaced by     0.000100

 Minimum Search - Taking Simple RFO Step
 Searching for Lamda that Minimizes Along All modes
 Value Taken    Lamda =  -0.00055367
 Calculated Step too Large.  Step scaled by  0.453087
 Step Taken.  Stepsize is  0.300000

                             Maximum     Tolerance    Cnvgd?
         Gradient           0.008357      0.000300      NO
         Displacement       0.161188      0.001200      NO
         Energy change     -0.000030      0.000001      NO


 New Cartesian Coordinates Obtained by Inverse Iteration

 Displacement from previous Coordinates is:  0.422053
 ----------------------------------------------------------------
             Standard Nuclear Orientation (Angstroms)
    I     Atom           X                Y                Z
 ----------------------------------------------------------------
    1      C      -0.2457673438    -0.2637324326    -0.1570418433
    2      H      -0.3014058711    -0.3353808034    -1.2493254289
    3      C       0.4868112879     1.0418880336     0.1901533198
    4      H       0.4422832113     1.2006877740     1.2767425533
    5      O      -0.1830229813     2.1541214661    -0.4432513772
    6      H       0.4666252091     2.8136230747    -0.7059297601
    7      C       1.9509891851     1.0190470786    -0.2563032376
    8      H       1.9790925568     0.9787853438    -1.3539198377
    9      H       2.4261849741     1.9606769314     0.0483968133
   10      C       2.7452390384    -0.1675090896     0.3038991200
   11      H       2.7453518779    -0.0921293697     1.4009477479
   12      C       4.1986482249    -0.1367454505    -0.1774940571
   13      H       4.6920845396     0.7975141644     0.1066554941
   14      H       4.7732960348    -0.9620807661     0.2519167468
   15      H       4.2505060905    -0.2251675032    -1.2679024367
   16      C       2.0269381748    -1.4691588008    -0.0778563152
   17      H       2.5501323761    -2.3266965146     0.3574726779
   18      H       2.0698538031    -1.5972034731    -1.1677315241
   19      C       0.5674050551    -1.4614913453     0.3881973326
   20      H       0.0836347275    -2.3936404170     0.0821457441
   21      H       0.5436365125    -1.4409427589     1.4863569340
   22      C      -1.6997813958    -0.3587755992     0.3897701268
   23      C      -2.3355614931    -1.6386141583    -0.1311109321
   24      O      -2.3335174134    -1.9560726712    -1.2970313021
   25      C      -2.6848059564     0.7888639599     0.0050608665
   26      H      -2.5813063014     1.0120493729    -1.0624417011
   27      O      -2.5457541509     1.9487331476     0.8023330618
   28      H      -3.7059481080     0.4346146539     0.1728561260
   29      H      -1.7047582115     2.3582477672     0.5418722821
   30      H      -2.8590466896    -2.2733813588     0.6179380907
   31      H      -1.6675083560    -0.3960376031     1.4834207592
 ----------------------------------------------------------------
 Molecular Point Group                 C1    NOp =  1
 Largest Abelian Subgroup              C1    NOp =  1
 Nuclear Repulsion Energy =   879.3573134249 hartrees
 There are       51 alpha and       51 beta electrons
 Applying Cartesian multipole field
    Component          Value
    ---------          -----
     (2,0,0)        1.00000E-11
     (0,2,0)        2.00000E-11
     (0,0,2)       -3.00000E-11
 Nucleus-field energy     =     0.0000000285 hartrees
 Requested basis set is 6-311++G(d,p)
 There are 168 shells and 412 basis functions
 A cutoff of  1.0D-11 yielded  12118 shell pairs
 There are     72493 function pairs (     76896 Cartesian)
 Smallest overlap matrix eigenvalue = 1.67E-06

 Q-Chem warning in module stvman/mkSTV.C, line 306:

 Overlap eigenvalue is smaller than square root of threshold
 Use THRESH >= 12 to get rid of this warning

 Guess from superposition of atomic densities
 Warning:  Energy on first SCF cycle will be non-variational
 SAD guess density has 102.000000 electrons

 -----------------------------------------------------------------------
  General SCF calculation program by
  Eric Jon Sundstrom, Paul Horn, Yuezhi Mao, Dmitri Zuev, Alec White,
  David Stuck, Shaama M.S., Shane Yost, Joonho Lee, David Small,
  Daniel Levine, Susi Lehtola, Hugh Burton, Evgeny Epifanovsky
 -----------------------------------------------------------------------
 Exchange:     0.2000 Hartree-Fock + 0.0800 Slater + 0.7200 B88
 Correlation:  0.1900 VWN1RPA + 0.8100 LYP
 Using SG-1 standard quadrature grid
 using 6 threads for integral computing
 -------------------------------------------------------
 OpenMP Integral computing Module                
 Release: version 2.0, May 2017, Q-Chem Inc. Pleasanton 
 -------------------------------------------------------
 -------------------------------------------------------
 OpenMP BLAS3 based DFT computing Module                
 Release: version 1.0, May 2013, Q-Chem Inc. Pittsburgh 
 -------------------------------------------------------
 A restricted SCF calculation will be
 performed using DIIS
 SCF converges when DIIS error is below 1.0e-08
 ---------------------------------------
  Cycle       Energy         DIIS error
 ---------------------------------------
    1    -620.1706735521      2.99e-02  
    2    -617.4463159996      3.96e-03  
    3    -617.1212496600      5.96e-03  
    4    -617.7224280835      1.25e-03  
    5    -617.7466422133      3.76e-04  
    6    -617.7487173026      1.13e-04  
    7    -617.7489124814      3.54e-05  
    8    -617.7489323120      8.63e-06  
    9    -617.7489335282      2.19e-06  
   10    -617.7489336058      6.65e-07  
   11    -617.7489336131      2.08e-07  
   12    -617.7489336137      7.31e-08  
   13    -617.7489336138      2.04e-08  
   14    -617.7489336138      6.13e-09  Convergence criterion met
 ---------------------------------------
 SCF time:   CPU 529.39s  wall 92.00s 
 SCF   energy in the final basis set =     -617.7489336138
 Total energy in the final basis set =     -617.7489336138

 --------------------------------------------------------------

                    Orbital Energies (a.u.)
 --------------------------------------------------------------

 Alpha MOs
 -- Occupied --
-19.1496 -19.1304 -19.1063 -10.2665 -10.2411 -10.2187 -10.1901 -10.1900
-10.1885 -10.1865 -10.1800 -10.1766 -10.1714  -1.0612  -1.0520  -1.0115
 -0.8571  -0.8104  -0.7557  -0.7524  -0.6928  -0.6526  -0.6341  -0.6093
 -0.5785  -0.5609  -0.5350  -0.5103  -0.5002  -0.4817  -0.4761  -0.4608
 -0.4524  -0.4351  -0.4302  -0.4165  -0.4129  -0.4078  -0.3974  -0.3895
 -0.3767  -0.3702  -0.3639  -0.3487  -0.3397  -0.3337  -0.3238  -0.3154
 -0.3005  -0.2789  -0.2543
 -- Virtual --
 -0.0440  -0.0183  -0.0104  -0.0043   0.0024   0.0131   0.0197   0.0234
  0.0267   0.0304   0.0411   0.0423   0.0523   0.0550   0.0588   0.0619
  0.0691   0.0716   0.0755   0.0849   0.0906   0.0936   0.0990   0.1015
  0.1076   0.1091   0.1129   0.1144   0.1174   0.1217   0.1232   0.1268
  0.1291   0.1334   0.1354   0.1387   0.1403   0.1438   0.1459   0.1494
  0.1544   0.1567   0.1583   0.1627   0.1662   0.1709   0.1736   0.1756
  0.1767   0.1836   0.1847   0.1891   0.1934   0.2003   0.2033   0.2054
  0.2104   0.2174   0.2217   0.2262   0.2294   0.2311   0.2385   0.2451
  0.2460   0.2527   0.2555   0.2613   0.2628   0.2678   0.2729   0.2804
  0.2825   0.2847   0.2945   0.2984   0.3002   0.3061   0.3141   0.3196
  0.3200   0.3282   0.3287   0.3356   0.3433   0.3470   0.3485   0.3527
  0.3611   0.3665   0.3686   0.3745   0.3795   0.3857   0.3954   0.4028
  0.4065   0.4184   0.4348   0.4449   0.4550   0.4599   0.4790   0.4854
  0.4905   0.4992   0.5098   0.5265   0.5363   0.5415   0.5535   0.5631
  0.5704   0.5789   0.5894   0.6020   0.6082   0.6105   0.6224   0.6273
  0.6392   0.6419   0.6561   0.6609   0.6708   0.6753   0.6811   0.6990
  0.7063   0.7142   0.7185   0.7260   0.7405   0.7444   0.7516   0.7557
  0.7596   0.7657   0.7670   0.7750   0.7775   0.7826   0.7885   0.7993
  0.8070   0.8118   0.8233   0.8539   0.8855   0.8986   0.9275   0.9548
  0.9768   0.9856   0.9953   1.0089   1.0395   1.0452   1.0527   1.0753
  1.0981   1.1273   1.1405   1.1436   1.1659   1.1766   1.1852   1.2032
  1.2091   1.2264   1.2279   1.2328   1.2676   1.2746   1.2883   1.3031
  1.3091   1.3542   1.3576   1.3894   1.4146   1.4363   1.4447   1.4591
  1.4807   1.4899   1.5012   1.5195   1.5428   1.5446   1.5523   1.5583
  1.5634   1.5720   1.5749   1.5916   1.5941   1.6072   1.6130   1.6180
  1.6256   1.6273   1.6304   1.6351   1.6477   1.6547   1.6721   1.6826
  1.6908   1.6983   1.7234   1.7376   1.7437   1.7514   1.7698   1.7788
  1.8007   1.8030   1.8137   1.8209   1.8316   1.8428   1.8473   1.8644
  1.8796   1.8934   1.9229   1.9339   1.9612   1.9721   1.9832   1.9975
  2.0060   2.0361   2.0496   2.0598   2.1000   2.1129   2.1248   2.1278
  2.1415   2.1736   2.1829   2.1948   2.2034   2.2393   2.2492   2.2620
  2.2916   2.3044   2.3307   2.3476   2.3706   2.3768   2.3986   2.4070
  2.4178   2.4473   2.4529   2.4714   2.4823   2.4967   2.5281   2.5310
  2.5341   2.5534   2.5681   2.5882   2.6011   2.6026   2.6160   2.6210
  2.6621   2.6746   2.6954   2.7076   2.7127   2.7247   2.7486   2.7588
  2.7654   2.7876   2.8034   2.8090   2.8257   2.8649   2.8696   2.8899
  2.9119   2.9220   2.9349   2.9594   2.9696   2.9815   2.9860   2.9985
  3.0148   3.0308   3.0507   3.0636   3.0795   3.1208   3.1286   3.1537
  3.1633   3.1813   3.2067   3.2596   3.2704   3.3141   3.3583   3.3753
  3.4173   3.4360   3.4874   3.5115   3.5271   3.5657   3.7736   3.7805
  3.8072   3.8176   3.8314   3.8631   3.8944   3.8970   3.9373   3.9548
  4.0081   4.0259   4.0536   4.1214   4.1329   4.1951   4.2104   4.2612
  4.3008   4.3545   4.3909   5.0773   5.1124   5.1168   5.1784   5.4478
  5.4758   5.6596   5.7015   5.7463  23.7858  23.8285  23.8344  23.8647
 23.8773  23.8954  23.9086  23.9370  23.9504  23.9747  49.9256  49.9777
 49.9899
 --------------------------------------------------------------

          Ground-State Mulliken Net Atomic Charges

     Atom                 Charge (a.u.)
  ----------------------------------------
      1 C                     0.206989
      2 H                     0.256218
      3 C                    -0.552044
      4 H                     0.239086
      5 O                    -0.232838
      6 H                     0.260217
      7 C                    -0.638752
      8 H                     0.202437
      9 H                     0.139480
     10 C                     0.461004
     11 H                     0.160282
     12 C                    -0.730561
     13 H                     0.133579
     14 H                     0.145604
     15 H                     0.143179
     16 C                    -0.553276
     17 H                     0.163153
     18 H                     0.161840
     19 C                    -0.442689
     20 H                     0.172657
     21 H                     0.156974
     22 C                     0.692070
     23 C                    -0.385037
     24 O                    -0.204260
     25 C                    -0.709429
     26 H                     0.198495
     27 O                    -0.246967
     28 H                     0.183730
     29 H                     0.285456
     30 H                     0.127880
     31 H                     0.205524
  ----------------------------------------
  Sum of atomic charges =     0.000000

 -----------------------------------------------------------------
                    Cartesian Multipole Moments
 -----------------------------------------------------------------
    Charge (ESU x 10^10)
                 0.0000
    Dipole Moment (Debye)
         X       4.2214      Y       0.2417      Z       1.1860
       Tot       4.3915
    Quadrupole Moments (Debye-Ang)
        XX     -86.2299     XY       5.8298     YY     -83.3043
        XZ      -2.1071     YZ      -8.2358     ZZ     -85.7782
    Octopole Moments (Debye-Ang^2)
       XXX     -10.5745    XXY     -10.3781    XYY      22.3762
       YYY      24.8395    XXZ       5.7809    XYZ      19.1628
       YYZ       4.6825    XZZ       5.3379    YZZ       6.9804
       ZZZ       8.1900
    Hexadecapole Moments (Debye-Ang^3)
      XXXX   -2640.2152   XXXY      69.9038   XXYY    -658.0045
      XYYY      57.2988   YYYY    -955.1888   XXXZ      14.2007
      XXYZ     -71.2625   XYYZ      -9.4337   YYYZ     -83.7302
      XXZZ    -510.4347   XYZZ       1.4557   YYZZ    -229.8456
      XZZZ      -2.6097   YZZZ     -52.4038   ZZZZ    -277.0495
 -----------------------------------------------------------------
 Calculating analytic gradient of the SCF energy
 Gradient of SCF Energy
            1           2           3           4           5           6
    1   0.0025981  -0.0008718  -0.0028275  -0.0005300   0.0000937   0.0000943
    2  -0.0012540  -0.0000146   0.0005116   0.0006214  -0.0003168  -0.0000354
    3  -0.0026742  -0.0001803   0.0009561  -0.0002742   0.0010182  -0.0011858
            7           8           9          10          11          12
    1  -0.0000202   0.0000787  -0.0001071  -0.0002973   0.0001176   0.0001365
    2   0.0000306  -0.0001793  -0.0001769   0.0003912  -0.0001000   0.0003651
    3  -0.0003734  -0.0000457   0.0002661   0.0003681   0.0002519  -0.0002031
           13          14          15          16          17          18
    1  -0.0001469  -0.0001793  -0.0000629  -0.0001298  -0.0000729   0.0002403
    2   0.0000483   0.0001087   0.0000299  -0.0003713   0.0002812  -0.0000695
    3  -0.0000158   0.0000741  -0.0000530  -0.0003983  -0.0001655  -0.0002724
           19          20          21          22          23          24
    1  -0.0013372  -0.0002735   0.0002729  -0.0039431   0.0017414   0.0003091
    2   0.0001594  -0.0006198  -0.0001110  -0.0004189  -0.0004558   0.0011271
    3   0.0013810  -0.0004505   0.0000864   0.0051715  -0.0013773  -0.0002698
           25          26          27          28          29          30
    1   0.0009819  -0.0000680  -0.0010256   0.0004135   0.0026970   0.0007753
    2   0.0005125   0.0003408   0.0012015  -0.0005267  -0.0006630  -0.0010886
    3  -0.0025312  -0.0001992  -0.0007681   0.0002379   0.0019030   0.0006350
           31
    1   0.0013427
    2   0.0006723
    3  -0.0009116
 Max gradient component =       5.171E-03
 RMS gradient           =       1.097E-03
 Gradient time:  CPU 113.47 s  wall 19.16 s
 Geometry Optimization Parameters
   NAtoms,    NIC,     NZ,  NCons,   NDum,   NFix, NCnnct, MaxDiis
       31     245       0       0       0       0       0       0

 Cartesian Hessian Update
 Hessian Updated using BFGS Update


** GEOMETRY OPTIMIZATION IN DELOCALIZED INTERNAL COORDINATES **
   Searching for a Minimum

   Optimization Cycle:  20

                       Coordinates (Angstroms)
     ATOM                X               Y               Z
      1  C        -0.2457673438   -0.2637324326   -0.1570418433
      2  H        -0.3014058711   -0.3353808034   -1.2493254289
      3  C         0.4868112879    1.0418880336    0.1901533198
      4  H         0.4422832113    1.2006877740    1.2767425533
      5  O        -0.1830229813    2.1541214661   -0.4432513772
      6  H         0.4666252091    2.8136230747   -0.7059297601
      7  C         1.9509891851    1.0190470786   -0.2563032376
      8  H         1.9790925568    0.9787853438   -1.3539198377
      9  H         2.4261849741    1.9606769314    0.0483968133
     10  C         2.7452390384   -0.1675090896    0.3038991200
     11  H         2.7453518779   -0.0921293697    1.4009477479
     12  C         4.1986482249   -0.1367454505   -0.1774940571
     13  H         4.6920845396    0.7975141644    0.1066554941
     14  H         4.7732960348   -0.9620807661    0.2519167468
     15  H         4.2505060905   -0.2251675032   -1.2679024367
     16  C         2.0269381748   -1.4691588008   -0.0778563152
     17  H         2.5501323761   -2.3266965146    0.3574726779
     18  H         2.0698538031   -1.5972034731   -1.1677315241
     19  C         0.5674050551   -1.4614913453    0.3881973326
     20  H         0.0836347275   -2.3936404170    0.0821457441
     21  H         0.5436365125   -1.4409427589    1.4863569340
     22  C        -1.6997813958   -0.3587755992    0.3897701268
     23  C        -2.3355614931   -1.6386141583   -0.1311109321
     24  O        -2.3335174134   -1.9560726712   -1.2970313021
     25  C        -2.6848059564    0.7888639599    0.0050608665
     26  H        -2.5813063014    1.0120493729   -1.0624417011
     27  O        -2.5457541509    1.9487331476    0.8023330618
     28  H        -3.7059481080    0.4346146539    0.1728561260
     29  H        -1.7047582115    2.3582477672    0.5418722821
     30  H        -2.8590466896   -2.2733813588    0.6179380907
     31  H        -1.6675083560   -0.3960376031    1.4834207592
   Point Group: c1    Number of degrees of freedom:    87


   Energy is   -617.748933614

 Hessian Updated using BFGS Update

 87 Hessian modes will be used to form the next step
  Hessian Eigenvalues:
     0.000072    0.003780    0.004458    0.005529    0.005616    0.006890
     0.007939    0.010122    0.019804    0.020642    0.030938    0.036403
     0.038456    0.039239    0.040600    0.044334    0.045126    0.046662
     0.047312    0.048515    0.049383    0.049924    0.052158    0.053734
     0.055814    0.056183    0.056976    0.057928    0.059430    0.062166
     0.070409    0.077089    0.082262    0.083200    0.083758    0.086229
     0.093341    0.111962    0.114201    0.133651    0.144415    0.149931
     0.158157    0.158975    0.159986    0.160046    0.160319    0.163054
     0.174430    0.180760    0.190406    0.196971    0.223150    0.231754
     0.266896    0.271243    0.278354    0.280773    0.287505    0.290020
     0.292294    0.296093    0.296879    0.312078    0.330403    0.336107
     0.337064    0.338545    0.339057    0.339225    0.339414    0.339486
     0.339903    0.340285    0.340752    0.341681    0.342017    0.342310
     0.342357    0.342639    0.391380    0.415980    0.507002    0.520674
     0.854749    0.904410    2.916390
**WARNING** Magnitude of eigenvalue   1 too small.  Replaced by     0.000100

 Minimum Search - Taking Simple RFO Step
 Searching for Lamda that Minimizes Along All modes
 Value Taken    Lamda =  -0.00074519
 Calculated Step too Large.  Step scaled by  0.884407
 Step Taken.  Stepsize is  0.300000

                             Maximum     Tolerance    Cnvgd?
         Gradient           0.007100      0.000300      NO
         Displacement       0.147971      0.001200      NO
         Energy change     -0.000219      0.000001      NO


 New Cartesian Coordinates Obtained by Inverse Iteration

 Displacement from previous Coordinates is:  0.349076
 ----------------------------------------------------------------
             Standard Nuclear Orientation (Angstroms)
    I     Atom           X                Y                Z
 ----------------------------------------------------------------
    1      C      -0.2434601089    -0.2598719100    -0.1593136401
    2      H      -0.2951961268    -0.3223450082    -1.2522862118
    3      C       0.4906369140     1.0475644469     0.1852946502
    4      H       0.4439208423     1.2093618880     1.2722004378
    5      O      -0.1775612685     2.1527519162    -0.4606931445
    6      H       0.4790509120     2.7706891459    -0.7959987945
    7      C       1.9570952967     1.0181290775    -0.2557546845
    8      H       1.9890164768     0.9783697961    -1.3536436782
    9      H       2.4331794034     1.9592425828     0.0514479705
   10      C       2.7500622572    -0.1692885488     0.3061682463
   11      H       2.7460754864    -0.0923619693     1.4029827341
   12      C       4.2069970386    -0.1403106178    -0.1687285226
   13      H       4.6980588887     0.7961934376     0.1122423055
   14      H       4.7803076990    -0.9620948968     0.2693700669
   15      H       4.2644483009    -0.2362995011    -1.2578654199
   16      C       2.0319975876    -1.4687794682    -0.0782506211
   17      H       2.5519439938    -2.3281217156     0.3582178947
   18      H       2.0792193646    -1.5944868575    -1.1680208999
   19      C       0.5691346849    -1.4619905395     0.3770922128
   20      H       0.0864692317    -2.3874233399     0.0535718122
   21      H       0.5384385301    -1.4553766861     1.4754538069
   22      C      -1.6990557845    -0.3635766137     0.3847556153
   23      C      -2.3393734684    -1.6391868619    -0.1346934181
   24      O      -2.3137962670    -1.9807880199    -1.2937023047
   25      C      -2.6892935355     0.7868869426     0.0244235051
   26      H      -2.5793894843     1.0517165483    -1.0299025065
   27      O      -2.5637176397     1.9258196303     0.8649324634
   28      H      -3.7111737467     0.4300599623     0.1758017757
   29      H      -1.7893699754     2.4151467675     0.5577617586
   30      H      -2.8787042765    -2.2548747436     0.6165031949
   31      H      -1.6654326195    -0.4106621914     1.4794294397
 ----------------------------------------------------------------
 Molecular Point Group                 C1    NOp =  1
 Largest Abelian Subgroup              C1    NOp =  1
 Nuclear Repulsion Energy =   877.9278004731 hartrees
 There are       51 alpha and       51 beta electrons
 Applying Cartesian multipole field
    Component          Value
    ---------          -----
     (2,0,0)        1.00000E-11
     (0,2,0)        2.00000E-11
     (0,0,2)       -3.00000E-11
 Nucleus-field energy     =     0.0000000285 hartrees
 Requested basis set is 6-311++G(d,p)
 There are 168 shells and 412 basis functions
 A cutoff of  1.0D-11 yielded  12103 shell pairs
 There are     72383 function pairs (     76777 Cartesian)
 Smallest overlap matrix eigenvalue = 1.68E-06

 Q-Chem warning in module stvman/mkSTV.C, line 306:

 Overlap eigenvalue is smaller than square root of threshold
 Use THRESH >= 12 to get rid of this warning

 Guess from superposition of atomic densities
 Warning:  Energy on first SCF cycle will be non-variational
 SAD guess density has 102.000000 electrons

 -----------------------------------------------------------------------
  General SCF calculation program by
  Eric Jon Sundstrom, Paul Horn, Yuezhi Mao, Dmitri Zuev, Alec White,
  David Stuck, Shaama M.S., Shane Yost, Joonho Lee, David Small,
  Daniel Levine, Susi Lehtola, Hugh Burton, Evgeny Epifanovsky
 -----------------------------------------------------------------------
 Exchange:     0.2000 Hartree-Fock + 0.0800 Slater + 0.7200 B88
 Correlation:  0.1900 VWN1RPA + 0.8100 LYP
 Using SG-1 standard quadrature grid
 using 6 threads for integral computing
 -------------------------------------------------------
 OpenMP Integral computing Module                
 Release: version 2.0, May 2017, Q-Chem Inc. Pleasanton 
 -------------------------------------------------------
 -------------------------------------------------------
 OpenMP BLAS3 based DFT computing Module                
 Release: version 1.0, May 2013, Q-Chem Inc. Pittsburgh 
 -------------------------------------------------------
 A restricted SCF calculation will be
 performed using DIIS
 SCF converges when DIIS error is below 1.0e-08
 ---------------------------------------
  Cycle       Energy         DIIS error
 ---------------------------------------
    1    -620.1526466144      2.99e-02  
    2    -617.4460800394      3.96e-03  
    3    -617.1200310297      5.97e-03  
    4    -617.7226144022      1.25e-03  
    5    -617.7467309202      3.77e-04  
    6    -617.7488122822      1.14e-04  
    7    -617.7490093055      3.52e-05  
    8    -617.7490290005      8.61e-06  
    9    -617.7490302248      2.14e-06  
   10    -617.7490303008      6.31e-07  
   11    -617.7490303075      1.84e-07  
   12    -617.7490303081      6.71e-08  
   13    -617.7490303082      2.07e-08  
   14    -617.7490303082      6.13e-09  Convergence criterion met
 ---------------------------------------
 SCF time:   CPU 528.21s  wall 92.00s 
 SCF   energy in the final basis set =     -617.7490303082
 Total energy in the final basis set =     -617.7490303082

 --------------------------------------------------------------

                    Orbital Energies (a.u.)
 --------------------------------------------------------------

 Alpha MOs
 -- Occupied --
-19.1467 -19.1306 -19.1096 -10.2665 -10.2395 -10.2204 -10.1895 -10.1888
-10.1887 -10.1859 -10.1786 -10.1758 -10.1710  -1.0611  -1.0486  -1.0130
 -0.8557  -0.8100  -0.7554  -0.7516  -0.6925  -0.6534  -0.6336  -0.6087
 -0.5774  -0.5602  -0.5326  -0.5108  -0.4985  -0.4808  -0.4756  -0.4605
 -0.4532  -0.4351  -0.4295  -0.4156  -0.4129  -0.4069  -0.3972  -0.3874
 -0.3763  -0.3698  -0.3624  -0.3476  -0.3385  -0.3326  -0.3254  -0.3164
 -0.2980  -0.2802  -0.2557
 -- Virtual --
 -0.0441  -0.0174  -0.0102  -0.0036   0.0025   0.0134   0.0193   0.0232
  0.0272   0.0305   0.0410   0.0425   0.0522   0.0543   0.0594   0.0615
  0.0686   0.0720   0.0757   0.0852   0.0908   0.0934   0.0990   0.1019
  0.1076   0.1087   0.1126   0.1143   0.1179   0.1221   0.1234   0.1270
  0.1293   0.1332   0.1352   0.1385   0.1403   0.1441   0.1456   0.1502
  0.1544   0.1571   0.1582   0.1635   0.1662   0.1717   0.1737   0.1752
  0.1769   0.1831   0.1857   0.1887   0.1934   0.2008   0.2032   0.2048
  0.2098   0.2165   0.2215   0.2262   0.2300   0.2318   0.2374   0.2450
  0.2467   0.2493   0.2562   0.2610   0.2624   0.2673   0.2719   0.2804
  0.2826   0.2849   0.2949   0.2987   0.3012   0.3061   0.3147   0.3184
  0.3210   0.3271   0.3287   0.3352   0.3433   0.3462   0.3491   0.3548
  0.3588   0.3672   0.3682   0.3748   0.3811   0.3849   0.3975   0.4035
  0.4098   0.4195   0.4332   0.4428   0.4549   0.4599   0.4793   0.4867
  0.4898   0.4995   0.5110   0.5249   0.5366   0.5446   0.5555   0.5647
  0.5715   0.5802   0.5904   0.6043   0.6095   0.6147   0.6250   0.6274
  0.6399   0.6418   0.6558   0.6614   0.6685   0.6747   0.6798   0.6983
  0.7050   0.7146   0.7185   0.7263   0.7421   0.7466   0.7501   0.7569
  0.7601   0.7662   0.7681   0.7753   0.7769   0.7829   0.7895   0.7996
  0.8030   0.8088   0.8258   0.8550   0.8823   0.8991   0.9259   0.9536
  0.9761   0.9865   1.0004   1.0032   1.0376   1.0442   1.0530   1.0717
  1.0924   1.1264   1.1385   1.1421   1.1663   1.1759   1.1862   1.2080
  1.2107   1.2169   1.2282   1.2345   1.2665   1.2770   1.2929   1.2987
  1.3122   1.3555   1.3610   1.3832   1.4133   1.4318   1.4448   1.4585
  1.4847   1.4955   1.5017   1.5207   1.5388   1.5439   1.5559   1.5579
  1.5623   1.5714   1.5734   1.5881   1.5928   1.5999   1.6126   1.6171
  1.6262   1.6267   1.6330   1.6373   1.6484   1.6576   1.6735   1.6800
  1.6911   1.6966   1.7229   1.7352   1.7426   1.7496   1.7740   1.7816
  1.8015   1.8039   1.8140   1.8193   1.8331   1.8424   1.8472   1.8720
  1.8768   1.8926   1.9198   1.9332   1.9581   1.9698   1.9843   1.9970
  2.0066   2.0364   2.0506   2.0616   2.1039   2.1145   2.1258   2.1322
  2.1402   2.1688   2.1823   2.1943   2.2092   2.2392   2.2522   2.2620
  2.2918   2.2999   2.3184   2.3442   2.3710   2.3731   2.3978   2.4105
  2.4136   2.4423   2.4531   2.4710   2.4830   2.4984   2.5280   2.5313
  2.5366   2.5538   2.5687   2.5900   2.6018   2.6026   2.6179   2.6245
  2.6623   2.6742   2.6973   2.7069   2.7101   2.7245   2.7502   2.7578
  2.7671   2.7874   2.8042   2.8132   2.8248   2.8659   2.8673   2.8902
  2.9122   2.9211   2.9342   2.9596   2.9744   2.9824   2.9888   3.0010
  3.0115   3.0266   3.0469   3.0596   3.0767   3.1189   3.1247   3.1534
  3.1663   3.1765   3.2027   3.2516   3.2627   3.3189   3.3535   3.3587
  3.4103   3.4366   3.4875   3.5099   3.5325   3.5645   3.7734   3.7809
  3.8118   3.8176   3.8356   3.8647   3.8916   3.8954   3.9381   3.9552
  4.0065   4.0251   4.0516   4.1180   4.1281   4.1939   4.2066   4.2594
  4.3027   4.3594   4.3945   5.0750   5.1127   5.1159   5.1788   5.4439
  5.4660   5.6591   5.7002   5.7446  23.7868  23.8287  23.8337  23.8638
 23.8756  23.8946  23.9077  23.9373  23.9508  23.9750  49.9288  49.9695
 49.9895
 --------------------------------------------------------------

          Ground-State Mulliken Net Atomic Charges

     Atom                 Charge (a.u.)
  ----------------------------------------
      1 C                     0.317310
      2 H                     0.251923
      3 C                    -0.627613
      4 H                     0.238674
      5 O                    -0.230486
      6 H                     0.259713
      7 C                    -0.651448
      8 H                     0.198721
      9 H                     0.145734
     10 C                     0.466879
     11 H                     0.159781
     12 C                    -0.733147
     13 H                     0.133415
     14 H                     0.145672
     15 H                     0.142808
     16 C                    -0.561402
     17 H                     0.163303
     18 H                     0.161691
     19 C                    -0.452291
     20 H                     0.169267
     21 H                     0.158093
     22 C                     0.653181
     23 C                    -0.369372
     24 O                    -0.206248
     25 C                    -0.689070
     26 H                     0.196526
     27 O                    -0.241848
     28 H                     0.190655
     29 H                     0.278055
     30 H                     0.127631
     31 H                     0.203894
  ----------------------------------------
  Sum of atomic charges =     0.000000

 -----------------------------------------------------------------
                    Cartesian Multipole Moments
 -----------------------------------------------------------------
    Charge (ESU x 10^10)
                 0.0000
    Dipole Moment (Debye)
         X       4.0097      Y       0.3693      Z       1.0006
       Tot       4.1491
    Quadrupole Moments (Debye-Ang)
        XX     -85.6679     XY       5.1624     YY     -83.2705
        XZ      -1.8411     YZ      -8.7071     ZZ     -85.8153
    Octopole Moments (Debye-Ang^2)
       XXX     -12.3961    XXY      -8.8010    XYY      19.9229
       YYY      26.7530    XXZ       4.5057    XYZ      19.3422
       YYZ       3.8905    XZZ       5.7114    YZZ       7.4498
       ZZZ       6.8214
    Hexadecapole Moments (Debye-Ang^3)
      XXXX   -2648.4619   XXXY      68.5133   XXYY    -654.7434
      XYYY      47.8468   YYYY    -958.1652   XXXZ      21.8153
      XXYZ     -73.1305   XYYZ      -8.8223   YYYZ     -87.3654
      XXZZ    -513.5556   XYZZ       2.9646   YYZZ    -229.6201
      XZZZ       2.1906   YZZZ     -55.8284   ZZZZ    -280.7471
 -----------------------------------------------------------------
 Calculating analytic gradient of the SCF energy
 Gradient of SCF Energy
            1           2           3           4           5           6
    1   0.0019774  -0.0004618  -0.0009311  -0.0001819   0.0011723   0.0002404
    2  -0.0010786   0.0005792   0.0020620  -0.0002273  -0.0010097  -0.0003572
    3  -0.0016215  -0.0000456   0.0004420   0.0005966  -0.0004145  -0.0011721
            7           8           9          10          11          12
    1  -0.0005376   0.0000407   0.0001457  -0.0002319   0.0000965   0.0007453
    2  -0.0008699  -0.0000675   0.0001264  -0.0001400  -0.0000077   0.0002129
    3  -0.0004994  -0.0000493   0.0005531   0.0000754   0.0001426  -0.0004977
           13          14          15          16          17          18
    1  -0.0001151  -0.0000609  -0.0000477   0.0001013   0.0000941   0.0000108
    2   0.0000579   0.0001309  -0.0000200  -0.0001322   0.0001615   0.0000962
    3   0.0000232   0.0000948   0.0001551   0.0002124  -0.0000600  -0.0000804
           19          20          21          22          23          24
    1  -0.0012142  -0.0002162   0.0004298  -0.0046483  -0.0000568   0.0007846
    2  -0.0001768   0.0002166  -0.0001006  -0.0022085   0.0006414   0.0004666
    3   0.0007192  -0.0007108   0.0001881   0.0031335  -0.0002080  -0.0006749
           25          26          27          28          29          30
    1  -0.0000181  -0.0001746   0.0011312   0.0005554  -0.0017554   0.0019070
    2  -0.0021109   0.0004762   0.0030022   0.0005985  -0.0002908  -0.0005450
    3  -0.0049311   0.0009533   0.0012600   0.0003154   0.0017839   0.0004328
           31
    1   0.0012191
    2   0.0005141
    3  -0.0001157
 Max gradient component =       4.931E-03
 RMS gradient           =       1.120E-03
 Gradient time:  CPU 112.94 s  wall 19.08 s
 Geometry Optimization Parameters
   NAtoms,    NIC,     NZ,  NCons,   NDum,   NFix, NCnnct, MaxDiis
       31     245       0       0       0       0       0       0

 Cartesian Hessian Update
 Hessian Updated using BFGS Update


** GEOMETRY OPTIMIZATION IN DELOCALIZED INTERNAL COORDINATES **
   Searching for a Minimum

   Optimization Cycle:  21

                       Coordinates (Angstroms)
     ATOM                X               Y               Z
      1  C        -0.2434601089   -0.2598719100   -0.1593136401
      2  H        -0.2951961268   -0.3223450082   -1.2522862118
      3  C         0.4906369140    1.0475644469    0.1852946502
      4  H         0.4439208423    1.2093618880    1.2722004378
      5  O        -0.1775612685    2.1527519162   -0.4606931445
      6  H         0.4790509120    2.7706891459   -0.7959987945
      7  C         1.9570952967    1.0181290775   -0.2557546845
      8  H         1.9890164768    0.9783697961   -1.3536436782
      9  H         2.4331794034    1.9592425828    0.0514479705
     10  C         2.7500622572   -0.1692885488    0.3061682463
     11  H         2.7460754864   -0.0923619693    1.4029827341
     12  C         4.2069970386   -0.1403106178   -0.1687285226
     13  H         4.6980588887    0.7961934376    0.1122423055
     14  H         4.7803076990   -0.9620948968    0.2693700669
     15  H         4.2644483009   -0.2362995011   -1.2578654199
     16  C         2.0319975876   -1.4687794682   -0.0782506211
     17  H         2.5519439938   -2.3281217156    0.3582178947
     18  H         2.0792193646   -1.5944868575   -1.1680208999
     19  C         0.5691346849   -1.4619905395    0.3770922128
     20  H         0.0864692317   -2.3874233399    0.0535718122
     21  H         0.5384385301   -1.4553766861    1.4754538069
     22  C        -1.6990557845   -0.3635766137    0.3847556153
     23  C        -2.3393734684   -1.6391868619   -0.1346934181
     24  O        -2.3137962670   -1.9807880199   -1.2937023047
     25  C        -2.6892935355    0.7868869426    0.0244235051
     26  H        -2.5793894843    1.0517165483   -1.0299025065
     27  O        -2.5637176397    1.9258196303    0.8649324634
     28  H        -3.7111737467    0.4300599623    0.1758017757
     29  H        -1.7893699754    2.4151467675    0.5577617586
     30  H        -2.8787042765   -2.2548747436    0.6165031949
     31  H        -1.6654326195   -0.4106621914    1.4794294397
   Point Group: c1    Number of degrees of freedom:    87


   Energy is   -617.749030308

 Hessian Updated using BFGS Update

 87 Hessian modes will be used to form the next step
  Hessian Eigenvalues:
     0.000060    0.004219    0.005262    0.005578    0.006484    0.007688
     0.008087    0.010660    0.019787    0.021028    0.031403    0.036433
     0.038487    0.040190    0.041268    0.044555    0.045636    0.046594
     0.048238    0.048818    0.049426    0.050032    0.052145    0.053956
     0.055912    0.056182    0.056977    0.057928    0.059487    0.062901
     0.071045    0.077095    0.082238    0.083199    0.083756    0.086051
     0.093352    0.111941    0.116508    0.133647    0.144302    0.149705
     0.158363    0.159754    0.159983    0.160056    0.160856    0.163257
     0.175387    0.180460    0.195663    0.198216    0.224135    0.231897
     0.266584    0.270509    0.278040    0.281545    0.287507    0.290137
     0.292149    0.296123    0.300442    0.310743    0.332423    0.336974
     0.338466    0.338644    0.339106    0.339347    0.339410    0.339752
     0.340072    0.340705    0.341109    0.341832    0.342049    0.342292
     0.342362    0.342479    0.405252    0.417711    0.511426    0.520624
     0.886375    0.946031    2.771891
**WARNING** Magnitude of eigenvalue   1 too small.  Replaced by     0.000100

 Minimum Search - Taking Simple RFO Step
 Searching for Lamda that Minimizes Along All modes
 Value Taken    Lamda =  -0.00072124
 Calculated Step too Large.  Step scaled by  0.423519
 Step Taken.  Stepsize is  0.300000

                             Maximum     Tolerance    Cnvgd?
         Gradient           0.006694      0.000300      NO
         Displacement       0.161603      0.001200      NO
         Energy change     -0.000097      0.000001      NO


 New Cartesian Coordinates Obtained by Inverse Iteration

 Displacement from previous Coordinates is:  0.374490
 ----------------------------------------------------------------
             Standard Nuclear Orientation (Angstroms)
    I     Atom           X                Y                Z
 ----------------------------------------------------------------
    1      C      -0.2414470194    -0.2666877639    -0.1596960440
    2      H      -0.2926422432    -0.3364354376    -1.2520137779
    3      C       0.4870421687     1.0449661440     0.1794833126
    4      H       0.4398915513     1.2128874819     1.2651409403
    5      O      -0.1850167157     2.1475718413    -0.4673030848
    6      H       0.4666885843     2.7396779633    -0.8542451179
    7      C       1.9535190880     1.0185718989    -0.2607548788
    8      H       1.9863645272     0.9724359187    -1.3585470424
    9      H       2.4267234921     1.9622438183     0.0423969187
   10      C       2.7495727068    -0.1641418990     0.3067741921
   11      H       2.7454362821    -0.0820380690     1.4032359125
   12      C       4.2062082686    -0.1322020242    -0.1685317264
   13      H       4.6937112679     0.8076945225     0.1072043647
   14      H       4.7825162576    -0.9494418156     0.2740158224
   15      H       4.2637972699    -0.2340185768    -1.2571702179
   16      C       2.0355544944    -1.4682660633    -0.0709623272
   17      H       2.5589428204    -2.3232082596     0.3698299306
   18      H       2.0827492641    -1.5997187283    -1.1601019903
   19      C       0.5731133658    -1.4627622481     0.3859718115
   20      H       0.0913770594    -2.3914816376     0.0705191091
   21      H       0.5440644252    -1.4463642520     1.4843171305
   22      C      -1.6946329320    -0.3736250995     0.3854192446
   23      C      -2.3514810659    -1.6284209046    -0.1628591164
   24      O      -2.2490957546    -1.9964641465    -1.3093284485
   25      C      -2.6823971966     0.7876367555     0.0483044013
   26      H      -2.5813050039     1.0596059441    -1.0054280189
   27      O      -2.5415313503     1.9180872943     0.8962057082
   28      H      -3.7047279581     0.4344457538     0.2081866813
   29      H      -1.7624518994     2.4015768144     0.5895505010
   30      H      -2.9875570154    -2.1953707216     0.5506624151
   31      H      -1.6624581318    -0.4426618509     1.4785194389
 ----------------------------------------------------------------
 Molecular Point Group                 C1    NOp =  1
 Largest Abelian Subgroup              C1    NOp =  1
 Nuclear Repulsion Energy =   878.6022507754 hartrees
 There are       51 alpha and       51 beta electrons
 Applying Cartesian multipole field
    Component          Value
    ---------          -----
     (2,0,0)        1.00000E-11
     (0,2,0)        2.00000E-11
     (0,0,2)       -3.00000E-11
 Nucleus-field energy     =     0.0000000283 hartrees
 Requested basis set is 6-311++G(d,p)
 There are 168 shells and 412 basis functions
 A cutoff of  1.0D-11 yielded  12108 shell pairs
 There are     72488 function pairs (     76900 Cartesian)
 Smallest overlap matrix eigenvalue = 1.69E-06

 Q-Chem warning in module stvman/mkSTV.C, line 306:

 Overlap eigenvalue is smaller than square root of threshold
 Use THRESH >= 12 to get rid of this warning

 Guess from superposition of atomic densities
 Warning:  Energy on first SCF cycle will be non-variational
 SAD guess density has 102.000000 electrons

 -----------------------------------------------------------------------
  General SCF calculation program by
  Eric Jon Sundstrom, Paul Horn, Yuezhi Mao, Dmitri Zuev, Alec White,
  David Stuck, Shaama M.S., Shane Yost, Joonho Lee, David Small,
  Daniel Levine, Susi Lehtola, Hugh Burton, Evgeny Epifanovsky
 -----------------------------------------------------------------------
 Exchange:     0.2000 Hartree-Fock + 0.0800 Slater + 0.7200 B88
 Correlation:  0.1900 VWN1RPA + 0.8100 LYP
 Using SG-1 standard quadrature grid
 using 6 threads for integral computing
 -------------------------------------------------------
 OpenMP Integral computing Module                
 Release: version 2.0, May 2017, Q-Chem Inc. Pleasanton 
 -------------------------------------------------------
 -------------------------------------------------------
 OpenMP BLAS3 based DFT computing Module                
 Release: version 1.0, May 2013, Q-Chem Inc. Pittsburgh 
 -------------------------------------------------------
 A restricted SCF calculation will be
 performed using DIIS
 SCF converges when DIIS error is below 1.0e-08
 ---------------------------------------
  Cycle       Energy         DIIS error
 ---------------------------------------
    1    -620.1571326824      2.99e-02  
    2    -617.4461639502      3.96e-03  
    3    -617.1199869141      5.97e-03  
    4    -617.7228664998      1.25e-03  
    5    -617.7470168824      3.76e-04  
    6    -617.7490924372      1.14e-04  
    7    -617.7492878590      3.53e-05  
    8    -617.7493076301      8.61e-06  
    9    -617.7493088524      2.13e-06  
   10    -617.7493089277      6.25e-07  
   11    -617.7493089345      1.84e-07  
   12    -617.7493089351      6.68e-08  
   13    -617.7493089351      2.06e-08  
   14    -617.7493089351      6.03e-09  Convergence criterion met
 ---------------------------------------
 SCF time:   CPU 528.17s  wall 92.00s 
 SCF   energy in the final basis set =     -617.7493089351
 Total energy in the final basis set =     -617.7493089351

 --------------------------------------------------------------

                    Orbital Energies (a.u.)
 --------------------------------------------------------------

 Alpha MOs
 -- Occupied --
-19.1464 -19.1308 -19.1102 -10.2667 -10.2391 -10.2214 -10.1891 -10.1890
-10.1874 -10.1857 -10.1776 -10.1751 -10.1707  -1.0614  -1.0484  -1.0136
 -0.8552  -0.8099  -0.7555  -0.7514  -0.6924  -0.6526  -0.6335  -0.6088
 -0.5772  -0.5607  -0.5328  -0.5102  -0.4991  -0.4795  -0.4755  -0.4612
 -0.4524  -0.4346  -0.4291  -0.4160  -0.4137  -0.4066  -0.3974  -0.3865
 -0.3769  -0.3698  -0.3618  -0.3473  -0.3382  -0.3319  -0.3255  -0.3162
 -0.2978  -0.2802  -0.2563
 -- Virtual --
 -0.0436  -0.0169  -0.0101  -0.0031   0.0026   0.0131   0.0194   0.0234
  0.0273   0.0306   0.0406   0.0425   0.0526   0.0546   0.0599   0.0615
  0.0684   0.0724   0.0749   0.0856   0.0902   0.0936   0.0989   0.1020
  0.1078   0.1088   0.1128   0.1145   0.1180   0.1222   0.1240   0.1270
  0.1299   0.1334   0.1351   0.1384   0.1402   0.1444   0.1455   0.1507
  0.1536   0.1573   0.1588   0.1641   0.1660   0.1724   0.1737   0.1754
  0.1770   0.1836   0.1868   0.1880   0.1933   0.2023   0.2036   0.2054
  0.2098   0.2175   0.2207   0.2262   0.2298   0.2321   0.2385   0.2449
  0.2464   0.2501   0.2554   0.2610   0.2628   0.2670   0.2711   0.2804
  0.2829   0.2851   0.2947   0.2984   0.3030   0.3060   0.3149   0.3176
  0.3213   0.3266   0.3291   0.3353   0.3433   0.3455   0.3491   0.3555
  0.3578   0.3667   0.3688   0.3749   0.3803   0.3868   0.3982   0.4031
  0.4101   0.4210   0.4346   0.4412   0.4552   0.4595   0.4801   0.4879
  0.4896   0.4999   0.5130   0.5249   0.5373   0.5447   0.5568   0.5642
  0.5714   0.5819   0.5918   0.6044   0.6101   0.6162   0.6287   0.6315
  0.6402   0.6434   0.6542   0.6618   0.6676   0.6742   0.6793   0.6983
  0.7048   0.7163   0.7182   0.7284   0.7423   0.7466   0.7514   0.7578
  0.7610   0.7665   0.7695   0.7752   0.7777   0.7838   0.7892   0.8006
  0.8035   0.8107   0.8263   0.8567   0.8834   0.8996   0.9258   0.9504
  0.9733   0.9850   0.9935   1.0028   1.0387   1.0482   1.0521   1.0695
  1.0869   1.1258   1.1422   1.1429   1.1662   1.1748   1.1837   1.2074
  1.2142   1.2218   1.2260   1.2385   1.2660   1.2768   1.2907   1.2985
  1.3168   1.3544   1.3586   1.3814   1.4148   1.4344   1.4453   1.4595
  1.4850   1.4965   1.5008   1.5234   1.5366   1.5458   1.5546   1.5563
  1.5623   1.5714   1.5750   1.5871   1.5930   1.6004   1.6128   1.6168
  1.6268   1.6293   1.6331   1.6349   1.6478   1.6569   1.6746   1.6778
  1.6901   1.6994   1.7230   1.7352   1.7426   1.7462   1.7768   1.7839
  1.8056   1.8060   1.8165   1.8221   1.8339   1.8437   1.8477   1.8725
  1.8748   1.8955   1.9219   1.9325   1.9566   1.9725   1.9861   1.9966
  2.0062   2.0375   2.0526   2.0616   2.1075   2.1162   2.1256   2.1340
  2.1413   2.1672   2.1834   2.1961   2.2087   2.2400   2.2531   2.2589
  2.2910   2.2988   2.3229   2.3445   2.3716   2.3740   2.3964   2.4073
  2.4171   2.4424   2.4527   2.4713   2.4834   2.4977   2.5282   2.5328
  2.5380   2.5547   2.5688   2.5901   2.5978   2.6029   2.6167   2.6277
  2.6638   2.6754   2.6974   2.7089   2.7105   2.7267   2.7501   2.7617
  2.7704   2.7885   2.8065   2.8183   2.8267   2.8622   2.8709   2.8897
  2.9127   2.9214   2.9341   2.9589   2.9777   2.9852   2.9915   3.0029
  3.0095   3.0267   3.0497   3.0611   3.0755   3.1186   3.1241   3.1536
  3.1715   3.1779   3.2051   3.2489   3.2623   3.3212   3.3558   3.3620
  3.4120   3.4393   3.4880   3.5114   3.5355   3.5628   3.7742   3.7813
  3.8126   3.8184   3.8359   3.8652   3.8918   3.8946   3.9387   3.9577
  4.0076   4.0254   4.0517   4.1180   4.1281   4.1908   4.2073   4.2610
  4.3058   4.3593   4.3979   5.0713   5.1096   5.1158   5.1822   5.4430
  5.4671   5.6600   5.7004   5.7438  23.7879  23.8289  23.8342  23.8640
 23.8751  23.8940  23.9087  23.9385  23.9514  23.9755  49.9281  49.9708
 49.9881
 --------------------------------------------------------------

          Ground-State Mulliken Net Atomic Charges

     Atom                 Charge (a.u.)
  ----------------------------------------
      1 C                     0.354700
      2 H                     0.251713
      3 C                    -0.636598
      4 H                     0.238707
      5 O                    -0.234324
      6 H                     0.263327
      7 C                    -0.663995
      8 H                     0.195378
      9 H                     0.150937
     10 C                     0.461356
     11 H                     0.160026
     12 C                    -0.736001
     13 H                     0.132930
     14 H                     0.145660
     15 H                     0.142513
     16 C                    -0.569213
     17 H                     0.162990
     18 H                     0.161121
     19 C                    -0.455581
     20 H                     0.169198
     21 H                     0.156240
     22 C                     0.614301
     23 C                    -0.349562
     24 O                    -0.209508
     25 C                    -0.659905
     26 H                     0.196170
     27 O                    -0.241535
     28 H                     0.190138
     29 H                     0.279838
     30 H                     0.124995
     31 H                     0.203985
  ----------------------------------------
  Sum of atomic charges =     0.000000

 -----------------------------------------------------------------
                    Cartesian Multipole Moments
 -----------------------------------------------------------------
    Charge (ESU x 10^10)
                 0.0000
    Dipole Moment (Debye)
         X       3.8286      Y       0.3766      Z       0.9088
       Tot       3.9530
    Quadrupole Moments (Debye-Ang)
        XX     -84.9222     XY       5.2869     YY     -83.7192
        XZ      -1.6471     YZ      -8.9586     ZZ     -85.7854
    Octopole Moments (Debye-Ang^2)
       XXX     -16.7163    XXY      -9.6137    XYY      18.9662
       YYY      26.2767    XXZ       3.6262    XYZ      18.9984
       YYZ       3.5083    XZZ       5.4904    YZZ       8.1279
       ZZZ       6.3603
    Hexadecapole Moments (Debye-Ang^3)
      XXXX   -2628.2614   XXXY      70.8303   XXYY    -649.8225
      XYYY      46.7397   YYYY    -962.5831   XXXZ      26.0414
      XXYZ     -72.3679   XYYZ      -8.0436   YYYZ     -90.9724
      XXZZ    -512.0103   XYZZ       3.3533   YYZZ    -229.5456
      XZZZ       4.4059   YZZZ     -59.3109   ZZZZ    -284.8999
 -----------------------------------------------------------------
 Calculating analytic gradient of the SCF energy
 Gradient of SCF Energy
            1           2           3           4           5           6
    1   0.0022581  -0.0006043  -0.0014371  -0.0002208   0.0013622   0.0000201
    2  -0.0010755   0.0004900   0.0020147  -0.0000954  -0.0010019  -0.0003627
    3  -0.0024889  -0.0000826   0.0006317   0.0005514  -0.0005442  -0.0010859
            7           8           9          10          11          12
    1  -0.0005326   0.0000719   0.0001661  -0.0002457   0.0001082   0.0007107
    2  -0.0008597  -0.0001396   0.0000995  -0.0000477  -0.0000351   0.0002774
    3  -0.0006356  -0.0000352   0.0006072   0.0001850   0.0001796  -0.0004962
           13          14          15          16          17          18
    1  -0.0001288  -0.0000951  -0.0000549   0.0000466   0.0000804   0.0000695
    2   0.0000596   0.0001430  -0.0000193  -0.0002098   0.0002213   0.0000785
    3   0.0000183   0.0001057   0.0001357   0.0000847  -0.0000866  -0.0001220
           19          20          21          22          23          24
    1  -0.0014868  -0.0003131   0.0004308  -0.0042777   0.0001003   0.0010657
    2   0.0000214   0.0000765  -0.0001278  -0.0022900   0.0004332   0.0009446
    3   0.0010904  -0.0007373   0.0002125   0.0043487  -0.0004581  -0.0007216
           25          26          27          28          29          30
    1  -0.0000007  -0.0001303   0.0006097   0.0004776  -0.0009459   0.0014945
    2  -0.0014641   0.0002705   0.0026673   0.0004876  -0.0003388  -0.0008179
    3  -0.0048810   0.0007825   0.0010478   0.0003842   0.0019141   0.0005508
           31
    1   0.0014013
    2   0.0006002
    3  -0.0004553
 Max gradient component =       4.881E-03
 RMS gradient           =       1.152E-03
 Gradient time:  CPU 113.11 s  wall 19.11 s
 Geometry Optimization Parameters
   NAtoms,    NIC,     NZ,  NCons,   NDum,   NFix, NCnnct, MaxDiis
       31     245       0       0       0       0       0       0

 Cartesian Hessian Update
 Hessian Updated using BFGS Update


** GEOMETRY OPTIMIZATION IN DELOCALIZED INTERNAL COORDINATES **
   Searching for a Minimum

   Optimization Cycle:  22

                       Coordinates (Angstroms)
     ATOM                X               Y               Z
      1  C        -0.2414470194   -0.2666877639   -0.1596960440
      2  H        -0.2926422432   -0.3364354376   -1.2520137779
      3  C         0.4870421687    1.0449661440    0.1794833126
      4  H         0.4398915513    1.2128874819    1.2651409403
      5  O        -0.1850167157    2.1475718413   -0.4673030848
      6  H         0.4666885843    2.7396779633   -0.8542451179
      7  C         1.9535190880    1.0185718989   -0.2607548788
      8  H         1.9863645272    0.9724359187   -1.3585470424
      9  H         2.4267234921    1.9622438183    0.0423969187
     10  C         2.7495727068   -0.1641418990    0.3067741921
     11  H         2.7454362821   -0.0820380690    1.4032359125
     12  C         4.2062082686   -0.1322020242   -0.1685317264
     13  H         4.6937112679    0.8076945225    0.1072043647
     14  H         4.7825162576   -0.9494418156    0.2740158224
     15  H         4.2637972699   -0.2340185768   -1.2571702179
     16  C         2.0355544944   -1.4682660633   -0.0709623272
     17  H         2.5589428204   -2.3232082596    0.3698299306
     18  H         2.0827492641   -1.5997187283   -1.1601019903
     19  C         0.5731133658   -1.4627622481    0.3859718115
     20  H         0.0913770594   -2.3914816376    0.0705191091
     21  H         0.5440644252   -1.4463642520    1.4843171305
     22  C        -1.6946329320   -0.3736250995    0.3854192446
     23  C        -2.3514810659   -1.6284209046   -0.1628591164
     24  O        -2.2490957546   -1.9964641465   -1.3093284485
     25  C        -2.6823971966    0.7876367555    0.0483044013
     26  H        -2.5813050039    1.0596059441   -1.0054280189
     27  O        -2.5415313503    1.9180872943    0.8962057082
     28  H        -3.7047279581    0.4344457538    0.2081866813
     29  H        -1.7624518994    2.4015768144    0.5895505010
     30  H        -2.9875570154   -2.1953707216    0.5506624151
     31  H        -1.6624581318   -0.4426618509    1.4785194389
   Point Group: c1    Number of degrees of freedom:    87


   Energy is   -617.749308935

 Hessian Updated using BFGS Update

 87 Hessian modes will be used to form the next step
  Hessian Eigenvalues:
     0.000138    0.002941    0.005350    0.005580    0.006282    0.006995
     0.007971    0.012887    0.019236    0.020825    0.030088    0.036566
     0.038455    0.039874    0.040476    0.044463    0.045509    0.046389
     0.047333    0.048918    0.049331    0.049786    0.052782    0.054601
     0.055751    0.056179    0.056977    0.057931    0.059427    0.061836
     0.069741    0.076476    0.082216    0.083180    0.083772    0.086471
     0.093482    0.111934    0.114241    0.133702    0.144920    0.148994
     0.157968    0.159907    0.160017    0.160131    0.160538    0.163448
     0.172355    0.180478    0.186855    0.197357    0.223392    0.246235
     0.265476    0.271131    0.277308    0.283782    0.287662    0.289862
     0.291893    0.295840    0.296996    0.314438    0.331694    0.336367
     0.336979    0.338549    0.339051    0.339384    0.339409    0.339506
     0.339967    0.340303    0.340809    0.341676    0.342022    0.342318
     0.342373    0.344169    0.407919    0.415531    0.502832    0.522193
     0.694656    0.890554    2.766851

 Minimum Search - Taking Simple RFO Step
 Searching for Lamda that Minimizes Along All modes
 Value Taken    Lamda =  -0.00102766
 Calculated Step too Large.  Step scaled by  0.608428
 Step Taken.  Stepsize is  0.300000

                             Maximum     Tolerance    Cnvgd?
         Gradient           0.005675      0.000300      NO
         Displacement       0.119506      0.001200      NO
         Energy change     -0.000279      0.000001      NO


 New Cartesian Coordinates Obtained by Inverse Iteration

 Displacement from previous Coordinates is:  0.403505
 ----------------------------------------------------------------
             Standard Nuclear Orientation (Angstroms)
    I     Atom           X                Y                Z
 ----------------------------------------------------------------
    1      C      -0.2401777358    -0.2712488635    -0.1535677287
    2      H      -0.2901974575    -0.3413476904    -1.2459900621
    3      C       0.4857691894     1.0382314213     0.1993366666
    4      H       0.4447844261     1.1908403558     1.2865442685
    5      O      -0.1910339082     2.1579262312    -0.4130513981
    6      H       0.4520106205     2.7382655878    -0.8313766350
    7      C       1.9491429550     1.0240438635    -0.2489130351
    8      H       1.9755192358     0.9889260761    -1.3473952397
    9      H       2.4208451556     1.9654932177     0.0606825382
   10      C       2.7500104248    -0.1631119659     0.3023558812
   11      H       2.7543418020    -0.0903145378     1.3995325706
   12      C       4.2020197523    -0.1253019689    -0.1842169871
   13      H       4.6915731818     0.8119608277     0.0966470505
   14      H       4.7822575675    -0.9469248853     0.2447693620
   15      H       4.2506110752    -0.2158741603    -1.2745378183
   16      C       2.0353528387    -1.4668248226    -0.0785837391
   17      H       2.5638484444    -2.3222838819     0.3544575564
   18      H       2.0760090741    -1.5935869589    -1.1687302380
   19      C       0.5764595895    -1.4662885990     0.3900258534
   20      H       0.0941002292    -2.3970443560     0.0811200592
   21      H       0.5549144631    -1.4463281951     1.4884401311
   22      C      -1.6909305645    -0.3728102811     0.3892437405
   23      C      -2.3603408912    -1.6265011175    -0.1483069155
   24      O      -2.1907049964    -2.0629136971    -1.2616946481
   25      C      -2.6739262257     0.7858757055     0.0255100968
   26      H      -2.5558386421     1.0363326478    -1.0337694841
   27      O      -2.5408752753     1.9280705289     0.8516385017
   28      H      -3.6986654627     0.4330197794     0.1752959695
   29      H      -1.7193132183     2.3673725615     0.5827319740
   30      H      -3.0872332439    -2.1155674741     0.5377025131
   31      H      -1.6698037959    -0.4279926963     1.4828952395
 ----------------------------------------------------------------
 Molecular Point Group                 C1    NOp =  1
 Largest Abelian Subgroup              C1    NOp =  1
 Nuclear Repulsion Energy =   879.6500729067 hartrees
 There are       51 alpha and       51 beta electrons
 Applying Cartesian multipole field
    Component          Value
    ---------          -----
     (2,0,0)        1.00000E-11
     (0,2,0)        2.00000E-11
     (0,0,2)       -3.00000E-11
 Nucleus-field energy     =     0.0000000286 hartrees
 Requested basis set is 6-311++G(d,p)
 There are 168 shells and 412 basis functions
 A cutoff of  1.0D-11 yielded  12117 shell pairs
 There are     72562 function pairs (     76978 Cartesian)
 Smallest overlap matrix eigenvalue = 1.70E-06

 Q-Chem warning in module stvman/mkSTV.C, line 306:

 Overlap eigenvalue is smaller than square root of threshold
 Use THRESH >= 12 to get rid of this warning

 Guess from superposition of atomic densities
 Warning:  Energy on first SCF cycle will be non-variational
 SAD guess density has 102.000000 electrons

 -----------------------------------------------------------------------
  General SCF calculation program by
  Eric Jon Sundstrom, Paul Horn, Yuezhi Mao, Dmitri Zuev, Alec White,
  David Stuck, Shaama M.S., Shane Yost, Joonho Lee, David Small,
  Daniel Levine, Susi Lehtola, Hugh Burton, Evgeny Epifanovsky
 -----------------------------------------------------------------------
 Exchange:     0.2000 Hartree-Fock + 0.0800 Slater + 0.7200 B88
 Correlation:  0.1900 VWN1RPA + 0.8100 LYP
 Using SG-1 standard quadrature grid
 using 6 threads for integral computing
 -------------------------------------------------------
 OpenMP Integral computing Module                
 Release: version 2.0, May 2017, Q-Chem Inc. Pleasanton 
 -------------------------------------------------------
 -------------------------------------------------------
 OpenMP BLAS3 based DFT computing Module                
 Release: version 1.0, May 2013, Q-Chem Inc. Pittsburgh 
 -------------------------------------------------------
 A restricted SCF calculation will be
 performed using DIIS
 SCF converges when DIIS error is below 1.0e-08
 ---------------------------------------
  Cycle       Energy         DIIS error
 ---------------------------------------
    1    -620.1730211031      3.00e-02  
    2    -617.4467839091      3.96e-03  
    3    -617.1229992342      5.95e-03  
    4    -617.7232367012      1.25e-03  
    5    -617.7473990604      3.74e-04  
    6    -617.7494483774      1.13e-04  
    7    -617.7496410536      3.53e-05  
    8    -617.7496608588      8.64e-06  
    9    -617.7496620810      2.13e-06  
   10    -617.7496621555      6.37e-07  
   11    -617.7496621623      1.97e-07  
   12    -617.7496621628      7.06e-08  
   13    -617.7496621630      2.01e-08  
   14    -617.7496621629      5.84e-09  Convergence criterion met
 ---------------------------------------
 SCF time:   CPU 528.87s  wall 92.00s 
 SCF   energy in the final basis set =     -617.7496621629
 Total energy in the final basis set =     -617.7496621629

 --------------------------------------------------------------

                    Orbital Energies (a.u.)
 --------------------------------------------------------------

 Alpha MOs
 -- Occupied --
-19.1482 -19.1308 -19.1081 -10.2669 -10.2399 -10.2214 -10.1893 -10.1892
-10.1873 -10.1863 -10.1770 -10.1750 -10.1707  -1.0618  -1.0506  -1.0127
 -0.8557  -0.8102  -0.7558  -0.7519  -0.6926  -0.6512  -0.6340  -0.6096
 -0.5778  -0.5615  -0.5343  -0.5089  -0.5007  -0.4787  -0.4763  -0.4624
 -0.4511  -0.4345  -0.4288  -0.4172  -0.4148  -0.4073  -0.3975  -0.3863
 -0.3779  -0.3702  -0.3626  -0.3479  -0.3383  -0.3310  -0.3247  -0.3163
 -0.2990  -0.2793  -0.2559
 -- Virtual --
 -0.0426  -0.0170  -0.0103  -0.0031   0.0028   0.0127   0.0198   0.0235
  0.0271   0.0307   0.0401   0.0429   0.0525   0.0550   0.0600   0.0617
  0.0686   0.0726   0.0744   0.0857   0.0890   0.0940   0.0990   0.1023
  0.1081   0.1086   0.1125   0.1147   0.1177   0.1221   0.1247   0.1268
  0.1300   0.1338   0.1350   0.1385   0.1403   0.1441   0.1455   0.1508
  0.1528   0.1570   0.1595   0.1652   0.1658   0.1725   0.1735   0.1763
  0.1766   0.1843   0.1869   0.1873   0.1931   0.2036   0.2043   0.2074
  0.2100   0.2181   0.2192   0.2264   0.2295   0.2325   0.2393   0.2446
  0.2460   0.2510   0.2549   0.2613   0.2629   0.2673   0.2709   0.2807
  0.2822   0.2846   0.2947   0.2989   0.3031   0.3060   0.3145   0.3179
  0.3214   0.3251   0.3284   0.3361   0.3425   0.3454   0.3492   0.3554
  0.3584   0.3657   0.3692   0.3747   0.3789   0.3884   0.3966   0.4028
  0.4098   0.4215   0.4365   0.4397   0.4544   0.4598   0.4812   0.4870
  0.4901   0.4998   0.5146   0.5258   0.5379   0.5432   0.5586   0.5630
  0.5704   0.5841   0.5929   0.6037   0.6088   0.6174   0.6300   0.6368
  0.6406   0.6448   0.6529   0.6617   0.6666   0.6749   0.6796   0.6986
  0.7049   0.7163   0.7193   0.7300   0.7407   0.7467   0.7527   0.7564
  0.7610   0.7664   0.7710   0.7750   0.7777   0.7840   0.7891   0.8021
  0.8044   0.8212   0.8252   0.8603   0.8855   0.9006   0.9264   0.9480
  0.9697   0.9837   0.9902   1.0026   1.0391   1.0497   1.0544   1.0682
  1.0868   1.1277   1.1410   1.1488   1.1672   1.1726   1.1802   1.2041
  1.2167   1.2242   1.2320   1.2417   1.2625   1.2758   1.2890   1.2987
  1.3185   1.3476   1.3583   1.3856   1.4170   1.4367   1.4457   1.4592
  1.4842   1.4940   1.5004   1.5230   1.5350   1.5495   1.5528   1.5547
  1.5626   1.5712   1.5775   1.5877   1.5922   1.6046   1.6119   1.6179
  1.6250   1.6296   1.6319   1.6342   1.6466   1.6560   1.6736   1.6784
  1.6898   1.7019   1.7233   1.7336   1.7424   1.7470   1.7786   1.7840
  1.8059   1.8068   1.8181   1.8286   1.8356   1.8464   1.8476   1.8684
  1.8744   1.8982   1.9225   1.9333   1.9579   1.9753   1.9875   1.9987
  2.0046   2.0371   2.0511   2.0592   2.1082   2.1147   2.1244   2.1350
  2.1429   2.1681   2.1850   2.1983   2.2074   2.2395   2.2551   2.2567
  2.2922   2.3043   2.3326   2.3497   2.3708   2.3760   2.3960   2.4055
  2.4261   2.4444   2.4521   2.4718   2.4833   2.4965   2.5276   2.5338
  2.5404   2.5561   2.5688   2.5886   2.5948   2.6032   2.6155   2.6323
  2.6643   2.6802   2.6971   2.7097   2.7128   2.7300   2.7499   2.7672
  2.7724   2.7895   2.8077   2.8211   2.8282   2.8603   2.8742   2.8902
  2.9115   2.9216   2.9357   2.9582   2.9791   2.9897   2.9949   3.0040
  3.0083   3.0337   3.0564   3.0608   3.0792   3.1164   3.1279   3.1545
  3.1730   3.1792   3.2098   3.2507   3.2648   3.3240   3.3611   3.3758
  3.4172   3.4415   3.4898   3.5122   3.5357   3.5618   3.7751   3.7811
  3.8103   3.8192   3.8335   3.8644   3.8891   3.8970   3.9393   3.9620
  4.0074   4.0259   4.0546   4.1205   4.1309   4.1869   4.2107   4.2621
  4.3078   4.3570   4.3996   5.0677   5.1048   5.1155   5.1868   5.4468
  5.4770   5.6623   5.6997   5.7424  23.7873  23.8295  23.8348  23.8650
 23.8760  23.8934  23.9102  23.9395  23.9510  23.9756  49.9260  49.9779
 49.9879
 --------------------------------------------------------------

          Ground-State Mulliken Net Atomic Charges

     Atom                 Charge (a.u.)
  ----------------------------------------
      1 C                     0.387357
      2 H                     0.246811
      3 C                    -0.637631
      4 H                     0.239989
      5 O                    -0.241269
      6 H                     0.268297
      7 C                    -0.655916
      8 H                     0.193707
      9 H                     0.153737
     10 C                     0.460064
     11 H                     0.161016
     12 C                    -0.738837
     13 H                     0.132747
     14 H                     0.145618
     15 H                     0.142416
     16 C                    -0.570400
     17 H                     0.162977
     18 H                     0.161222
     19 C                    -0.469256
     20 H                     0.168319
     21 H                     0.155326
     22 C                     0.567271
     23 C                    -0.334722
     24 O                    -0.213057
     25 C                    -0.638063
     26 H                     0.194235
     27 O                    -0.246134
     28 H                     0.188647
     29 H                     0.286618
     30 H                     0.124003
     31 H                     0.204911
  ----------------------------------------
  Sum of atomic charges =     0.000000

 -----------------------------------------------------------------
                    Cartesian Multipole Moments
 -----------------------------------------------------------------
    Charge (ESU x 10^10)
                 0.0000
    Dipole Moment (Debye)
         X       3.8175      Y       0.4001      Z       0.8378
       Tot       3.9288
    Quadrupole Moments (Debye-Ang)
        XX     -84.7434     XY       5.6286     YY     -84.7746
        XZ      -1.4254     YZ      -9.0388     ZZ     -85.2038
    Octopole Moments (Debye-Ang^2)
       XXX     -18.2746    XXY     -11.1863    XYY      20.8248
       YYY      26.8162    XXZ       2.7145    XYZ      18.5247
       YYZ       3.3810    XZZ       3.8895    YZZ       8.6448
       ZZZ       5.1325
    Hexadecapole Moments (Debye-Ang^3)
      XXXX   -2614.3914   XXXY      75.1030   XXYY    -653.4757
      XYYY      46.0786   YYYY    -982.1584   XXXZ      29.9649
      XXYZ     -70.0791   XYYZ      -7.7057   YYYZ     -93.9141
      XXZZ    -505.9321   XYZZ       3.2182   YYZZ    -228.9999
      XZZZ       7.1269   YZZZ     -58.5940   ZZZZ    -274.8808
 -----------------------------------------------------------------
 Calculating analytic gradient of the SCF energy
 Gradient of SCF Energy
            1           2           3           4           5           6
    1   0.0025063  -0.0008156  -0.0025584  -0.0003164   0.0000150   0.0000827
    2  -0.0011977   0.0000598   0.0012838   0.0005565  -0.0006437  -0.0001332
    3  -0.0032315  -0.0001106   0.0005790  -0.0000615   0.0009987  -0.0010514
            7           8           9          10          11          12
    1  -0.0001596  -0.0000421   0.0000211  -0.0002452   0.0001077   0.0004031
    2  -0.0002040  -0.0001182  -0.0001546   0.0002588  -0.0001504   0.0003584
    3  -0.0003721   0.0000350   0.0003586   0.0002715   0.0002397  -0.0002575
           13          14          15          16          17          18
    1  -0.0001379  -0.0001432  -0.0000857  -0.0000737  -0.0000285   0.0002352
    2   0.0000349   0.0001150  -0.0000006  -0.0003476   0.0003164  -0.0000204
    3  -0.0000204   0.0000816   0.0000111  -0.0002855  -0.0001479  -0.0002515
           19          20          21          22          23          24
    1  -0.0015866  -0.0004808   0.0003196  -0.0030310   0.0010267   0.0008031
    2   0.0003365  -0.0004852  -0.0001566  -0.0009993  -0.0000700   0.0011885
    3   0.0014827  -0.0006246   0.0001162   0.0058666  -0.0017020  -0.0000752
           25          26          27          28          29          30
    1   0.0004168   0.0001326  -0.0000578   0.0002830   0.0016317   0.0005322
    2  -0.0005312   0.0002166   0.0018270  -0.0001812  -0.0006985  -0.0011135
    3  -0.0035733   0.0001267  -0.0001790   0.0002871   0.0016641   0.0007231
           31
    1   0.0012456
    2   0.0006537
    3  -0.0008977
 Max gradient component =       5.867E-03
 RMS gradient           =       1.117E-03
 Gradient time:  CPU 113.25 s  wall 19.12 s
 Geometry Optimization Parameters
   NAtoms,    NIC,     NZ,  NCons,   NDum,   NFix, NCnnct, MaxDiis
       31     245       0       0       0       0       0       0

 Cartesian Hessian Update
 Hessian Updated using BFGS Update


** GEOMETRY OPTIMIZATION IN DELOCALIZED INTERNAL COORDINATES **
   Searching for a Minimum

   Optimization Cycle:  23

                       Coordinates (Angstroms)
     ATOM                X               Y               Z
      1  C        -0.2401777358   -0.2712488635   -0.1535677287
      2  H        -0.2901974575   -0.3413476904   -1.2459900621
      3  C         0.4857691894    1.0382314213    0.1993366666
      4  H         0.4447844261    1.1908403558    1.2865442685
      5  O        -0.1910339082    2.1579262312   -0.4130513981
      6  H         0.4520106205    2.7382655878   -0.8313766350
      7  C         1.9491429550    1.0240438635   -0.2489130351
      8  H         1.9755192358    0.9889260761   -1.3473952397
      9  H         2.4208451556    1.9654932177    0.0606825382
     10  C         2.7500104248   -0.1631119659    0.3023558812
     11  H         2.7543418020   -0.0903145378    1.3995325706
     12  C         4.2020197523   -0.1253019689   -0.1842169871
     13  H         4.6915731818    0.8119608277    0.0966470505
     14  H         4.7822575675   -0.9469248853    0.2447693620
     15  H         4.2506110752   -0.2158741603   -1.2745378183
     16  C         2.0353528387   -1.4668248226   -0.0785837391
     17  H         2.5638484444   -2.3222838819    0.3544575564
     18  H         2.0760090741   -1.5935869589   -1.1687302380
     19  C         0.5764595895   -1.4662885990    0.3900258534
     20  H         0.0941002292   -2.3970443560    0.0811200592
     21  H         0.5549144631   -1.4463281951    1.4884401311
     22  C        -1.6909305645   -0.3728102811    0.3892437405
     23  C        -2.3603408912   -1.6265011175   -0.1483069155
     24  O        -2.1907049964   -2.0629136971   -1.2616946481
     25  C        -2.6739262257    0.7858757055    0.0255100968
     26  H        -2.5558386421    1.0363326478   -1.0337694841
     27  O        -2.5408752753    1.9280705289    0.8516385017
     28  H        -3.6986654627    0.4330197794    0.1752959695
     29  H        -1.7193132183    2.3673725615    0.5827319740
     30  H        -3.0872332439   -2.1155674741    0.5377025131
     31  H        -1.6698037959   -0.4279926963    1.4828952395
   Point Group: c1    Number of degrees of freedom:    87


   Energy is   -617.749662163

 Hessian Updated using BFGS Update

 87 Hessian modes will be used to form the next step
  Hessian Eigenvalues:
     0.000114    0.004203    0.005308    0.005580    0.006633    0.007830
     0.008196    0.013142    0.019166    0.020904    0.029659    0.036561
     0.038543    0.040367    0.041931    0.044582    0.046087    0.046435
     0.047535    0.048841    0.049412    0.049925    0.052805    0.055427
     0.056150    0.056187    0.056977    0.057982    0.059549    0.063763
     0.070307    0.076305    0.082185    0.083152    0.083773    0.086374
     0.093337    0.111909    0.116377    0.133676    0.144465    0.148650
     0.157912    0.159846    0.160011    0.160087    0.160470    0.165112
     0.171932    0.180418    0.190544    0.197911    0.224656    0.248141
     0.263553    0.270714    0.277107    0.284309    0.287759    0.290244
     0.291623    0.296180    0.299751    0.313414    0.333209    0.336923
     0.338427    0.338770    0.339101    0.339371    0.339503    0.339577
     0.339965    0.340430    0.341151    0.341671    0.342021    0.342324
     0.342373    0.346340    0.414956    0.457477    0.508083    0.522666
     0.666656    0.890557    2.819223

 Minimum Search - Taking Simple RFO Step
 Searching for Lamda that Minimizes Along All modes
 Value Taken    Lamda =  -0.00062166
 Calculated Step too Large.  Step scaled by  0.376292
 Step Taken.  Stepsize is  0.300000

                             Maximum     Tolerance    Cnvgd?
         Gradient           0.006601      0.000300      NO
         Displacement       0.155469      0.001200      NO
         Energy change     -0.000353      0.000001      NO


 New Cartesian Coordinates Obtained by Inverse Iteration

 Displacement from previous Coordinates is:  0.365451
 ----------------------------------------------------------------
             Standard Nuclear Orientation (Angstroms)
    I     Atom           X                Y                Z
 ----------------------------------------------------------------
    1      C      -0.2373692339    -0.2774424317    -0.1551633055
    2      H      -0.2849134073    -0.3522485838    -1.2472025285
    3      C       0.4838562674     1.0359438577     0.1934509176
    4      H       0.4417895791     1.1933003914     1.2797541590
    5      O      -0.1956431208     2.1536054153    -0.4201288338
    6      H       0.4353900210     2.6989286310    -0.8989162324
    7      C       1.9476042960     1.0241973645    -0.2530612861
    8      H       1.9758052803     0.9837825796    -1.3516025916
    9      H       2.4162286002     1.9680379558     0.0535810803
   10      C       2.7511681903    -0.1588447876     0.3032964702
   11      H       2.7545173775    -0.0811595512     1.4001364163
   12      C       4.2034324399    -0.1183982746    -0.1824192640
   13      H       4.6893199214     0.8221386457     0.0938149729
   14      H       4.7861257773    -0.9356022544     0.2515943889
   15      H       4.2532751824    -0.2148441714    -1.2721730363
   16      C       2.0405733481    -1.4663893493    -0.0724663219
   17      H       2.5715611638    -2.3182470222     0.3646508428
   18      H       2.0822551168    -1.5978301695    -1.1620243181
   19      C       0.5813644480    -1.4677867774     0.3951053763
   20      H       0.1011014259    -2.4006282781     0.0904017150
   21      H       0.5594741228    -1.4414869943     1.4934407770
   22      C      -1.6867702503    -0.3823681664     0.3864134889
   23      C      -2.3735757484    -1.6164003462    -0.1727921185
   24      O      -2.1444663174    -2.0932776609    -1.2584640685
   25      C      -2.6680179013     0.7872338600     0.0493157428
   26      H      -2.5553165759     1.0548091025    -1.0062070533
   27      O      -2.5263473287     1.9155988159     0.8931317436
   28      H      -3.6932763602     0.4359754716     0.2007479446
   29      H      -1.7130598767     2.3657339002     0.6177948226
   30      H      -3.1783484926    -2.0437209496     0.4659089629
   31      H      -1.6672093374    -0.4585175700     1.4788771811
 ----------------------------------------------------------------
 Molecular Point Group                 C1    NOp =  1
 Largest Abelian Subgroup              C1    NOp =  1
 Nuclear Repulsion Energy =   879.7655389921 hartrees
 There are       51 alpha and       51 beta electrons
 Applying Cartesian multipole field
    Component          Value
    ---------          -----
     (2,0,0)        1.00000E-11
     (0,2,0)        2.00000E-11
     (0,0,2)       -3.00000E-11
 Nucleus-field energy     =     0.0000000284 hartrees
 Requested basis set is 6-311++G(d,p)
 There are 168 shells and 412 basis functions
 A cutoff of  1.0D-11 yielded  12118 shell pairs
 There are     72600 function pairs (     77020 Cartesian)
 Smallest overlap matrix eigenvalue = 1.72E-06

 Q-Chem warning in module stvman/mkSTV.C, line 306:

 Overlap eigenvalue is smaller than square root of threshold
 Use THRESH >= 12 to get rid of this warning

 Guess from superposition of atomic densities
 Warning:  Energy on first SCF cycle will be non-variational
 SAD guess density has 102.000000 electrons

 -----------------------------------------------------------------------
  General SCF calculation program by
  Eric Jon Sundstrom, Paul Horn, Yuezhi Mao, Dmitri Zuev, Alec White,
  David Stuck, Shaama M.S., Shane Yost, Joonho Lee, David Small,
  Daniel Levine, Susi Lehtola, Hugh Burton, Evgeny Epifanovsky
 -----------------------------------------------------------------------
 Exchange:     0.2000 Hartree-Fock + 0.0800 Slater + 0.7200 B88
 Correlation:  0.1900 VWN1RPA + 0.8100 LYP
 Using SG-1 standard quadrature grid
 using 6 threads for integral computing
 -------------------------------------------------------
 OpenMP Integral computing Module                
 Release: version 2.0, May 2017, Q-Chem Inc. Pleasanton 
 -------------------------------------------------------
 -------------------------------------------------------
 OpenMP BLAS3 based DFT computing Module                
 Release: version 1.0, May 2013, Q-Chem Inc. Pittsburgh 
 -------------------------------------------------------
 A restricted SCF calculation will be
 performed using DIIS
 SCF converges when DIIS error is below 1.0e-08
 ---------------------------------------
  Cycle       Energy         DIIS error
 ---------------------------------------
    1    -620.1737089884      3.00e-02  
    2    -617.4467132213      3.96e-03  
    3    -617.1230089307      5.95e-03  
    4    -617.7233945217      1.25e-03  
    5    -617.7475944450      3.73e-04  
    6    -617.7496365190      1.12e-04  
    7    -617.7498278773      3.53e-05  
    8    -617.7498476680      8.60e-06  
    9    -617.7498488819      2.11e-06  
   10    -617.7498489556      6.22e-07  
   11    -617.7498489622      1.91e-07  
   12    -617.7498489627      6.88e-08  
   13    -617.7498489628      2.00e-08  
   14    -617.7498489628      5.74e-09  Convergence criterion met
 ---------------------------------------
 SCF time:   CPU 529.42s  wall 93.00s 
 SCF   energy in the final basis set =     -617.7498489628
 Total energy in the final basis set =     -617.7498489628

 --------------------------------------------------------------

                    Orbital Energies (a.u.)
 --------------------------------------------------------------

 Alpha MOs
 -- Occupied --
-19.1474 -19.1311 -19.1092 -10.2671 -10.2394 -10.2221 -10.1895 -10.1888
-10.1864 -10.1860 -10.1760 -10.1744 -10.1704  -1.0620  -1.0498  -1.0136
 -0.8551  -0.8102  -0.7560  -0.7516  -0.6926  -0.6506  -0.6338  -0.6097
 -0.5776  -0.5622  -0.5340  -0.5082  -0.5008  -0.4776  -0.4761  -0.4630
 -0.4504  -0.4340  -0.4282  -0.4174  -0.4157  -0.4069  -0.3975  -0.3851
 -0.3785  -0.3706  -0.3618  -0.3476  -0.3379  -0.3301  -0.3254  -0.3165
 -0.2983  -0.2794  -0.2566
 -- Virtual --
 -0.0421  -0.0166  -0.0102  -0.0026   0.0028   0.0125   0.0198   0.0236
  0.0273   0.0308   0.0396   0.0431   0.0524   0.0554   0.0606   0.0616
  0.0682   0.0725   0.0741   0.0860   0.0886   0.0943   0.0988   0.1025
  0.1078   0.1088   0.1124   0.1148   0.1178   0.1224   0.1250   0.1266
  0.1302   0.1340   0.1352   0.1386   0.1406   0.1441   0.1453   0.1512
  0.1521   0.1571   0.1602   0.1652   0.1666   0.1726   0.1740   0.1763
  0.1769   0.1844   0.1865   0.1878   0.1929   0.2033   0.2044   0.2090
  0.2109   0.2173   0.2195   0.2263   0.2295   0.2328   0.2392   0.2442
  0.2457   0.2514   0.2536   0.2612   0.2631   0.2654   0.2710   0.2802
  0.2825   0.2843   0.2942   0.2996   0.3039   0.3060   0.3142   0.3172
  0.3211   0.3262   0.3284   0.3368   0.3420   0.3447   0.3488   0.3554
  0.3566   0.3653   0.3699   0.3745   0.3781   0.3896   0.3975   0.4026
  0.4119   0.4233   0.4353   0.4374   0.4531   0.4614   0.4815   0.4855
  0.4920   0.5004   0.5156   0.5263   0.5384   0.5436   0.5596   0.5628
  0.5716   0.5857   0.5937   0.6031   0.6089   0.6181   0.6318   0.6374
  0.6420   0.6502   0.6515   0.6626   0.6663   0.6741   0.6804   0.6990
  0.7044   0.7166   0.7193   0.7318   0.7388   0.7456   0.7532   0.7550
  0.7615   0.7664   0.7716   0.7751   0.7788   0.7849   0.7890   0.8015
  0.8053   0.8253   0.8257   0.8621   0.8864   0.9032   0.9276   0.9428
  0.9646   0.9833   0.9857   1.0059   1.0388   1.0482   1.0599   1.0661
  1.0835   1.1289   1.1409   1.1517   1.1657   1.1732   1.1781   1.2018
  1.2164   1.2262   1.2347   1.2446   1.2569   1.2734   1.2911   1.2979
  1.3195   1.3463   1.3557   1.3873   1.4164   1.4372   1.4462   1.4604
  1.4846   1.4938   1.5012   1.5227   1.5312   1.5499   1.5525   1.5530
  1.5631   1.5715   1.5794   1.5886   1.5929   1.6029   1.6112   1.6175
  1.6215   1.6304   1.6323   1.6354   1.6466   1.6569   1.6727   1.6803
  1.6893   1.7027   1.7211   1.7300   1.7415   1.7484   1.7802   1.7863
  1.8036   1.8067   1.8184   1.8340   1.8397   1.8472   1.8494   1.8701
  1.8717   1.9034   1.9222   1.9358   1.9562   1.9780   1.9893   1.9993
  2.0044   2.0380   2.0535   2.0593   2.1086   2.1179   2.1239   2.1374
  2.1434   2.1674   2.1858   2.1993   2.2075   2.2384   2.2544   2.2575
  2.2912   2.3026   2.3314   2.3497   2.3704   2.3756   2.3938   2.4062
  2.4277   2.4436   2.4505   2.4724   2.4836   2.4967   2.5276   2.5352
  2.5434   2.5568   2.5690   2.5857   2.5961   2.6037   2.6153   2.6376
  2.6643   2.6851   2.6976   2.7107   2.7130   2.7312   2.7493   2.7696
  2.7747   2.7903   2.8081   2.8256   2.8332   2.8607   2.8790   2.8909
  2.9117   2.9200   2.9333   2.9580   2.9809   2.9915   2.9982   3.0032
  3.0070   3.0334   3.0585   3.0604   3.0793   3.1113   3.1268   3.1534
  3.1780   3.1809   3.2105   3.2481   3.2627   3.3265   3.3611   3.3762
  3.4167   3.4436   3.4902   3.5124   3.5387   3.5603   3.7757   3.7815
  3.8094   3.8199   3.8344   3.8649   3.8871   3.8971   3.9381   3.9628
  4.0067   4.0260   4.0538   4.1181   4.1293   4.1852   4.2107   4.2632
  4.3105   4.3576   4.4038   5.0656   5.1032   5.1165   5.1898   5.4452
  5.4758   5.6625   5.6997   5.7414  23.7881  23.8296  23.8354  23.8653
 23.8758  23.8931  23.9109  23.9403  23.9514  23.9761  49.9261  49.9760
 49.9870
 --------------------------------------------------------------

          Ground-State Mulliken Net Atomic Charges

     Atom                 Charge (a.u.)
  ----------------------------------------
      1 C                     0.449176
      2 H                     0.244043
      3 C                    -0.672471
      4 H                     0.239378
      5 O                    -0.244407
      6 H                     0.272284
      7 C                    -0.669944
      8 H                     0.188832
      9 H                     0.159546
     10 C                     0.458080
     11 H                     0.161466
     12 C                    -0.741573
     13 H                     0.132484
     14 H                     0.145522
     15 H                     0.142022
     16 C                    -0.568975
     17 H                     0.162700
     18 H                     0.160848
     19 C                    -0.472712
     20 H                     0.170836
     21 H                     0.154304
     22 C                     0.525409
     23 C                    -0.327125
     24 O                    -0.215378
     25 C                    -0.606005
     26 H                     0.193182
     27 O                    -0.244775
     28 H                     0.188442
     29 H                     0.286877
     30 H                     0.122669
     31 H                     0.205267
  ----------------------------------------
  Sum of atomic charges =     0.000000

 -----------------------------------------------------------------
                    Cartesian Multipole Moments
 -----------------------------------------------------------------
    Charge (ESU x 10^10)
                 0.0000
    Dipole Moment (Debye)
         X       3.6400      Y       0.4461      Z       0.6940
       Tot       3.7323
    Quadrupole Moments (Debye-Ang)
        XX     -84.1572     XY       5.4760     YY     -85.3161
        XZ      -1.1487     YZ      -9.2964     ZZ     -85.0572
    Octopole Moments (Debye-Ang^2)
       XXX     -21.6642    XXY     -11.2354    XYY      19.7881
       YYY      27.2365    XXZ       1.6746    XYZ      18.2797
       YYZ       2.9330    XZZ       3.7000    YZZ       9.2740
       ZZZ       3.9796
    Hexadecapole Moments (Debye-Ang^3)
      XXXX   -2603.3080   XXXY      75.4245   XXYY    -650.5084
      XYYY      41.1826   YYYY    -989.6185   XXXZ      34.8917
      XXYZ     -69.7784   XYYZ      -6.6843   YYYZ     -97.4588
      XXZZ    -505.6198   XYZZ       3.9110   YYZZ    -228.5732
      XZZZ      10.4498   YZZZ     -61.9152   ZZZZ    -277.3234
 -----------------------------------------------------------------
 Calculating analytic gradient of the SCF energy
 Gradient of SCF Energy
            1           2           3           4           5           6
    1   0.0025654  -0.0008334  -0.0025836  -0.0002520   0.0003693  -0.0000673
    2  -0.0008693   0.0000898   0.0012869   0.0004950  -0.0008159   0.0000113
    3  -0.0037534  -0.0000129   0.0008642   0.0000566   0.0003983  -0.0009199
            7           8           9          10          11          12
    1  -0.0002496  -0.0000180   0.0000783  -0.0002571   0.0001089   0.0004168
    2  -0.0003065  -0.0001833  -0.0001061   0.0002503  -0.0001329   0.0003917
    3  -0.0005444   0.0000226   0.0004578   0.0003292   0.0002463  -0.0003004
           13          14          15          16          17          18
    1  -0.0001416  -0.0001608  -0.0000818  -0.0001035  -0.0000042   0.0002296
    2   0.0000403   0.0001281  -0.0000076  -0.0003792   0.0003319  -0.0000132
    3  -0.0000165   0.0000942   0.0000191  -0.0003002  -0.0001456  -0.0002450
           19          20          21          22          23          24
    1  -0.0017203  -0.0004398   0.0003439  -0.0019625   0.0005776   0.0010836
    2   0.0004229  -0.0004264  -0.0001754  -0.0017547   0.0000361   0.0013544
    3   0.0016273  -0.0006334   0.0001507   0.0062813  -0.0014225  -0.0001709
           25          26          27          28          29          30
    1   0.0000998   0.0001802  -0.0004700   0.0001621   0.0017342   0.0000501
    2  -0.0002795  -0.0000159   0.0016251  -0.0001489  -0.0006847  -0.0008907
    3  -0.0035564   0.0000871  -0.0000631   0.0003499   0.0016841   0.0005021
           31
    1   0.0013458
    2   0.0007264
    3  -0.0010861
 Max gradient component =       6.281E-03
 RMS gradient           =       1.139E-03
 Gradient time:  CPU 113.25 s  wall 19.12 s
 Geometry Optimization Parameters
   NAtoms,    NIC,     NZ,  NCons,   NDum,   NFix, NCnnct, MaxDiis
       31     245       0       0       0       0       0       0

 Cartesian Hessian Update
 Hessian Updated using BFGS Update


** GEOMETRY OPTIMIZATION IN DELOCALIZED INTERNAL COORDINATES **
   Searching for a Minimum

   Optimization Cycle:  24

                       Coordinates (Angstroms)
     ATOM                X               Y               Z
      1  C        -0.2373692339   -0.2774424317   -0.1551633055
      2  H        -0.2849134073   -0.3522485838   -1.2472025285
      3  C         0.4838562674    1.0359438577    0.1934509176
      4  H         0.4417895791    1.1933003914    1.2797541590
      5  O        -0.1956431208    2.1536054153   -0.4201288338
      6  H         0.4353900210    2.6989286310   -0.8989162324
      7  C         1.9476042960    1.0241973645   -0.2530612861
      8  H         1.9758052803    0.9837825796   -1.3516025916
      9  H         2.4162286002    1.9680379558    0.0535810803
     10  C         2.7511681903   -0.1588447876    0.3032964702
     11  H         2.7545173775   -0.0811595512    1.4001364163
     12  C         4.2034324399   -0.1183982746   -0.1824192640
     13  H         4.6893199214    0.8221386457    0.0938149729
     14  H         4.7861257773   -0.9356022544    0.2515943889
     15  H         4.2532751824   -0.2148441714   -1.2721730363
     16  C         2.0405733481   -1.4663893493   -0.0724663219
     17  H         2.5715611638   -2.3182470222    0.3646508428
     18  H         2.0822551168   -1.5978301695   -1.1620243181
     19  C         0.5813644480   -1.4677867774    0.3951053763
     20  H         0.1011014259   -2.4006282781    0.0904017150
     21  H         0.5594741228   -1.4414869943    1.4934407770
     22  C        -1.6867702503   -0.3823681664    0.3864134889
     23  C        -2.3735757484   -1.6164003462   -0.1727921185
     24  O        -2.1444663174   -2.0932776609   -1.2584640685
     25  C        -2.6680179013    0.7872338600    0.0493157428
     26  H        -2.5553165759    1.0548091025   -1.0062070533
     27  O        -2.5263473287    1.9155988159    0.8931317436
     28  H        -3.6932763602    0.4359754716    0.2007479446
     29  H        -1.7130598767    2.3657339002    0.6177948226
     30  H        -3.1783484926   -2.0437209496    0.4659089629
     31  H        -1.6672093374   -0.4585175700    1.4788771811
   Point Group: c1    Number of degrees of freedom:    87


   Energy is   -617.749848963

 Hessian Updated using BFGS Update

 87 Hessian modes will be used to form the next step
  Hessian Eigenvalues:
     0.000898    0.004067    0.004951    0.005581    0.006514    0.007693
     0.008100    0.013494    0.018446    0.020962    0.027518    0.036569
     0.038555    0.039827    0.040913    0.044113    0.044661    0.046462
     0.047636    0.048577    0.049452    0.049707    0.053123    0.055708
     0.056068    0.056212    0.056983    0.057842    0.060114    0.063928
     0.070447    0.076093    0.081977    0.083057    0.083774    0.086864
     0.092297    0.112002    0.115989    0.133466    0.140375    0.149256
     0.156592    0.159268    0.159976    0.160057    0.161233    0.162467
     0.171125    0.180134    0.191936    0.197765    0.223209    0.235813
     0.258777    0.270013    0.276827    0.279955    0.287720    0.290480
     0.291251    0.296157    0.298977    0.304987    0.332310    0.336790
     0.338423    0.338473    0.338823    0.339170    0.339474    0.339720
     0.340332    0.340524    0.340689    0.341816    0.341981    0.342153
     0.342384    0.342490    0.397991    0.416618    0.506473    0.521933
     0.649010    0.888168    2.366605

 Minimum Search - Taking Simple RFO Step
 Searching for Lamda that Minimizes Along All modes
 Value Taken    Lamda =  -0.00065094
 Calculated Step too Large.  Step scaled by  0.814705
 Step Taken.  Stepsize is  0.300000

                             Maximum     Tolerance    Cnvgd?
         Gradient           0.005921      0.000300      NO
         Displacement       0.107605      0.001200      NO
         Energy change     -0.000187      0.000001      NO


 New Cartesian Coordinates Obtained by Inverse Iteration

 Displacement from previous Coordinates is:  0.344847
 ----------------------------------------------------------------
             Standard Nuclear Orientation (Angstroms)
    I     Atom           X                Y                Z
 ----------------------------------------------------------------
    1      C      -0.2322998363    -0.2862880620    -0.1613172573
    2      H      -0.2692327393    -0.3628247869    -1.2539118473
    3      C       0.4866100890     1.0287571168     0.1920938331
    4      H       0.4438763020     1.1776430016     1.2791310276
    5      O      -0.1933497853     2.1567555860    -0.4036539872
    6      H       0.4143156206     2.6595074027    -0.9523883321
    7      C       1.9505340430     1.0251853473    -0.2530973678
    8      H       1.9817496045     0.9847250205    -1.3521422102
    9      H       2.4134859394     1.9711190011     0.0545262620
   10      C       2.7576670952    -0.1551979072     0.3033532439
   11      H       2.7607662060    -0.0748614663     1.3999766395
   12      C       4.2095676041    -0.1111898975    -0.1823396205
   13      H       4.6930025754     0.8310081108     0.0925964422
   14      H       4.7944314720    -0.9262498322     0.2527675332
   15      H       4.2601817098    -0.2090937061    -1.2719979231
   16      C       2.0512632887    -1.4653344407    -0.0701770880
   17      H       2.5840102586    -2.3146666939     0.3700081134
   18      H       2.0956583645    -1.5997537122    -1.1592847544
   19      C       0.5906843182    -1.4726910076     0.3927174251
   20      H       0.1171539632    -2.4078707604     0.0888415449
   21      H       0.5642043411    -1.4438726263     1.4909281761
   22      C      -1.6834444726    -0.3884621936     0.3713304839
   23      C      -2.3958400425    -1.6115826314    -0.1775922151
   24      O      -2.1494861100    -2.1491145054    -1.2298563194
   25      C      -2.6623328627     0.7907674298     0.0564406705
   26      H      -2.5403970585     1.0858483221    -0.9906850733
   27      O      -2.5361108566     1.8988490223     0.9290626027
   28      H      -3.6884086672     0.4346156688     0.1874709476
   29      H      -1.7411385050     2.3793041251     0.6544128483
   30      H      -3.2567592165    -1.9556442676     0.4372931310
   31      H      -1.6698340353    -0.4752940052     1.4642891151
 ----------------------------------------------------------------
 Molecular Point Group                 C1    NOp =  1
 Largest Abelian Subgroup              C1    NOp =  1
 Nuclear Repulsion Energy =   878.4942159867 hartrees
 There are       51 alpha and       51 beta electrons
 Applying Cartesian multipole field
    Component          Value
    ---------          -----
     (2,0,0)        1.00000E-11
     (0,2,0)        2.00000E-11
     (0,0,2)       -3.00000E-11
 Nucleus-field energy     =     0.0000000286 hartrees
 Requested basis set is 6-311++G(d,p)
 There are 168 shells and 412 basis functions
 A cutoff of  1.0D-11 yielded  12109 shell pairs
 There are     72495 function pairs (     76913 Cartesian)
 Smallest overlap matrix eigenvalue = 1.78E-06

 Q-Chem warning in module stvman/mkSTV.C, line 306:

 Overlap eigenvalue is smaller than square root of threshold
 Use THRESH >= 12 to get rid of this warning

 Guess from superposition of atomic densities
 Warning:  Energy on first SCF cycle will be non-variational
 SAD guess density has 102.000000 electrons

 -----------------------------------------------------------------------
  General SCF calculation program by
  Eric Jon Sundstrom, Paul Horn, Yuezhi Mao, Dmitri Zuev, Alec White,
  David Stuck, Shaama M.S., Shane Yost, Joonho Lee, David Small,
  Daniel Levine, Susi Lehtola, Hugh Burton, Evgeny Epifanovsky
 -----------------------------------------------------------------------
 Exchange:     0.2000 Hartree-Fock + 0.0800 Slater + 0.7200 B88
 Correlation:  0.1900 VWN1RPA + 0.8100 LYP
 Using SG-1 standard quadrature grid
 using 6 threads for integral computing
 -------------------------------------------------------
 OpenMP Integral computing Module                
 Release: version 2.0, May 2017, Q-Chem Inc. Pleasanton 
 -------------------------------------------------------
 -------------------------------------------------------
 OpenMP BLAS3 based DFT computing Module                
 Release: version 1.0, May 2013, Q-Chem Inc. Pittsburgh 
 -------------------------------------------------------
 A restricted SCF calculation will be
 performed using DIIS
 SCF converges when DIIS error is below 1.0e-08
 ---------------------------------------
  Cycle       Energy         DIIS error
 ---------------------------------------
    1    -620.1695063370      2.99e-02  
    2    -617.4471676218      3.96e-03  
    3    -617.1256678672      5.94e-03  
    4    -617.7237941862      1.25e-03  
    5    -617.7479552467      3.71e-04  
    6    -617.7499763148      1.12e-04  
    7    -617.7501653604      3.51e-05  
    8    -617.7501849714      8.54e-06  
    9    -617.7501861750      2.08e-06  
   10    -617.7501862477      5.99e-07  
   11    -617.7501862538      1.78e-07  
   12    -617.7501862543      6.42e-08  
   13    -617.7501862544      2.01e-08  
   14    -617.7501862544      5.60e-09  Convergence criterion met
 ---------------------------------------
 SCF time:   CPU 528.24s  wall 93.00s 
 SCF   energy in the final basis set =     -617.7501862544
 Total energy in the final basis set =     -617.7501862544

 --------------------------------------------------------------

                    Orbital Energies (a.u.)
 --------------------------------------------------------------

 Alpha MOs
 -- Occupied --
-19.1463 -19.1313 -19.1110 -10.2670 -10.2392 -10.2230 -10.1901 -10.1886
-10.1867 -10.1858 -10.1756 -10.1742 -10.1702  -1.0622  -1.0484  -1.0151
 -0.8549  -0.8105  -0.7568  -0.7513  -0.6927  -0.6505  -0.6338  -0.6101
 -0.5776  -0.5627  -0.5332  -0.5074  -0.5006  -0.4769  -0.4761  -0.4637
 -0.4501  -0.4342  -0.4280  -0.4178  -0.4163  -0.4065  -0.3973  -0.3836
 -0.3799  -0.3714  -0.3614  -0.3473  -0.3376  -0.3292  -0.3271  -0.3174
 -0.2973  -0.2800  -0.2572
 -- Virtual --
 -0.0411  -0.0163  -0.0104  -0.0024   0.0030   0.0124   0.0195   0.0236
  0.0275   0.0308   0.0391   0.0433   0.0525   0.0552   0.0607   0.0614
  0.0676   0.0720   0.0744   0.0861   0.0880   0.0948   0.0987   0.1027
  0.1073   0.1087   0.1121   0.1150   0.1178   0.1224   0.1250   0.1262
  0.1300   0.1340   0.1353   0.1387   0.1410   0.1437   0.1447   0.1512
  0.1521   0.1570   0.1609   0.1648   0.1672   0.1726   0.1743   0.1758
  0.1771   0.1840   0.1856   0.1881   0.1929   0.2029   0.2043   0.2087
  0.2127   0.2155   0.2195   0.2262   0.2297   0.2333   0.2382   0.2424
  0.2456   0.2509   0.2525   0.2610   0.2629   0.2642   0.2710   0.2793
  0.2823   0.2833   0.2946   0.3006   0.3039   0.3059   0.3138   0.3168
  0.3200   0.3260   0.3281   0.3379   0.3410   0.3439   0.3480   0.3524
  0.3564   0.3652   0.3701   0.3741   0.3778   0.3887   0.3983   0.4029
  0.4151   0.4247   0.4293   0.4380   0.4507   0.4622   0.4816   0.4838
  0.4934   0.4999   0.5159   0.5258   0.5390   0.5444   0.5590   0.5657
  0.5732   0.5851   0.5934   0.6019   0.6106   0.6178   0.6312   0.6363
  0.6416   0.6508   0.6529   0.6640   0.6665   0.6743   0.6802   0.6996
  0.7037   0.7149   0.7181   0.7313   0.7351   0.7439   0.7520   0.7541
  0.7614   0.7661   0.7715   0.7756   0.7783   0.7862   0.7892   0.8028
  0.8066   0.8241   0.8277   0.8650   0.8868   0.9071   0.9266   0.9405
  0.9607   0.9807   0.9862   1.0100   1.0375   1.0460   1.0632   1.0651
  1.0817   1.1325   1.1395   1.1523   1.1615   1.1733   1.1788   1.1990
  1.2156   1.2271   1.2342   1.2439   1.2521   1.2688   1.2869   1.2994
  1.3166   1.3496   1.3551   1.3882   1.4110   1.4352   1.4460   1.4617
  1.4844   1.4906   1.5049   1.5201   1.5281   1.5488   1.5513   1.5534
  1.5625   1.5718   1.5805   1.5869   1.5939   1.5986   1.6098   1.6161
  1.6180   1.6294   1.6317   1.6353   1.6485   1.6568   1.6718   1.6796
  1.6889   1.6999   1.7170   1.7277   1.7389   1.7490   1.7815   1.7868
  1.8005   1.8057   1.8195   1.8360   1.8418   1.8482   1.8540   1.8678
  1.8709   1.9077   1.9198   1.9368   1.9553   1.9767   1.9894   2.0003
  2.0030   2.0381   2.0545   2.0595   2.1072   2.1205   2.1209   2.1393
  2.1434   2.1674   2.1870   2.1989   2.2084   2.2353   2.2532   2.2588
  2.2900   2.3021   2.3281   2.3469   2.3675   2.3754   2.3914   2.4090
  2.4269   2.4423   2.4472   2.4731   2.4837   2.4980   2.5269   2.5366
  2.5481   2.5559   2.5712   2.5817   2.5983   2.6041   2.6148   2.6424
  2.6645   2.6887   2.6989   2.7093   2.7128   2.7309   2.7481   2.7713
  2.7761   2.7909   2.8078   2.8258   2.8387   2.8603   2.8792   2.8920
  2.9086   2.9177   2.9302   2.9560   2.9815   2.9920   2.9980   3.0011
  3.0109   3.0320   3.0531   3.0611   3.0798   3.1013   3.1250   3.1521
  3.1764   3.1825   3.2099   3.2424   3.2583   3.3290   3.3591   3.3711
  3.4148   3.4466   3.4923   3.5108   3.5403   3.5601   3.7761   3.7815
  3.8064   3.8206   3.8353   3.8649   3.8834   3.8956   3.9354   3.9604
  4.0051   4.0262   4.0520   4.1136   4.1249   4.1835   4.2104   4.2622
  4.3118   4.3585   4.4081   5.0637   5.1028   5.1174   5.1908   5.4432
  5.4723   5.6626   5.6998   5.7389  23.7879  23.8282  23.8356  23.8655
 23.8749  23.8920  23.9106  23.9407  23.9511  23.9764  49.9270  49.9721
 49.9859
 --------------------------------------------------------------

          Ground-State Mulliken Net Atomic Charges

     Atom                 Charge (a.u.)
  ----------------------------------------
      1 C                     0.533927
      2 H                     0.237376
      3 C                    -0.745180
      4 H                     0.239007
      5 O                    -0.248885
      6 H                     0.275763
      7 C                    -0.663751
      8 H                     0.182391
      9 H                     0.164885
     10 C                     0.458251
     11 H                     0.161959
     12 C                    -0.742769
     13 H                     0.132825
     14 H                     0.145356
     15 H                     0.141524
     16 C                    -0.565424
     17 H                     0.162473
     18 H                     0.160684
     19 C                    -0.478573
     20 H                     0.174052
     21 H                     0.155142
     22 C                     0.484892
     23 C                    -0.320184
     24 O                    -0.220286
     25 C                    -0.576106
     26 H                     0.191460
     27 O                    -0.242519
     28 H                     0.189805
     29 H                     0.286246
     30 H                     0.120522
     31 H                     0.205137
  ----------------------------------------
  Sum of atomic charges =     0.000000

 -----------------------------------------------------------------
                    Cartesian Multipole Moments
 -----------------------------------------------------------------
    Charge (ESU x 10^10)
                 0.0000
    Dipole Moment (Debye)
         X       3.5488      Y       0.5645      Z       0.5202
       Tot       3.6308
    Quadrupole Moments (Debye-Ang)
        XX     -84.0369     XY       4.8470     YY     -85.9792
        XZ      -0.8940     YZ      -9.5455     ZZ     -84.7473
    Octopole Moments (Debye-Ang^2)
       XXX     -22.1875    XXY      -9.9950    XYY      19.4184
       YYY      29.2145    XXZ       0.7763    XYZ      18.3315
       YYZ       2.6982    XZZ       3.6122    YZZ       9.9789
       ZZZ       2.2396
    Hexadecapole Moments (Debye-Ang^3)
      XXXX   -2615.9382   XXXY      71.5350   XXYY    -653.9870
      XYYY      29.3689   YYYY   -1002.8831   XXXZ      39.4804
      XXYZ     -70.7093   XYYZ      -6.7158   YYYZ    -100.5966
      XXZZ    -508.0541   XYZZ       3.8971   YYZZ    -227.7485
      XZZZ      14.0797   YZZZ     -64.4910   ZZZZ    -275.7739
 -----------------------------------------------------------------
 Calculating analytic gradient of the SCF energy
 Gradient of SCF Energy
            1           2           3           4           5           6
    1   0.0020777  -0.0004035  -0.0019997  -0.0002587   0.0017320  -0.0007578
    2  -0.0008696   0.0000820   0.0003512   0.0003713  -0.0001967   0.0001610
    3  -0.0026628   0.0001559   0.0009660   0.0000523  -0.0006749  -0.0004251
            7           8           9          10          11          12
    1  -0.0001738   0.0000893   0.0000904  -0.0002168   0.0000768   0.0002501
    2  -0.0000225  -0.0002612  -0.0000533   0.0000958  -0.0000086   0.0004282
    3  -0.0003686  -0.0001100   0.0004109   0.0001835   0.0002228  -0.0002475
           13          14          15          16          17          18
    1  -0.0001035  -0.0001826  -0.0000416  -0.0001100   0.0000395   0.0001669
    2   0.0000472   0.0001289  -0.0000108  -0.0001875   0.0002836  -0.0000397
    3  -0.0000278   0.0000870  -0.0000041  -0.0001583  -0.0001090  -0.0002018
           19          20          21          22          23          24
    1  -0.0011353   0.0001071   0.0002511  -0.0013219   0.0015573  -0.0004106
    2  -0.0000602   0.0000704  -0.0001420  -0.0019877  -0.0011582   0.0012582
    3   0.0010721  -0.0003502   0.0001336   0.0037089  -0.0006378   0.0000340
           25          26          27          28          29          30
    1   0.0000264   0.0001838  -0.0011743   0.0002450   0.0009803  -0.0002996
    2   0.0001032  -0.0001056   0.0014681   0.0000561  -0.0004493   0.0002683
    3  -0.0020778  -0.0000821   0.0003363   0.0002438   0.0013585   0.0001108
           31
    1   0.0007159
    2   0.0003794
    3  -0.0009385
 Max gradient component =       3.709E-03
 RMS gradient           =       8.297E-04
 Gradient time:  CPU 112.94 s  wall 19.07 s
 Geometry Optimization Parameters
   NAtoms,    NIC,     NZ,  NCons,   NDum,   NFix, NCnnct, MaxDiis
       31     245       0       0       0       0       0       0

 Cartesian Hessian Update
 Hessian Updated using BFGS Update


** GEOMETRY OPTIMIZATION IN DELOCALIZED INTERNAL COORDINATES **
   Searching for a Minimum

   Optimization Cycle:  25

                       Coordinates (Angstroms)
     ATOM                X               Y               Z
      1  C        -0.2322998363   -0.2862880620   -0.1613172573
      2  H        -0.2692327393   -0.3628247869   -1.2539118473
      3  C         0.4866100890    1.0287571168    0.1920938331
      4  H         0.4438763020    1.1776430016    1.2791310276
      5  O        -0.1933497853    2.1567555860   -0.4036539872
      6  H         0.4143156206    2.6595074027   -0.9523883321
      7  C         1.9505340430    1.0251853473   -0.2530973678
      8  H         1.9817496045    0.9847250205   -1.3521422102
      9  H         2.4134859394    1.9711190011    0.0545262620
     10  C         2.7576670952   -0.1551979072    0.3033532439
     11  H         2.7607662060   -0.0748614663    1.3999766395
     12  C         4.2095676041   -0.1111898975   -0.1823396205
     13  H         4.6930025754    0.8310081108    0.0925964422
     14  H         4.7944314720   -0.9262498322    0.2527675332
     15  H         4.2601817098   -0.2090937061   -1.2719979231
     16  C         2.0512632887   -1.4653344407   -0.0701770880
     17  H         2.5840102586   -2.3146666939    0.3700081134
     18  H         2.0956583645   -1.5997537122   -1.1592847544
     19  C         0.5906843182   -1.4726910076    0.3927174251
     20  H         0.1171539632   -2.4078707604    0.0888415449
     21  H         0.5642043411   -1.4438726263    1.4909281761
     22  C        -1.6834444726   -0.3884621936    0.3713304839
     23  C        -2.3958400425   -1.6115826314   -0.1775922151
     24  O        -2.1494861100   -2.1491145054   -1.2298563194
     25  C        -2.6623328627    0.7907674298    0.0564406705
     26  H        -2.5403970585    1.0858483221   -0.9906850733
     27  O        -2.5361108566    1.8988490223    0.9290626027
     28  H        -3.6884086672    0.4346156688    0.1874709476
     29  H        -1.7411385050    2.3793041251    0.6544128483
     30  H        -3.2567592165   -1.9556442676    0.4372931310
     31  H        -1.6698340353   -0.4752940052    1.4642891151
   Point Group: c1    Number of degrees of freedom:    87


   Energy is   -617.750186254

 Hessian Updated using BFGS Update

 87 Hessian modes will be used to form the next step
  Hessian Eigenvalues:
     0.000869    0.003809    0.005209    0.005582    0.006598    0.007857
     0.008173    0.011399    0.018935    0.021090    0.030450    0.036416
     0.038517    0.040142    0.041131    0.044617    0.045145    0.046469
     0.047848    0.048914    0.049527    0.049859    0.053476    0.054754
     0.056056    0.056207    0.056978    0.057886    0.060003    0.068049
     0.070535    0.075461    0.081833    0.082953    0.083773    0.085697
     0.092596    0.112255    0.115932    0.133558    0.145462    0.148202
     0.158033    0.159135    0.159972    0.160060    0.161093    0.165395
     0.171523    0.183439    0.191985    0.197112    0.220574    0.228058
     0.258799    0.270126    0.277380    0.284370    0.287662    0.290465
     0.291877    0.296060    0.299301    0.304373    0.332047    0.336885
     0.337974    0.338445    0.338818    0.339152    0.339459    0.339761
     0.340031    0.340447    0.341574    0.341789    0.341988    0.342345
     0.342390    0.342932    0.399006    0.419532    0.506679    0.521992
     0.639580    0.889635    2.278741

 Minimum Search - Taking Simple RFO Step
 Searching for Lamda that Minimizes Along All modes
 Value Taken    Lamda =  -0.00037370
 Calculated Step too Large.  Step scaled by  0.919628
 Step Taken.  Stepsize is  0.300000

                             Maximum     Tolerance    Cnvgd?
         Gradient           0.002124      0.000300      NO
         Displacement       0.116715      0.001200      NO
         Energy change     -0.000337      0.000001      NO


 New Cartesian Coordinates Obtained by Inverse Iteration

 Displacement from previous Coordinates is:  0.345146
 ----------------------------------------------------------------
             Standard Nuclear Orientation (Angstroms)
    I     Atom           X                Y                Z
 ----------------------------------------------------------------
    1      C      -0.2295055359    -0.2787817868    -0.1534885680
    2      H      -0.2577693466    -0.3459220956    -1.2473631235
    3      C       0.4930324880     1.0310330955     0.2138794110
    4      H       0.4558358225     1.1626904596     1.3030873671
    5      O      -0.1879136767     2.1722992273    -0.3548384210
    6      H       0.3874263106     2.6264332427    -0.9752079787
    7      C       1.9552661775     1.0300046754    -0.2377280632
    8      H       1.9817236770     1.0018981835    -1.3376193909
    9      H       2.4198994049     1.9722602674     0.0776041070
   10      C       2.7637783933    -0.1585854421     0.3010089402
   11      H       2.7743993171    -0.0876278525     1.3980738795
   12      C       4.2131315359    -0.1158582740    -0.1932081014
   13      H       4.7022506196     0.8217150142     0.0874965956
   14      H       4.7978124130    -0.9372691749     0.2302699617
   15      H       4.2568353201    -0.2037375247    -1.2839806622
   16      C       2.0514148901    -1.4633302689    -0.0783096441
   17      H       2.5829866144    -2.3180904276     0.3531160466
   18      H       2.0901616124    -1.5897555351    -1.1685141911
   19      C       0.5925974099    -1.4709718693     0.3891814240
   20      H       0.1152920321    -2.4019416781     0.0801716729
   21      H       0.5695633851    -1.4488976309     1.4876464035
   22      C      -1.6832648802    -0.3835383197     0.3663011866
   23      C      -2.3929905263    -1.6145412992    -0.1653047939
   24      O      -2.0968122502    -2.2247186658    -1.1635558048
   25      C      -2.6668891314     0.7883231063     0.0427490279
   26      H      -2.5380664374     1.0856141137    -1.0024624968
   27      O      -2.5534099009     1.8985696747     0.9151568678
   28      H      -3.6925325920     0.4281720303     0.1651514815
   29      H      -1.7735973642     2.3975314332     0.6341274921
   30      H      -3.2999325056    -1.8954232505     0.4140454435
   31      H      -1.6801946687    -0.4634607754     1.4613099751
 ----------------------------------------------------------------
 Molecular Point Group                 C1    NOp =  1
 Largest Abelian Subgroup              C1    NOp =  1
 Nuclear Repulsion Energy =   878.2209308248 hartrees
 There are       51 alpha and       51 beta electrons
 Applying Cartesian multipole field
    Component          Value
    ---------          -----
     (2,0,0)        1.00000E-11
     (0,2,0)        2.00000E-11
     (0,0,2)       -3.00000E-11
 Nucleus-field energy     =     0.0000000290 hartrees
 Requested basis set is 6-311++G(d,p)
 There are 168 shells and 412 basis functions
 A cutoff of  1.0D-11 yielded  12106 shell pairs
 There are     72490 function pairs (     76907 Cartesian)
 Smallest overlap matrix eigenvalue = 1.86E-06

 Q-Chem warning in module stvman/mkSTV.C, line 306:

 Overlap eigenvalue is smaller than square root of threshold
 Use THRESH >= 12 to get rid of this warning

 Guess from superposition of atomic densities
 Warning:  Energy on first SCF cycle will be non-variational
 SAD guess density has 102.000000 electrons

 -----------------------------------------------------------------------
  General SCF calculation program by
  Eric Jon Sundstrom, Paul Horn, Yuezhi Mao, Dmitri Zuev, Alec White,
  David Stuck, Shaama M.S., Shane Yost, Joonho Lee, David Small,
  Daniel Levine, Susi Lehtola, Hugh Burton, Evgeny Epifanovsky
 -----------------------------------------------------------------------
 Exchange:     0.2000 Hartree-Fock + 0.0800 Slater + 0.7200 B88
 Correlation:  0.1900 VWN1RPA + 0.8100 LYP
 Using SG-1 standard quadrature grid
 using 6 threads for integral computing
 -------------------------------------------------------
 OpenMP Integral computing Module                
 Release: version 2.0, May 2017, Q-Chem Inc. Pleasanton 
 -------------------------------------------------------
 -------------------------------------------------------
 OpenMP BLAS3 based DFT computing Module                
 Release: version 1.0, May 2013, Q-Chem Inc. Pittsburgh 
 -------------------------------------------------------
 A restricted SCF calculation will be
 performed using DIIS
 SCF converges when DIIS error is below 1.0e-08
 ---------------------------------------
  Cycle       Energy         DIIS error
 ---------------------------------------
    1    -620.1722218468      3.00e-02  
    2    -617.4472766740      3.96e-03  
    3    -617.1270269369      5.94e-03  
    4    -617.7239616602      1.25e-03  
    5    -617.7482076665      3.70e-04  
    6    -617.7502089813      1.12e-04  
    7    -617.7503979045      3.51e-05  
    8    -617.7504174476      8.54e-06  
    9    -617.7504186509      2.07e-06  
   10    -617.7504187224      5.93e-07  
   11    -617.7504187285      1.76e-07  
   12    -617.7504187289      6.35e-08  
   13    -617.7504187291      2.00e-08  
   14    -617.7504187290      5.46e-09  Convergence criterion met
 ---------------------------------------
 SCF time:   CPU 528.16s  wall 92.00s 
 SCF   energy in the final basis set =     -617.7504187290
 Total energy in the final basis set =     -617.7504187290

 --------------------------------------------------------------

                    Orbital Energies (a.u.)
 --------------------------------------------------------------

 Alpha MOs
 -- Occupied --
-19.1463 -19.1316 -19.1106 -10.2673 -10.2391 -10.2235 -10.1907 -10.1883
-10.1867 -10.1857 -10.1743 -10.1736 -10.1700  -1.0625  -1.0484  -1.0149
 -0.8546  -0.8107  -0.7572  -0.7511  -0.6927  -0.6503  -0.6337  -0.6105
 -0.5776  -0.5634  -0.5328  -0.5066  -0.5006  -0.4768  -0.4756  -0.4643
 -0.4498  -0.4342  -0.4269  -0.4192  -0.4167  -0.4067  -0.3974  -0.3825
 -0.3799  -0.3716  -0.3612  -0.3471  -0.3370  -0.3279  -0.3276  -0.3184
 -0.2968  -0.2803  -0.2574
 -- Virtual --
 -0.0410  -0.0161  -0.0106  -0.0020   0.0033   0.0124   0.0194   0.0234
  0.0278   0.0309   0.0388   0.0435   0.0525   0.0550   0.0610   0.0618
  0.0672   0.0720   0.0749   0.0861   0.0874   0.0952   0.0986   0.1033
  0.1069   0.1085   0.1118   0.1151   0.1177   0.1228   0.1250   0.1262
  0.1296   0.1342   0.1353   0.1392   0.1414   0.1434   0.1443   0.1512
  0.1522   0.1568   0.1617   0.1647   0.1687   0.1722   0.1748   0.1755
  0.1782   0.1837   0.1849   0.1887   0.1930   0.2035   0.2046   0.2083
  0.2126   0.2157   0.2194   0.2260   0.2304   0.2340   0.2376   0.2416
  0.2457   0.2499   0.2521   0.2606   0.2628   0.2638   0.2711   0.2784
  0.2812   0.2834   0.2956   0.3015   0.3031   0.3066   0.3132   0.3166
  0.3193   0.3248   0.3279   0.3395   0.3403   0.3436   0.3473   0.3506
  0.3558   0.3655   0.3698   0.3734   0.3786   0.3876   0.3965   0.4040
  0.4175   0.4226   0.4269   0.4382   0.4495   0.4632   0.4810   0.4835
  0.4949   0.4997   0.5166   0.5259   0.5395   0.5444   0.5581   0.5697
  0.5744   0.5830   0.5941   0.6010   0.6109   0.6169   0.6297   0.6363
  0.6392   0.6510   0.6538   0.6653   0.6674   0.6773   0.6807   0.6989
  0.7051   0.7093   0.7167   0.7285   0.7342   0.7431   0.7500   0.7542
  0.7612   0.7657   0.7705   0.7757   0.7778   0.7865   0.7908   0.8029
  0.8101   0.8208   0.8296   0.8652   0.8864   0.9099   0.9242   0.9397
  0.9608   0.9815   0.9857   1.0099   1.0361   1.0443   1.0648   1.0674
  1.0837   1.1352   1.1375   1.1523   1.1596   1.1733   1.1807   1.1951
  1.2131   1.2301   1.2341   1.2438   1.2512   1.2668   1.2824   1.3012
  1.3119   1.3471   1.3577   1.3931   1.4052   1.4336   1.4458   1.4623
  1.4822   1.4910   1.5076   1.5171   1.5294   1.5471   1.5507   1.5548
  1.5633   1.5729   1.5828   1.5862   1.5937   1.5975   1.6077   1.6160
  1.6168   1.6268   1.6321   1.6341   1.6505   1.6580   1.6708   1.6792
  1.6886   1.6958   1.7132   1.7292   1.7367   1.7521   1.7812   1.7853
  1.7988   1.8058   1.8193   1.8359   1.8444   1.8484   1.8568   1.8661
  1.8698   1.9085   1.9173   1.9389   1.9555   1.9771   1.9898   2.0006
  2.0048   2.0371   2.0542   2.0591   2.1057   2.1183   2.1237   2.1407
  2.1448   2.1682   2.1886   2.1992   2.2089   2.2320   2.2531   2.2608
  2.2907   2.3054   2.3281   2.3453   2.3671   2.3766   2.3918   2.4102
  2.4282   2.4429   2.4446   2.4738   2.4837   2.4985   2.5261   2.5388
  2.5519   2.5549   2.5760   2.5810   2.5985   2.6072   2.6146   2.6471
  2.6652   2.6891   2.6985   2.7067   2.7124   2.7264   2.7485   2.7741
  2.7782   2.7918   2.8074   2.8255   2.8458   2.8534   2.8780   2.8944
  2.9052   2.9157   2.9302   2.9550   2.9804   2.9910   2.9981   3.0041
  3.0150   3.0294   3.0469   3.0653   3.0792   3.0959   3.1239   3.1538
  3.1748   3.1818   3.2092   3.2358   3.2568   3.3324   3.3560   3.3714
  3.4143   3.4479   3.4931   3.5115   3.5393   3.5629   3.7768   3.7818
  3.8047   3.8214   3.8366   3.8653   3.8835   3.8941   3.9317   3.9579
  3.9995   4.0262   4.0515   4.1106   4.1189   4.1832   4.2098   4.2620
  4.3126   4.3592   4.4127   5.0638   5.1030   5.1212   5.1941   5.4413
  5.4739   5.6628   5.6997   5.7363  23.7880  23.8261  23.8354  23.8662
 23.8745  23.8922  23.9116  23.9414  23.9508  23.9768  49.9271  49.9695
 49.9851
 --------------------------------------------------------------

          Ground-State Mulliken Net Atomic Charges

     Atom                 Charge (a.u.)
  ----------------------------------------
      1 C                     0.579274
      2 H                     0.231826
      3 C                    -0.810944
      4 H                     0.240173
      5 O                    -0.254277
      6 H                     0.279157
      7 C                    -0.626980
      8 H                     0.174465
      9 H                     0.170490
     10 C                     0.463180
     11 H                     0.162517
     12 C                    -0.742850
     13 H                     0.133353
     14 H                     0.145223
     15 H                     0.141029
     16 C                    -0.565756
     17 H                     0.162602
     18 H                     0.160853
     19 C                    -0.484815
     20 H                     0.174122
     21 H                     0.156414
     22 C                     0.459022
     23 C                    -0.316287
     24 O                    -0.222784
     25 C                    -0.553888
     26 H                     0.185956
     27 O                    -0.244657
     28 H                     0.188881
     29 H                     0.288576
     30 H                     0.118934
     31 H                     0.207191
  ----------------------------------------
  Sum of atomic charges =     0.000000

 -----------------------------------------------------------------
                    Cartesian Multipole Moments
 -----------------------------------------------------------------
    Charge (ESU x 10^10)
                 0.0000
    Dipole Moment (Debye)
         X       3.3958      Y       0.6342      Z       0.3066
       Tot       3.4681
    Quadrupole Moments (Debye-Ang)
        XX     -83.7516     XY       4.5507     YY     -87.0207
        XZ      -0.4399     YZ      -9.7665     ZZ     -84.1185
    Octopole Moments (Debye-Ang^2)
       XXX     -23.7245    XXY     -10.2789    XYY      19.1608
       YYY      30.6840    XXZ      -0.7283    XYZ      18.0099
       YYZ       1.9313    XZZ       2.1835    YZZ      10.2915
       ZZZ      -0.1182
    Hexadecapole Moments (Debye-Ang^3)
      XXXX   -2615.8610   XXXY      75.1738   XXYY    -657.0674
      XYYY      22.3042   YYYY   -1027.2485   XXXZ      46.6191
      XXYZ     -69.0737   XYYZ      -4.9839   YYYZ    -103.7097
      XXZZ    -504.8306   XYZZ       5.5416   YYZZ    -226.7876
      XZZZ      19.0338   YZZZ     -64.6601   ZZZZ    -266.1324
 -----------------------------------------------------------------
 Calculating analytic gradient of the SCF energy
 Gradient of SCF Energy
            1           2           3           4           5           6
    1   0.0012629  -0.0001659  -0.0009154  -0.0000003   0.0009259  -0.0009604
    2  -0.0002113   0.0001092   0.0009216  -0.0000909  -0.0005340   0.0001109
    3  -0.0014167   0.0003313   0.0005922   0.0002785  -0.0012650   0.0003633
            7           8           9          10          11          12
    1  -0.0002181   0.0000305   0.0000450  -0.0000631   0.0000458   0.0003953
    2  -0.0003399  -0.0002052   0.0000318   0.0000462  -0.0000188   0.0001951
    3  -0.0002661  -0.0000633   0.0003901  -0.0000113   0.0001106  -0.0002296
           13          14          15          16          17          18
    1  -0.0000854  -0.0000574  -0.0000474  -0.0000090   0.0000563   0.0000575
    2   0.0000292   0.0001008  -0.0000121  -0.0001077   0.0001451   0.0000318
    3  -0.0000155   0.0000479   0.0000550   0.0000030  -0.0000513  -0.0001084
           19          20          21          22          23          24
    1  -0.0007513  -0.0001781   0.0002505  -0.0004613   0.0009836  -0.0000624
    2   0.0001446   0.0000384  -0.0001067  -0.0021250  -0.0004618   0.0007771
    3   0.0005064  -0.0004098   0.0000080   0.0021819  -0.0003544   0.0001901
           25          26          27          28          29          30
    1  -0.0009916   0.0002133   0.0004929   0.0000795  -0.0002606  -0.0000700
    2  -0.0011520  -0.0000513   0.0017644   0.0003009  -0.0002101   0.0006814
    3  -0.0023769   0.0003864   0.0001332   0.0002141   0.0012256   0.0001187
           31
    1   0.0004590
    2   0.0001983
    3  -0.0005678
 Max gradient component =       2.377E-03
 RMS gradient           =       6.343E-04
 Gradient time:  CPU 112.89 s  wall 19.07 s
 Geometry Optimization Parameters
   NAtoms,    NIC,     NZ,  NCons,   NDum,   NFix, NCnnct, MaxDiis
       31     245       0       0       0       0       0       0

 Cartesian Hessian Update
 Hessian Updated using BFGS Update


** GEOMETRY OPTIMIZATION IN DELOCALIZED INTERNAL COORDINATES **
   Searching for a Minimum

   Optimization Cycle:  26

                       Coordinates (Angstroms)
     ATOM                X               Y               Z
      1  C        -0.2295055359   -0.2787817868   -0.1534885680
      2  H        -0.2577693466   -0.3459220956   -1.2473631235
      3  C         0.4930324880    1.0310330955    0.2138794110
      4  H         0.4558358225    1.1626904596    1.3030873671
      5  O        -0.1879136767    2.1722992273   -0.3548384210
      6  H         0.3874263106    2.6264332427   -0.9752079787
      7  C         1.9552661775    1.0300046754   -0.2377280632
      8  H         1.9817236770    1.0018981835   -1.3376193909
      9  H         2.4198994049    1.9722602674    0.0776041070
     10  C         2.7637783933   -0.1585854421    0.3010089402
     11  H         2.7743993171   -0.0876278525    1.3980738795
     12  C         4.2131315359   -0.1158582740   -0.1932081014
     13  H         4.7022506196    0.8217150142    0.0874965956
     14  H         4.7978124130   -0.9372691749    0.2302699617
     15  H         4.2568353201   -0.2037375247   -1.2839806622
     16  C         2.0514148901   -1.4633302689   -0.0783096441
     17  H         2.5829866144   -2.3180904276    0.3531160466
     18  H         2.0901616124   -1.5897555351   -1.1685141911
     19  C         0.5925974099   -1.4709718693    0.3891814240
     20  H         0.1152920321   -2.4019416781    0.0801716729
     21  H         0.5695633851   -1.4488976309    1.4876464035
     22  C        -1.6832648802   -0.3835383197    0.3663011866
     23  C        -2.3929905263   -1.6145412992   -0.1653047939
     24  O        -2.0968122502   -2.2247186658   -1.1635558048
     25  C        -2.6668891314    0.7883231063    0.0427490279
     26  H        -2.5380664374    1.0856141137   -1.0024624968
     27  O        -2.5534099009    1.8985696747    0.9151568678
     28  H        -3.6925325920    0.4281720303    0.1651514815
     29  H        -1.7735973642    2.3975314332    0.6341274921
     30  H        -3.2999325056   -1.8954232505    0.4140454435
     31  H        -1.6801946687   -0.4634607754    1.4613099751
   Point Group: c1    Number of degrees of freedom:    87


   Energy is   -617.750418729

 Hessian Updated using BFGS Update

 87 Hessian modes will be used to form the next step
  Hessian Eigenvalues:
     0.000915    0.004010    0.005286    0.005616    0.006577    0.007702
     0.008028    0.008487    0.018958    0.021285    0.031641    0.036225
     0.038443    0.040045    0.040915    0.044577    0.044793    0.046261
     0.047704    0.048634    0.049386    0.050053    0.052886    0.054851
     0.056005    0.056197    0.056976    0.057994    0.059754    0.065275
     0.070715    0.075499    0.081839    0.082937    0.083823    0.085677
     0.092852    0.112267    0.116315    0.133621    0.144683    0.145752
     0.158070    0.159555    0.159959    0.160067    0.160174    0.164255
     0.172347    0.181074    0.194201    0.198737    0.221398    0.226610
     0.258748    0.271033    0.277142    0.283528    0.288689    0.290575
     0.292746    0.295993    0.300397    0.308843    0.332024    0.336882
     0.337856    0.338513    0.339012    0.339136    0.339527    0.339690
     0.339772    0.340457    0.341192    0.341938    0.342214    0.342327
     0.342431    0.343608    0.404152    0.421040    0.508854    0.521022
     0.635161    0.889403    2.225310

 Minimum Search - Taking Simple RFO Step
 Searching for Lamda that Minimizes Along All modes
 Value Taken    Lamda =  -0.00023552
 Step Taken.  Stepsize is  0.230766

                             Maximum     Tolerance    Cnvgd?
         Gradient           0.001806      0.000300      NO
         Displacement       0.112281      0.001200      NO
         Energy change     -0.000232      0.000001      NO


 New Cartesian Coordinates Obtained by Inverse Iteration

 Displacement from previous Coordinates is:  0.205736
 ----------------------------------------------------------------
             Standard Nuclear Orientation (Angstroms)
    I     Atom           X                Y                Z
 ----------------------------------------------------------------
    1      C      -0.2288675316    -0.2740674885    -0.1498653889
    2      H      -0.2454851478    -0.3369843670    -1.2451355687
    3      C       0.4986472486     1.0316484114     0.2285458908
    4      H       0.4666721294     1.1498338418     1.3187628891
    5      O      -0.1771060899     2.1900900908    -0.3114252470
    6      H       0.3645142269     2.5934588726    -0.9947507249
    7      C       1.9591861956     1.0336686128    -0.2287504109
    8      H       1.9809746340     1.0121151266    -1.3291162639
    9      H       2.4242319905     1.9748503184     0.0875522124
   10      C       2.7691887115    -0.1588611161     0.3001015647
   11      H       2.7859840315    -0.0908431130     1.3970922607
   12      C       4.2157296839    -0.1190456525    -0.2017768678
   13      H       4.7109570836     0.8146170699     0.0814897129
   14      H       4.7997264689    -0.9455749959     0.2128208355
   15      H       4.2531884480    -0.2004122409    -1.2933753171
   16      C       2.0524022934    -1.4609899780    -0.0779255424
   17      H       2.5822601191    -2.3179086884     0.3517201871
   18      H       2.0883086066    -1.5872261523    -1.1681653335
   19      C       0.5945760942    -1.4674775766     0.3913434984
   20      H       0.1178645990    -2.3991486028     0.0860924499
   21      H       0.5714646982    -1.4432106220     1.4898182412
   22      C      -1.6871738360    -0.3802254810     0.3548147634
   23      C      -2.3958399758    -1.6171916301    -0.1686571688
   24      O      -2.0817655231    -2.2622756632    -1.1389536459
   25      C      -2.6698621271     0.7901720780     0.0388660968
   26      H      -2.5442221775     1.0930140877    -1.0054179846
   27      O      -2.5548685503     1.8956775270     0.9150156290
   28      H      -3.6944215270     0.4261083921     0.1585676272
   29      H      -1.7957286075     2.4116350048     0.6097569578
   30      H      -3.3165683099    -1.8770428521     0.3983985807
   31      H      -1.6934392520    -0.4643105613     1.4513521112
 ----------------------------------------------------------------
 Molecular Point Group                 C1    NOp =  1
 Largest Abelian Subgroup              C1    NOp =  1
 Nuclear Repulsion Energy =   877.6495159887 hartrees
 There are       51 alpha and       51 beta electrons
 Applying Cartesian multipole field
    Component          Value
    ---------          -----
     (2,0,0)        1.00000E-11
     (0,2,0)        2.00000E-11
     (0,0,2)       -3.00000E-11
 Nucleus-field energy     =     0.0000000292 hartrees
 Requested basis set is 6-311++G(d,p)
 There are 168 shells and 412 basis functions
 A cutoff of  1.0D-11 yielded  12107 shell pairs
 There are     72456 function pairs (     76865 Cartesian)
 Smallest overlap matrix eigenvalue = 1.90E-06

 Q-Chem warning in module stvman/mkSTV.C, line 306:

 Overlap eigenvalue is smaller than square root of threshold
 Use THRESH >= 12 to get rid of this warning

 Guess from superposition of atomic densities
 Warning:  Energy on first SCF cycle will be non-variational
 SAD guess density has 102.000000 electrons

 -----------------------------------------------------------------------
  General SCF calculation program by
  Eric Jon Sundstrom, Paul Horn, Yuezhi Mao, Dmitri Zuev, Alec White,
  David Stuck, Shaama M.S., Shane Yost, Joonho Lee, David Small,
  Daniel Levine, Susi Lehtola, Hugh Burton, Evgeny Epifanovsky
 -----------------------------------------------------------------------
 Exchange:     0.2000 Hartree-Fock + 0.0800 Slater + 0.7200 B88
 Correlation:  0.1900 VWN1RPA + 0.8100 LYP
 Using SG-1 standard quadrature grid
 using 6 threads for integral computing
 -------------------------------------------------------
 OpenMP Integral computing Module                
 Release: version 2.0, May 2017, Q-Chem Inc. Pleasanton 
 -------------------------------------------------------
 -------------------------------------------------------
 OpenMP BLAS3 based DFT computing Module                
 Release: version 1.0, May 2013, Q-Chem Inc. Pittsburgh 
 -------------------------------------------------------
 A restricted SCF calculation will be
 performed using DIIS
 SCF converges when DIIS error is below 1.0e-08
 ---------------------------------------
  Cycle       Energy         DIIS error
 ---------------------------------------
    1    -620.1726349711      3.00e-02  
    2    -617.4474796833      3.96e-03  
    3    -617.1281955065      5.93e-03  
    4    -617.7240138886      1.25e-03  
    5    -617.7483727887      3.68e-04  
    6    -617.7503551949      1.12e-04  
    7    -617.7505437459      3.51e-05  
    8    -617.7505632109      8.51e-06  
    9    -617.7505644083      2.06e-06  
   10    -617.7505644790      5.87e-07  
   11    -617.7505644851      1.73e-07  
   12    -617.7505644855      6.22e-08  
   13    -617.7505644856      1.99e-08  
   14    -617.7505644857      5.38e-09  Convergence criterion met
 ---------------------------------------
 SCF time:   CPU 527.41s  wall 92.00s 
 SCF   energy in the final basis set =     -617.7505644857
 Total energy in the final basis set =     -617.7505644857

 --------------------------------------------------------------

                    Orbital Energies (a.u.)
 --------------------------------------------------------------

 Alpha MOs
 -- Occupied --
-19.1465 -19.1320 -19.1105 -10.2677 -10.2390 -10.2238 -10.1912 -10.1881
-10.1874 -10.1855 -10.1740 -10.1735 -10.1698  -1.0628  -1.0485  -1.0156
 -0.8545  -0.8108  -0.7576  -0.7509  -0.6926  -0.6500  -0.6335  -0.6111
 -0.5778  -0.5638  -0.5324  -0.5059  -0.5005  -0.4773  -0.4748  -0.4645
 -0.4501  -0.4343  -0.4264  -0.4206  -0.4168  -0.4069  -0.3975  -0.3822
 -0.3797  -0.3721  -0.3610  -0.3468  -0.3367  -0.3290  -0.3262  -0.3194
 -0.2967  -0.2806  -0.2575
 -- Virtual --
 -0.0411  -0.0161  -0.0108  -0.0017   0.0034   0.0124   0.0191   0.0234
  0.0282   0.0311   0.0386   0.0433   0.0524   0.0548   0.0608   0.0623
  0.0669   0.0719   0.0752   0.0859   0.0871   0.0956   0.0986   0.1038
  0.1066   0.1082   0.1116   0.1151   0.1175   0.1230   0.1248   0.1262
  0.1295   0.1341   0.1353   0.1395   0.1415   0.1432   0.1440   0.1512
  0.1521   0.1566   0.1620   0.1646   0.1688   0.1721   0.1747   0.1752
  0.1787   0.1832   0.1843   0.1892   0.1931   0.2038   0.2045   0.2083
  0.2121   0.2156   0.2195   0.2259   0.2306   0.2342   0.2373   0.2411
  0.2459   0.2492   0.2515   0.2603   0.2626   0.2638   0.2708   0.2776
  0.2802   0.2838   0.2962   0.3016   0.3018   0.3071   0.3131   0.3165
  0.3184   0.3241   0.3281   0.3383   0.3417   0.3433   0.3469   0.3495
  0.3552   0.3657   0.3692   0.3733   0.3790   0.3867   0.3954   0.4042
  0.4174   0.4202   0.4276   0.4380   0.4493   0.4634   0.4801   0.4834
  0.4955   0.4991   0.5163   0.5255   0.5393   0.5441   0.5571   0.5718
  0.5757   0.5793   0.5929   0.6023   0.6066   0.6164   0.6272   0.6365
  0.6374   0.6517   0.6537   0.6653   0.6676   0.6767   0.6812   0.6985
  0.7025   0.7094   0.7157   0.7274   0.7343   0.7424   0.7493   0.7545
  0.7616   0.7652   0.7692   0.7757   0.7780   0.7865   0.7916   0.8026
  0.8110   0.8146   0.8309   0.8642   0.8864   0.9101   0.9222   0.9391
  0.9605   0.9815   0.9862   1.0084   1.0347   1.0442   1.0658   1.0701
  1.0847   1.1317   1.1380   1.1501   1.1587   1.1731   1.1812   1.1921
  1.2116   1.2288   1.2346   1.2439   1.2487   1.2676   1.2801   1.3016
  1.3078   1.3439   1.3590   1.3954   1.4020   1.4317   1.4457   1.4628
  1.4784   1.4944   1.5061   1.5179   1.5309   1.5452   1.5493   1.5567
  1.5634   1.5733   1.5821   1.5854   1.5923   1.5979   1.6064   1.6150
  1.6163   1.6250   1.6320   1.6331   1.6502   1.6582   1.6703   1.6783
  1.6856   1.6935   1.7114   1.7304   1.7357   1.7541   1.7804   1.7843
  1.7971   1.8064   1.8196   1.8361   1.8444   1.8495   1.8580   1.8633
  1.8712   1.9069   1.9157   1.9387   1.9556   1.9758   1.9888   1.9993
  2.0064   2.0359   2.0530   2.0587   2.1036   2.1167   2.1262   2.1400
  2.1470   2.1670   2.1899   2.1997   2.2090   2.2302   2.2533   2.2610
  2.2900   2.3071   2.3277   2.3434   2.3670   2.3768   2.3917   2.4106
  2.4265   2.4424   2.4435   2.4743   2.4835   2.4977   2.5261   2.5401
  2.5511   2.5553   2.5783   2.5828   2.5978   2.6098   2.6144   2.6515
  2.6666   2.6879   2.6912   2.7052   2.7123   2.7236   2.7509   2.7746
  2.7788   2.7927   2.8068   2.8246   2.8468   2.8520   2.8750   2.8949
  2.9023   2.9136   2.9318   2.9532   2.9795   2.9869   2.9975   3.0068
  3.0154   3.0263   3.0416   3.0674   3.0792   3.0959   3.1243   3.1549
  3.1714   3.1793   3.2071   3.2286   3.2552   3.3335   3.3537   3.3710
  3.4142   3.4494   3.4913   3.5131   3.5373   3.5637   3.7774   3.7817
  3.8039   3.8221   3.8365   3.8650   3.8799   3.8895   3.9225   3.9561
  3.9940   4.0263   4.0506   4.1070   4.1144   4.1847   4.2091   4.2612
  4.3124   4.3585   4.4154   5.0642   5.1052   5.1256   5.1940   5.4438
  5.4734   5.6592   5.6974   5.7339  23.7883  23.8245  23.8354  23.8669
 23.8721  23.8914  23.9120  23.9415  23.9505  23.9769  49.9268  49.9668
 49.9836
 --------------------------------------------------------------

          Ground-State Mulliken Net Atomic Charges

     Atom                 Charge (a.u.)
  ----------------------------------------
      1 C                     0.565710
      2 H                     0.227648
      3 C                    -0.819844
      4 H                     0.241887
      5 O                    -0.257734
      6 H                     0.281083
      7 C                    -0.606002
      8 H                     0.168250
      9 H                     0.174836
     10 C                     0.462071
     11 H                     0.162985
     12 C                    -0.743765
     13 H                     0.134013
     14 H                     0.145115
     15 H                     0.140692
     16 C                    -0.570083
     17 H                     0.162441
     18 H                     0.160731
     19 C                    -0.476561
     20 H                     0.175232
     21 H                     0.157120
     22 C                     0.458281
     23 C                    -0.317729
     24 O                    -0.223861
     25 C                    -0.543675
     26 H                     0.180686
     27 O                    -0.243193
     28 H                     0.186798
     29 H                     0.288990
     30 H                     0.118303
     31 H                     0.209573
  ----------------------------------------
  Sum of atomic charges =     0.000000

 -----------------------------------------------------------------
                    Cartesian Multipole Moments
 -----------------------------------------------------------------
    Charge (ESU x 10^10)
                 0.0000
    Dipole Moment (Debye)
         X       3.2777      Y       0.6322      Z       0.1396
       Tot       3.3410
    Quadrupole Moments (Debye-Ang)
        XX     -83.5299     XY       4.1836     YY     -87.7009
        XZ      -0.1735     YZ     -10.0491     ZZ     -83.8368
    Octopole Moments (Debye-Ang^2)
       XXX     -24.6181    XXY      -9.9785    XYY      18.4033
       YYY      30.3696    XXZ      -1.3577    XYZ      18.0910
       YYZ       1.2421    XZZ       1.6344    YZZ      10.4759
       ZZZ      -1.4675
    Hexadecapole Moments (Debye-Ang^3)
      XXXX   -2618.0571   XXXY      74.6689   XXYY    -658.1896
      XYYY      15.7762   YYYY   -1043.4475   XXXZ      48.8849
      XXYZ     -68.8583   XYYZ      -4.0779   YYYZ    -106.8776
      XXZZ    -504.3063   XYZZ       5.9326   YYZZ    -226.8451
      XZZZ      20.6219   YZZZ     -66.3082   ZZZZ    -262.3992
 -----------------------------------------------------------------
 Calculating analytic gradient of the SCF energy
 Gradient of SCF Energy
            1           2           3           4           5           6
    1   0.0000833   0.0001272   0.0002483   0.0001823  -0.0002700  -0.0001714
    2  -0.0000388   0.0001295   0.0006309  -0.0000746  -0.0007218   0.0001984
    3   0.0001786   0.0001662  -0.0003060   0.0001298  -0.0005613   0.0007183
            7           8           9          10          11          12
    1  -0.0001348  -0.0000432   0.0000434   0.0000741  -0.0000055   0.0002435
    2  -0.0000450  -0.0000268   0.0000566  -0.0001029  -0.0000280   0.0000565
    3  -0.0000191   0.0000351   0.0001020  -0.0001451   0.0000024  -0.0000827
           13          14          15          16          17          18
    1  -0.0000229   0.0000162  -0.0000341   0.0000322   0.0000362   0.0000086
    2   0.0000356   0.0000634  -0.0000027   0.0000759   0.0000154   0.0000475
    3  -0.0000270  -0.0000021   0.0000427   0.0001642  -0.0000117  -0.0000187
           19          20          21          22          23          24
    1   0.0000631   0.0000585   0.0000933  -0.0004762   0.0003171  -0.0004050
    2  -0.0001199   0.0002060  -0.0000888  -0.0008150   0.0000196   0.0000200
    3  -0.0000992  -0.0000985  -0.0000505  -0.0003279  -0.0004103   0.0004775
           25          26          27          28          29          30
    1  -0.0007430   0.0002619   0.0009863   0.0001919  -0.0009344   0.0001658
    2  -0.0009106  -0.0000919   0.0010451   0.0002119  -0.0000871   0.0003036
    3  -0.0010833   0.0004678   0.0004621   0.0000658   0.0001344   0.0000252
           31
    1   0.0000075
    2   0.0000379
    3   0.0000713
 Max gradient component =       1.083E-03
 RMS gradient           =       3.345E-04
 Gradient time:  CPU 112.80 s  wall 19.05 s
 Geometry Optimization Parameters
   NAtoms,    NIC,     NZ,  NCons,   NDum,   NFix, NCnnct, MaxDiis
       31     245       0       0       0       0       0       0

 Cartesian Hessian Update
 Hessian Updated using BFGS Update


** GEOMETRY OPTIMIZATION IN DELOCALIZED INTERNAL COORDINATES **
   Searching for a Minimum

   Optimization Cycle:  27

                       Coordinates (Angstroms)
     ATOM                X               Y               Z
      1  C        -0.2288675316   -0.2740674885   -0.1498653889
      2  H        -0.2454851478   -0.3369843670   -1.2451355687
      3  C         0.4986472486    1.0316484114    0.2285458908
      4  H         0.4666721294    1.1498338418    1.3187628891
      5  O        -0.1771060899    2.1900900908   -0.3114252470
      6  H         0.3645142269    2.5934588726   -0.9947507249
      7  C         1.9591861956    1.0336686128   -0.2287504109
      8  H         1.9809746340    1.0121151266   -1.3291162639
      9  H         2.4242319905    1.9748503184    0.0875522124
     10  C         2.7691887115   -0.1588611161    0.3001015647
     11  H         2.7859840315   -0.0908431130    1.3970922607
     12  C         4.2157296839   -0.1190456525   -0.2017768678
     13  H         4.7109570836    0.8146170699    0.0814897129
     14  H         4.7997264689   -0.9455749959    0.2128208355
     15  H         4.2531884480   -0.2004122409   -1.2933753171
     16  C         2.0524022934   -1.4609899780   -0.0779255424
     17  H         2.5822601191   -2.3179086884    0.3517201871
     18  H         2.0883086066   -1.5872261523   -1.1681653335
     19  C         0.5945760942   -1.4674775766    0.3913434984
     20  H         0.1178645990   -2.3991486028    0.0860924499
     21  H         0.5714646982   -1.4432106220    1.4898182412
     22  C        -1.6871738360   -0.3802254810    0.3548147634
     23  C        -2.3958399758   -1.6171916301   -0.1686571688
     24  O        -2.0817655231   -2.2622756632   -1.1389536459
     25  C        -2.6698621271    0.7901720780    0.0388660968
     26  H        -2.5442221775    1.0930140877   -1.0054179846
     27  O        -2.5548685503    1.8956775270    0.9150156290
     28  H        -3.6944215270    0.4261083921    0.1585676272
     29  H        -1.7957286075    2.4116350048    0.6097569578
     30  H        -3.3165683099   -1.8770428521    0.3983985807
     31  H        -1.6934392520   -0.4643105613    1.4513521112
   Point Group: c1    Number of degrees of freedom:    87


   Energy is   -617.750564486

 Hessian Updated using BFGS Update

 87 Hessian modes will be used to form the next step
  Hessian Eigenvalues:
     0.000715    0.004358    0.005317    0.005542    0.006623    0.007423
     0.007921    0.008485    0.018949    0.021311    0.031246    0.036264
     0.038557    0.040086    0.040903    0.044621    0.045010    0.046600
     0.047698    0.048911    0.049381    0.050230    0.053280    0.055185
     0.056094    0.056218    0.056980    0.057943    0.059919    0.065060
     0.070702    0.075613    0.082007    0.082996    0.083798    0.086125
     0.092820    0.112312    0.116350    0.133374    0.142847    0.146477
     0.157848    0.159648    0.159861    0.160040    0.160315    0.162906
     0.172118    0.180045    0.194193    0.198322    0.223875    0.230596
     0.261086    0.270051    0.276341    0.282676    0.288642    0.290611
     0.293354    0.296239    0.299288    0.306324    0.332055    0.337028
     0.338002    0.338617    0.338834    0.339144    0.339478    0.339718
     0.339842    0.340461    0.341001    0.342008    0.342237    0.342299
     0.342687    0.342920    0.406882    0.417942    0.506714    0.520449
     0.652693    0.889305    2.210250

 Minimum Search - Taking Simple RFO Step
 Searching for Lamda that Minimizes Along All modes
 Value Taken    Lamda =  -0.00010521
 Step Taken.  Stepsize is  0.267461

                             Maximum     Tolerance    Cnvgd?
         Gradient           0.001099      0.000300      NO
         Displacement       0.114238      0.001200      NO
         Energy change     -0.000146      0.000001      NO


 New Cartesian Coordinates Obtained by Inverse Iteration

 Displacement from previous Coordinates is:  0.264959
 ----------------------------------------------------------------
             Standard Nuclear Orientation (Angstroms)
    I     Atom           X                Y                Z
 ----------------------------------------------------------------
    1      C      -0.2275508485    -0.2697617882    -0.1485701368
    2      H      -0.2377154383    -0.3351393902    -1.2442218985
    3      C       0.5013043634     1.0353679211     0.2314137039
    4      H       0.4704777671     1.1522124696     1.3211651996
    5      O      -0.1689669385     2.2025773650    -0.2986381055
    6      H       0.3295052407     2.5496610818    -1.0436008101
    7      C       1.9617452620     1.0362956346    -0.2267778818
    8      H       1.9825035854     1.0144688804    -1.3273887221
    9      H       2.4268457639     1.9777379957     0.0872045364
   10      C       2.7712255830    -0.1572376668     0.3010792160
   11      H       2.7895900991    -0.0880135085     1.3978187755
   12      C       4.2169014034    -0.1207961816    -0.2025689343
   13      H       4.7165249282     0.8096106155     0.0838676355
   14      H       4.7986337567    -0.9514307008     0.2071880375
   15      H       4.2527828329    -0.1974013079    -1.2946630824
   16      C       2.0523032369    -1.4589461845    -0.0738327120
   17      H       2.5809906323    -2.3159983789     0.3572379057
   18      H       2.0863628685    -1.5879873169    -1.1637207391
   19      C       0.5955575000    -1.4616697450     0.3973891085
   20      H       0.1172911578    -2.3953518072     0.1011824407
   21      H       0.5733381738    -1.4282867870     1.4956737263
   22      C      -1.6865589174    -0.3818729898     0.3475054876
   23      C      -2.3961165421    -1.6134915120    -0.1916054106
   24      O      -2.0488338584    -2.2851128316    -1.1323645579
   25      C      -2.6720298168     0.7903532601     0.0575556698
   26      H      -2.5694544203     1.0976402663    -0.9887008572
   27      O      -2.5350710430     1.8906491717     0.9340252934
   28      H      -3.6944892464     0.4251073144     0.1955475656
   29      H      -1.7894060391     2.4118728540     0.6036734577
   30      H      -3.3492483009    -1.8448102577     0.3328716130
   31      H      -1.6979141381    -0.4861538224     1.4430505195
 ----------------------------------------------------------------
 Molecular Point Group                 C1    NOp =  1
 Largest Abelian Subgroup              C1    NOp =  1
 Nuclear Repulsion Energy =   877.7009460712 hartrees
 There are       51 alpha and       51 beta electrons
 Applying Cartesian multipole field
    Component          Value
    ---------          -----
     (2,0,0)        1.00000E-11
     (0,2,0)        2.00000E-11
     (0,0,2)       -3.00000E-11
 Nucleus-field energy     =     0.0000000292 hartrees
 Requested basis set is 6-311++G(d,p)
 There are 168 shells and 412 basis functions
 A cutoff of  1.0D-11 yielded  12105 shell pairs
 There are     72454 function pairs (     76863 Cartesian)
 Smallest overlap matrix eigenvalue = 1.91E-06

 Q-Chem warning in module stvman/mkSTV.C, line 306:

 Overlap eigenvalue is smaller than square root of threshold
 Use THRESH >= 12 to get rid of this warning

 Guess from superposition of atomic densities
 Warning:  Energy on first SCF cycle will be non-variational
 SAD guess density has 102.000000 electrons

 -----------------------------------------------------------------------
  General SCF calculation program by
  Eric Jon Sundstrom, Paul Horn, Yuezhi Mao, Dmitri Zuev, Alec White,
  David Stuck, Shaama M.S., Shane Yost, Joonho Lee, David Small,
  Daniel Levine, Susi Lehtola, Hugh Burton, Evgeny Epifanovsky
 -----------------------------------------------------------------------
 Exchange:     0.2000 Hartree-Fock + 0.0800 Slater + 0.7200 B88
 Correlation:  0.1900 VWN1RPA + 0.8100 LYP
 Using SG-1 standard quadrature grid
 using 6 threads for integral computing
 -------------------------------------------------------
 OpenMP Integral computing Module                
 Release: version 2.0, May 2017, Q-Chem Inc. Pleasanton 
 -------------------------------------------------------
 -------------------------------------------------------
 OpenMP BLAS3 based DFT computing Module                
 Release: version 1.0, May 2013, Q-Chem Inc. Pittsburgh 
 -------------------------------------------------------
 A restricted SCF calculation will be
 performed using DIIS
 SCF converges when DIIS error is below 1.0e-08
 ---------------------------------------
  Cycle       Energy         DIIS error
 ---------------------------------------
    1    -620.1754736230      3.00e-02  
    2    -617.4472584371      3.96e-03  
    3    -617.1277684425      5.93e-03  
    4    -617.7238906474      1.26e-03  
    5    -617.7484366953      3.67e-04  
    6    -617.7504091121      1.12e-04  
    7    -617.7505974690      3.51e-05  
    8    -617.7506169584      8.49e-06  
    9    -617.7506181474      2.05e-06  
   10    -617.7506182180      5.82e-07  
   11    -617.7506182239      1.72e-07  
   12    -617.7506182244      6.15e-08  
   13    -617.7506182244      1.99e-08  
   14    -617.7506182245      5.31e-09  Convergence criterion met
 ---------------------------------------
 SCF time:   CPU 527.59s  wall 92.00s 
 SCF   energy in the final basis set =     -617.7506182245
 Total energy in the final basis set =     -617.7506182245

 --------------------------------------------------------------

                    Orbital Energies (a.u.)
 --------------------------------------------------------------

 Alpha MOs
 -- Occupied --
-19.1467 -19.1324 -19.1105 -10.2682 -10.2390 -10.2241 -10.1917 -10.1877
-10.1876 -10.1850 -10.1737 -10.1731 -10.1695  -1.0631  -1.0484  -1.0162
 -0.8544  -0.8110  -0.7578  -0.7506  -0.6926  -0.6494  -0.6332  -0.6114
 -0.5780  -0.5648  -0.5324  -0.5053  -0.5003  -0.4773  -0.4742  -0.4648
 -0.4500  -0.4340  -0.4258  -0.4220  -0.4174  -0.4069  -0.3977  -0.3820
 -0.3793  -0.3727  -0.3605  -0.3466  -0.3366  -0.3301  -0.3249  -0.3199
 -0.2968  -0.2808  -0.2577
 -- Virtual --
 -0.0415  -0.0161  -0.0108  -0.0014   0.0035   0.0122   0.0189   0.0236
  0.0285   0.0313   0.0383   0.0431   0.0520   0.0552   0.0607   0.0631
  0.0666   0.0718   0.0755   0.0857   0.0873   0.0961   0.0982   0.1041
  0.1062   0.1082   0.1116   0.1154   0.1174   0.1233   0.1246   0.1261
  0.1296   0.1338   0.1356   0.1396   0.1419   0.1431   0.1440   0.1513
  0.1518   0.1566   0.1620   0.1651   0.1684   0.1721   0.1740   0.1757
  0.1791   0.1827   0.1844   0.1894   0.1932   0.2036   0.2043   0.2086
  0.2117   0.2165   0.2202   0.2253   0.2307   0.2339   0.2373   0.2411
  0.2459   0.2493   0.2516   0.2599   0.2620   0.2644   0.2712   0.2774
  0.2794   0.2846   0.2967   0.2996   0.3014   0.3074   0.3128   0.3166
  0.3180   0.3243   0.3286   0.3369   0.3422   0.3432   0.3470   0.3493
  0.3552   0.3659   0.3685   0.3736   0.3789   0.3868   0.3950   0.4035
  0.4145   0.4224   0.4285   0.4385   0.4489   0.4637   0.4794   0.4836
  0.4963   0.4994   0.5157   0.5256   0.5385   0.5439   0.5559   0.5722
  0.5752   0.5787   0.5911   0.6011   0.6045   0.6166   0.6254   0.6351
  0.6372   0.6527   0.6548   0.6652   0.6702   0.6755   0.6812   0.6986
  0.7004   0.7126   0.7154   0.7273   0.7349   0.7407   0.7498   0.7550
  0.7619   0.7647   0.7678   0.7766   0.7784   0.7866   0.7917   0.8011
  0.8118   0.8142   0.8311   0.8637   0.8858   0.9116   0.9217   0.9364
  0.9596   0.9811   0.9850   1.0058   1.0339   1.0431   1.0661   1.0713
  1.0879   1.1289   1.1391   1.1492   1.1571   1.1737   1.1805   1.1904
  1.2085   1.2278   1.2362   1.2448   1.2465   1.2678   1.2783   1.3024
  1.3045   1.3405   1.3606   1.3972   1.4021   1.4310   1.4457   1.4648
  1.4767   1.4973   1.5023   1.5180   1.5314   1.5449   1.5468   1.5576
  1.5636   1.5737   1.5815   1.5866   1.5915   1.5999   1.6058   1.6144
  1.6164   1.6227   1.6310   1.6339   1.6492   1.6588   1.6700   1.6781
  1.6827   1.6914   1.7090   1.7301   1.7377   1.7560   1.7796   1.7829
  1.7964   1.8069   1.8194   1.8386   1.8462   1.8512   1.8587   1.8627
  1.8715   1.9061   1.9145   1.9381   1.9547   1.9751   1.9875   2.0003
  2.0094   2.0365   2.0517   2.0585   2.1012   2.1163   2.1280   2.1392
  2.1490   2.1663   2.1902   2.2005   2.2087   2.2299   2.2533   2.2614
  2.2882   2.3063   2.3269   2.3422   2.3675   2.3771   2.3920   2.4098
  2.4250   2.4419   2.4437   2.4751   2.4834   2.4963   2.5264   2.5411
  2.5494   2.5567   2.5787   2.5851   2.5973   2.6106   2.6153   2.6541
  2.6689   2.6793   2.6861   2.7049   2.7135   2.7225   2.7512   2.7739
  2.7782   2.7938   2.8076   2.8235   2.8372   2.8591   2.8726   2.8974
  2.8991   2.9133   2.9330   2.9516   2.9777   2.9837   2.9969   3.0054
  3.0157   3.0225   3.0400   3.0659   3.0868   3.0979   3.1239   3.1553
  3.1697   3.1782   3.2063   3.2230   3.2552   3.3307   3.3539   3.3705
  3.4150   3.4504   3.4897   3.5159   3.5342   3.5645   3.7781   3.7818
  3.8021   3.8230   3.8362   3.8648   3.8741   3.8868   3.9135   3.9550
  3.9917   4.0265   4.0489   4.1021   4.1131   4.1867   4.2088   4.2629
  4.3128   4.3579   4.4185   5.0647   5.1083   5.1299   5.1955   5.4452
  5.4705   5.6548   5.6962   5.7330  23.7889  23.8242  23.8360  23.8678
 23.8705  23.8912  23.9126  23.9419  23.9507  23.9774  49.9260  49.9650
 49.9820
 --------------------------------------------------------------

          Ground-State Mulliken Net Atomic Charges

     Atom                 Charge (a.u.)
  ----------------------------------------
      1 C                     0.520999
      2 H                     0.226319
      3 C                    -0.801097
      4 H                     0.242983
      5 O                    -0.258077
      6 H                     0.282924
      7 C                    -0.596975
      8 H                     0.161770
      9 H                     0.179056
     10 C                     0.457062
     11 H                     0.163283
     12 C                    -0.746224
     13 H                     0.134485
     14 H                     0.144874
     15 H                     0.140381
     16 C                    -0.576187
     17 H                     0.162185
     18 H                     0.160213
     19 C                    -0.460507
     20 H                     0.178457
     21 H                     0.156418
     22 C                     0.471805
     23 C                    -0.325027
     24 O                    -0.223661
     25 C                    -0.530631
     26 H                     0.176124
     27 O                    -0.242180
     28 H                     0.182824
     29 H                     0.289845
     30 H                     0.116989
     31 H                     0.211571
  ----------------------------------------
  Sum of atomic charges =     0.000000

 -----------------------------------------------------------------
                    Cartesian Multipole Moments
 -----------------------------------------------------------------
    Charge (ESU x 10^10)
                 0.0000
    Dipole Moment (Debye)
         X       3.0980      Y       0.5890      Z      -0.0091
       Tot       3.1535
    Quadrupole Moments (Debye-Ang)
        XX     -83.0953     XY       3.9402     YY     -88.4098
        XZ       0.1044     YZ     -10.2753     ZZ     -83.6309
    Octopole Moments (Debye-Ang^2)
       XXX     -27.4064    XXY     -10.0144    XYY      17.1567
       YYY      29.0112    XXZ      -1.9098    XYZ      18.0886
       YYZ       0.7442    XZZ       1.2145    YZZ      10.7456
       ZZZ      -2.6042
    Hexadecapole Moments (Debye-Ang^3)
      XXXX   -2607.8879   XXXY      74.3171   XXYY    -656.1615
      XYYY      11.5130   YYYY   -1055.9513   XXXZ      50.5054
      XXYZ     -68.1575   XYYZ      -2.5907   YYYZ    -109.7036
      XXZZ    -503.3675   XYZZ       6.4710   YYZZ    -226.8813
      XZZZ      21.9455   YZZZ     -69.1374   ZZZZ    -262.5465
 -----------------------------------------------------------------
 Calculating analytic gradient of the SCF energy
 Gradient of SCF Energy
            1           2           3           4           5           6
    1  -0.0005197   0.0002124   0.0007060   0.0003948  -0.0011106   0.0002583
    2   0.0004408   0.0001248   0.0002458  -0.0002008  -0.0004394   0.0002873
    3   0.0007839   0.0001344  -0.0003819   0.0000996  -0.0004326   0.0007492
            7           8           9          10          11          12
    1  -0.0001108  -0.0000813   0.0000697   0.0001465  -0.0000285   0.0000354
    2   0.0000144   0.0000354   0.0000451  -0.0000712  -0.0000086  -0.0000686
    3   0.0001001   0.0000629  -0.0000090  -0.0000987  -0.0000944   0.0000496
           13          14          15          16          17          18
    1   0.0000156   0.0000686  -0.0000094   0.0000143   0.0000274  -0.0000264
    2   0.0000341   0.0000334   0.0000207   0.0001301  -0.0000529   0.0000412
    3  -0.0000153  -0.0000397   0.0000117   0.0000372   0.0000203   0.0000306
           19          20          21          22          23          24
    1   0.0002023   0.0000333  -0.0000521   0.0012514  -0.0003441  -0.0002164
    2   0.0000076   0.0000583  -0.0000327  -0.0000667   0.0002936  -0.0003693
    3  -0.0003228   0.0000823  -0.0000985  -0.0012997   0.0002667   0.0003040
           25          26          27          28          29          30
    1  -0.0008055   0.0002743   0.0009449  -0.0001699  -0.0007145  -0.0001722
    2  -0.0004890  -0.0002109  -0.0001962   0.0000050   0.0001947   0.0002071
    3   0.0001882   0.0003723   0.0002968  -0.0000150  -0.0005260  -0.0003489
           31
    1  -0.0002937
    2  -0.0000129
    3   0.0000928
 Max gradient component =       1.300E-03
 RMS gradient           =       3.569E-04
 Gradient time:  CPU 112.81 s  wall 19.05 s
 Geometry Optimization Parameters
   NAtoms,    NIC,     NZ,  NCons,   NDum,   NFix, NCnnct, MaxDiis
       31     245       0       0       0       0       0       0

 Cartesian Hessian Update
 Hessian Updated using BFGS Update


** GEOMETRY OPTIMIZATION IN DELOCALIZED INTERNAL COORDINATES **
   Searching for a Minimum

   Optimization Cycle:  28

                       Coordinates (Angstroms)
     ATOM                X               Y               Z
      1  C        -0.2275508485   -0.2697617882   -0.1485701368
      2  H        -0.2377154383   -0.3351393902   -1.2442218985
      3  C         0.5013043634    1.0353679211    0.2314137039
      4  H         0.4704777671    1.1522124696    1.3211651996
      5  O        -0.1689669385    2.2025773650   -0.2986381055
      6  H         0.3295052407    2.5496610818   -1.0436008101
      7  C         1.9617452620    1.0362956346   -0.2267778818
      8  H         1.9825035854    1.0144688804   -1.3273887221
      9  H         2.4268457639    1.9777379957    0.0872045364
     10  C         2.7712255830   -0.1572376668    0.3010792160
     11  H         2.7895900991   -0.0880135085    1.3978187755
     12  C         4.2169014034   -0.1207961816   -0.2025689343
     13  H         4.7165249282    0.8096106155    0.0838676355
     14  H         4.7986337567   -0.9514307008    0.2071880375
     15  H         4.2527828329   -0.1974013079   -1.2946630824
     16  C         2.0523032369   -1.4589461845   -0.0738327120
     17  H         2.5809906323   -2.3159983789    0.3572379057
     18  H         2.0863628685   -1.5879873169   -1.1637207391
     19  C         0.5955575000   -1.4616697450    0.3973891085
     20  H         0.1172911578   -2.3953518072    0.1011824407
     21  H         0.5733381738   -1.4282867870    1.4956737263
     22  C        -1.6865589174   -0.3818729898    0.3475054876
     23  C        -2.3961165421   -1.6134915120   -0.1916054106
     24  O        -2.0488338584   -2.2851128316   -1.1323645579
     25  C        -2.6720298168    0.7903532601    0.0575556698
     26  H        -2.5694544203    1.0976402663   -0.9887008572
     27  O        -2.5350710430    1.8906491717    0.9340252934
     28  H        -3.6944892464    0.4251073144    0.1955475656
     29  H        -1.7894060391    2.4118728540    0.6036734577
     30  H        -3.3492483009   -1.8448102577    0.3328716130
     31  H        -1.6979141381   -0.4861538224    1.4430505195
   Point Group: c1    Number of degrees of freedom:    87


   Energy is   -617.750618224

 Hessian Updated using BFGS Update

 87 Hessian modes will be used to form the next step
  Hessian Eigenvalues:
     0.001284    0.003756    0.005134    0.005501    0.006441    0.007222
     0.007907    0.008445    0.018973    0.021295    0.030195    0.036263
     0.038522    0.040086    0.040882    0.044542    0.045005    0.046643
     0.047717    0.048897    0.049385    0.050299    0.053429    0.055009
     0.056049    0.056208    0.056978    0.057870    0.059896    0.064981
     0.070885    0.075722    0.081736    0.082958    0.083767    0.085889
     0.092810    0.112329    0.116586    0.132680    0.140302    0.146193
     0.156782    0.159660    0.159813    0.160028    0.160340    0.161894
     0.171822    0.179042    0.193750    0.198249    0.219409    0.228573
     0.255896    0.267991    0.275368    0.282389    0.288834    0.290591
     0.293318    0.296170    0.297555    0.302973    0.332304    0.335437
     0.337270    0.338217    0.338666    0.339136    0.339387    0.339715
     0.339841    0.340066    0.340543    0.341709    0.342064    0.342262
     0.342365    0.343402    0.384026    0.417830    0.507387    0.520538
     0.652329    0.889166    2.243184

 Minimum Search - Taking Simple RFO Step
 Searching for Lamda that Minimizes Along All modes
 Value Taken    Lamda =  -0.00007707
 Step Taken.  Stepsize is  0.106180

                             Maximum     Tolerance    Cnvgd?
         Gradient           0.001506      0.000300      NO
         Displacement       0.034977      0.001200      NO
         Energy change     -0.000054      0.000001      NO


 New Cartesian Coordinates Obtained by Inverse Iteration

 Displacement from previous Coordinates is:  0.157919
 ----------------------------------------------------------------
             Standard Nuclear Orientation (Angstroms)
    I     Atom           X                Y                Z
 ----------------------------------------------------------------
    1      C      -0.2289014674    -0.2662654858    -0.1485231088
    2      H      -0.2383735953    -0.3360218260    -1.2440874843
    3      C       0.5017522950     1.0385150250     0.2281452404
    4      H       0.4693460519     1.1592699821     1.3172241994
    5      O      -0.1636185621     2.2072549938    -0.3061960148
    6      H       0.3347887285     2.5440881223    -1.0565632113
    7      C       1.9626123485     1.0361079599    -0.2295141272
    8      H       1.9836895943     1.0112879358    -1.3300102452
    9      H       2.4278134804     1.9785765661     0.0807584143
   10      C       2.7703429862    -0.1565170620     0.3024100241
   11      H       2.7877103890    -0.0845089142     1.3989515500
   12      C       4.2162339284    -0.1235464870    -0.2000021814
   13      H       4.7191776664     0.8039884802     0.0900451950
   14      H       4.7948771707    -0.9577289096     0.2070629067
   15      H       4.2528920990    -0.1961668909    -1.2924104655
   16      C       2.0500622429    -1.4583030562    -0.0696414188
   17      H       2.5773520764    -2.3151741290     0.3636135476
   18      H       2.0834691418    -1.5902107772    -1.1591236238
   19      C       0.5937888568    -1.4566225085     0.4023329222
   20      H       0.1141721553    -2.3921714696     0.1133194238
   21      H       0.5719616230    -1.4160873002     1.5003885414
   22      C      -1.6884316824    -0.3812346360     0.3457521616
   23      C      -2.3911911244    -1.6127853851    -0.2058223815
   24      O      -2.0473056234    -2.2575080401    -1.1668339891
   25      C      -2.6770966503     0.7904045554     0.0693880533
   26      H      -2.5965872504     1.0935792365    -0.9809531165
   27      O      -2.5244375054     1.8924553447     0.9382975144
   28      H      -3.6967212019     0.4240758080     0.2265111048
   29      H      -1.7787421211     2.4070050452     0.5959629699
   30      H      -3.3311847443    -1.8738713114     0.3280981305
   31      H      -1.6989226990    -0.4977922137     1.4402155130
 ----------------------------------------------------------------
 Molecular Point Group                 C1    NOp =  1
 Largest Abelian Subgroup              C1    NOp =  1
 Nuclear Repulsion Energy =   877.7797084998 hartrees
 There are       51 alpha and       51 beta electrons
 Applying Cartesian multipole field
    Component          Value
    ---------          -----
     (2,0,0)        1.00000E-11
     (0,2,0)        2.00000E-11
     (0,0,2)       -3.00000E-11
 Nucleus-field energy     =     0.0000000291 hartrees
 Requested basis set is 6-311++G(d,p)
 There are 168 shells and 412 basis functions
 A cutoff of  1.0D-11 yielded  12106 shell pairs
 There are     72448 function pairs (     76857 Cartesian)
 Smallest overlap matrix eigenvalue = 1.91E-06

 Q-Chem warning in module stvman/mkSTV.C, line 306:

 Overlap eigenvalue is smaller than square root of threshold
 Use THRESH >= 12 to get rid of this warning

 Guess from superposition of atomic densities
 Warning:  Energy on first SCF cycle will be non-variational
 SAD guess density has 102.000000 electrons

 -----------------------------------------------------------------------
  General SCF calculation program by
  Eric Jon Sundstrom, Paul Horn, Yuezhi Mao, Dmitri Zuev, Alec White,
  David Stuck, Shaama M.S., Shane Yost, Joonho Lee, David Small,
  Daniel Levine, Susi Lehtola, Hugh Burton, Evgeny Epifanovsky
 -----------------------------------------------------------------------
 Exchange:     0.2000 Hartree-Fock + 0.0800 Slater + 0.7200 B88
 Correlation:  0.1900 VWN1RPA + 0.8100 LYP
 Using SG-1 standard quadrature grid
 using 6 threads for integral computing
 -------------------------------------------------------
 OpenMP Integral computing Module                
 Release: version 2.0, May 2017, Q-Chem Inc. Pleasanton 
 -------------------------------------------------------
 -------------------------------------------------------
 OpenMP BLAS3 based DFT computing Module                
 Release: version 1.0, May 2013, Q-Chem Inc. Pittsburgh 
 -------------------------------------------------------
 A restricted SCF calculation will be
 performed using DIIS
 SCF converges when DIIS error is below 1.0e-08
 ---------------------------------------
  Cycle       Energy         DIIS error
 ---------------------------------------
    1    -620.1754553080      3.00e-02  
    2    -617.4473261856      3.96e-03  
    3    -617.1270372293      5.94e-03  
    4    -617.7238384082      1.26e-03  
    5    -617.7484740078      3.67e-04  
    6    -617.7504502625      1.12e-04  
    7    -617.7506384760      3.52e-05  
    8    -617.7506580268      8.49e-06  
    9    -617.7506592135      2.06e-06  
   10    -617.7506592843      5.84e-07  
   11    -617.7506592902      1.72e-07  
   12    -617.7506592907      6.14e-08  
   13    -617.7506592908      2.00e-08  
   14    -617.7506592907      5.36e-09  Convergence criterion met
 ---------------------------------------
 SCF time:   CPU 527.49s  wall 92.00s 
 SCF   energy in the final basis set =     -617.7506592907
 Total energy in the final basis set =     -617.7506592907

 --------------------------------------------------------------

                    Orbital Energies (a.u.)
 --------------------------------------------------------------

 Alpha MOs
 -- Occupied --
-19.1468 -19.1325 -19.1106 -10.2684 -10.2389 -10.2243 -10.1918 -10.1877
-10.1876 -10.1850 -10.1740 -10.1733 -10.1695  -1.0631  -1.0482  -1.0167
 -0.8545  -0.8108  -0.7577  -0.7506  -0.6926  -0.6494  -0.6332  -0.6114
 -0.5782  -0.5647  -0.5323  -0.5052  -0.5004  -0.4773  -0.4742  -0.4647
 -0.4503  -0.4340  -0.4258  -0.4221  -0.4180  -0.4069  -0.3979  -0.3820
 -0.3793  -0.3728  -0.3606  -0.3464  -0.3367  -0.3302  -0.3247  -0.3198
 -0.2968  -0.2809  -0.2578
 -- Virtual --
 -0.0419  -0.0160  -0.0108  -0.0014   0.0034   0.0121   0.0190   0.0237
  0.0286   0.0314   0.0383   0.0430   0.0518   0.0552   0.0606   0.0632
  0.0668   0.0717   0.0755   0.0856   0.0875   0.0960   0.0980   0.1043
  0.1062   0.1081   0.1116   0.1153   0.1174   0.1232   0.1247   0.1262
  0.1298   0.1337   0.1356   0.1393   0.1418   0.1433   0.1441   0.1511
  0.1518   0.1567   0.1618   0.1652   0.1680   0.1719   0.1738   0.1759
  0.1791   0.1827   0.1844   0.1892   0.1932   0.2031   0.2043   0.2091
  0.2118   0.2164   0.2203   0.2254   0.2304   0.2338   0.2373   0.2418
  0.2460   0.2495   0.2513   0.2598   0.2618   0.2646   0.2712   0.2776
  0.2791   0.2851   0.2965   0.2987   0.3014   0.3073   0.3133   0.3166
  0.3179   0.3250   0.3291   0.3367   0.3420   0.3429   0.3473   0.3488
  0.3555   0.3659   0.3686   0.3737   0.3787   0.3877   0.3950   0.4034
  0.4145   0.4230   0.4277   0.4386   0.4498   0.4637   0.4796   0.4836
  0.4956   0.4993   0.5153   0.5259   0.5383   0.5437   0.5559   0.5721
  0.5752   0.5791   0.5911   0.6009   0.6047   0.6168   0.6249   0.6353
  0.6373   0.6529   0.6548   0.6655   0.6706   0.6760   0.6808   0.6981
  0.7006   0.7126   0.7155   0.7277   0.7353   0.7407   0.7495   0.7551
  0.7619   0.7650   0.7675   0.7765   0.7783   0.7871   0.7914   0.8006
  0.8109   0.8122   0.8309   0.8629   0.8864   0.9103   0.9222   0.9355
  0.9597   0.9805   0.9855   1.0066   1.0335   1.0436   1.0662   1.0719
  1.0869   1.1293   1.1381   1.1496   1.1584   1.1728   1.1801   1.1894
  1.2087   1.2271   1.2374   1.2446   1.2466   1.2686   1.2770   1.3039
  1.3041   1.3400   1.3618   1.3947   1.4016   1.4302   1.4456   1.4652
  1.4766   1.4970   1.5024   1.5163   1.5312   1.5447   1.5462   1.5574
  1.5639   1.5732   1.5812   1.5858   1.5921   1.5997   1.6061   1.6130
  1.6165   1.6234   1.6309   1.6334   1.6481   1.6585   1.6707   1.6778
  1.6850   1.6914   1.7088   1.7309   1.7375   1.7556   1.7788   1.7841
  1.7964   1.8067   1.8187   1.8401   1.8458   1.8523   1.8579   1.8622
  1.8712   1.9060   1.9145   1.9377   1.9541   1.9758   1.9872   1.9997
  2.0098   2.0369   2.0517   2.0579   2.1005   2.1163   2.1289   2.1399
  2.1491   2.1656   2.1901   2.2002   2.2086   2.2308   2.2530   2.2617
  2.2876   2.3050   2.3284   2.3421   2.3680   2.3772   2.3922   2.4099
  2.4259   2.4419   2.4440   2.4750   2.4833   2.4951   2.5267   2.5410
  2.5504   2.5552   2.5787   2.5836   2.5979   2.6102   2.6144   2.6553
  2.6701   2.6779   2.6853   2.7051   2.7142   2.7229   2.7510   2.7730
  2.7776   2.7943   2.8076   2.8231   2.8365   2.8616   2.8720   2.8971
  2.9004   2.9126   2.9342   2.9529   2.9774   2.9832   2.9964   3.0046
  3.0184   3.0230   3.0394   3.0644   3.0885   3.0979   3.1240   3.1549
  3.1697   3.1785   3.2067   3.2232   3.2555   3.3308   3.3534   3.3697
  3.4170   3.4502   3.4894   3.5146   3.5341   3.5643   3.7782   3.7816
  3.8014   3.8231   3.8346   3.8643   3.8740   3.8853   3.9111   3.9568
  3.9926   4.0268   4.0481   4.1017   4.1135   4.1864   4.2086   4.2631
  4.3127   4.3571   4.4185   5.0650   5.1080   5.1302   5.1949   5.4469
  5.4693   5.6525   5.6974   5.7341  23.7891  23.8233  23.8362  23.8679
 23.8700  23.8906  23.9127  23.9418  23.9508  23.9774  49.9254  49.9650
 49.9818
 --------------------------------------------------------------

          Ground-State Mulliken Net Atomic Charges

     Atom                 Charge (a.u.)
  ----------------------------------------
      1 C                     0.513731
      2 H                     0.228072
      3 C                    -0.803708
      4 H                     0.243677
      5 O                    -0.256711
      6 H                     0.283564
      7 C                    -0.596561
      8 H                     0.161265
      9 H                     0.180034
     10 C                     0.454095
     11 H                     0.163337
     12 C                    -0.748246
     13 H                     0.134678
     14 H                     0.144722
     15 H                     0.140363
     16 C                    -0.582337
     17 H                     0.162128
     18 H                     0.160070
     19 C                    -0.448417
     20 H                     0.178373
     21 H                     0.155849
     22 C                     0.473118
     23 C                    -0.325999
     24 O                    -0.221693
     25 C                    -0.527053
     26 H                     0.175119
     27 O                    -0.241458
     28 H                     0.181618
     29 H                     0.290306
     30 H                     0.117891
     31 H                     0.210176
  ----------------------------------------
  Sum of atomic charges =     0.000000

 -----------------------------------------------------------------
                    Cartesian Multipole Moments
 -----------------------------------------------------------------
    Charge (ESU x 10^10)
                 0.0000
    Dipole Moment (Debye)
         X       3.0806      Y       0.5082      Z       0.0229
       Tot       3.1224
    Quadrupole Moments (Debye-Ang)
        XX     -82.9468     XY       4.0466     YY     -88.2948
        XZ      -0.0171     YZ     -10.3748     ZZ     -83.8011
    Octopole Moments (Debye-Ang^2)
       XXX     -28.0748    XXY     -10.2320    XYY      16.5855
       YYY      26.8390    XXZ      -1.4554    XYZ      18.2194
       YYZ       0.7993    XZZ       1.5613    YZZ      10.8604
       ZZZ      -1.9370
    Hexadecapole Moments (Debye-Ang^3)
      XXXX   -2603.3320   XXXY      74.4061   XXYY    -653.5474
      XYYY      14.5220   YYYY   -1051.6169   XXXZ      47.9530
      XXYZ     -68.5718   XYYZ      -2.9177   YYYZ    -110.4158
      XXZZ    -503.9538   XYZZ       6.1900   YYZZ    -227.4612
      XZZZ      19.9345   YZZZ     -70.7720   ZZZZ    -266.4811
 -----------------------------------------------------------------
 Calculating analytic gradient of the SCF energy
 Gradient of SCF Energy
            1           2           3           4           5           6
    1  -0.0006686   0.0001407   0.0008205   0.0002752  -0.0013048   0.0007468
    2   0.0004768   0.0000047  -0.0000972  -0.0002168  -0.0002015   0.0003473
    3   0.0013126  -0.0000252  -0.0002699   0.0000313  -0.0001348   0.0004189
            7           8           9          10          11          12
    1   0.0000191  -0.0000481  -0.0000151   0.0001022  -0.0000270  -0.0001603
    2   0.0000041   0.0001496   0.0000481   0.0000202  -0.0000080  -0.0001265
    3  -0.0000446   0.0000996  -0.0001438  -0.0000175  -0.0001028   0.0001275
           13          14          15          16          17          18
    1   0.0000356   0.0000900   0.0000153   0.0000549   0.0000266  -0.0000390
    2   0.0000321   0.0000054   0.0000597   0.0001098  -0.0000985   0.0000323
    3  -0.0000025  -0.0000583  -0.0000223  -0.0000414   0.0000154   0.0000541
           19          20          21          22          23          24
    1   0.0004337   0.0000214  -0.0001458   0.0010953  -0.0006858   0.0000522
    2   0.0000667  -0.0000187   0.0000503   0.0008477   0.0000530  -0.0004007
    3  -0.0004037   0.0001778  -0.0001238  -0.0019057   0.0007767  -0.0000781
           25          26          27          28          29          30
    1  -0.0001145   0.0000133   0.0003080  -0.0002317  -0.0003210  -0.0001393
    2   0.0002944  -0.0001680  -0.0009907  -0.0000267   0.0001774  -0.0002092
    3   0.0012852   0.0000127   0.0001173  -0.0000733  -0.0007684  -0.0003623
           31
    1  -0.0003496
    2  -0.0002170
    3   0.0001489
 Max gradient component =       1.906E-03
 RMS gradient           =       4.321E-04
 Gradient time:  CPU 112.91 s  wall 19.07 s
 Geometry Optimization Parameters
   NAtoms,    NIC,     NZ,  NCons,   NDum,   NFix, NCnnct, MaxDiis
       31     245       0       0       0       0       0       0

 Cartesian Hessian Update
 Hessian Updated using BFGS Update


** GEOMETRY OPTIMIZATION IN DELOCALIZED INTERNAL COORDINATES **
   Searching for a Minimum

   Optimization Cycle:  29

                       Coordinates (Angstroms)
     ATOM                X               Y               Z
      1  C        -0.2289014674   -0.2662654858   -0.1485231088
      2  H        -0.2383735953   -0.3360218260   -1.2440874843
      3  C         0.5017522950    1.0385150250    0.2281452404
      4  H         0.4693460519    1.1592699821    1.3172241994
      5  O        -0.1636185621    2.2072549938   -0.3061960148
      6  H         0.3347887285    2.5440881223   -1.0565632113
      7  C         1.9626123485    1.0361079599   -0.2295141272
      8  H         1.9836895943    1.0112879358   -1.3300102452
      9  H         2.4278134804    1.9785765661    0.0807584143
     10  C         2.7703429862   -0.1565170620    0.3024100241
     11  H         2.7877103890   -0.0845089142    1.3989515500
     12  C         4.2162339284   -0.1235464870   -0.2000021814
     13  H         4.7191776664    0.8039884802    0.0900451950
     14  H         4.7948771707   -0.9577289096    0.2070629067
     15  H         4.2528920990   -0.1961668909   -1.2924104655
     16  C         2.0500622429   -1.4583030562   -0.0696414188
     17  H         2.5773520764   -2.3151741290    0.3636135476
     18  H         2.0834691418   -1.5902107772   -1.1591236238
     19  C         0.5937888568   -1.4566225085    0.4023329222
     20  H         0.1141721553   -2.3921714696    0.1133194238
     21  H         0.5719616230   -1.4160873002    1.5003885414
     22  C        -1.6884316824   -0.3812346360    0.3457521616
     23  C        -2.3911911244   -1.6127853851   -0.2058223815
     24  O        -2.0473056234   -2.2575080401   -1.1668339891
     25  C        -2.6770966503    0.7904045554    0.0693880533
     26  H        -2.5965872504    1.0935792365   -0.9809531165
     27  O        -2.5244375054    1.8924553447    0.9382975144
     28  H        -3.6967212019    0.4240758080    0.2265111048
     29  H        -1.7787421211    2.4070050452    0.5959629699
     30  H        -3.3311847443   -1.8738713114    0.3280981305
     31  H        -1.6989226990   -0.4977922137    1.4402155130
   Point Group: c1    Number of degrees of freedom:    87


   Energy is   -617.750659291

 Hessian Updated using BFGS Update

 87 Hessian modes will be used to form the next step
  Hessian Eigenvalues:
     0.001253    0.003878    0.005077    0.005511    0.006425    0.007240
     0.007906    0.008294    0.018784    0.021162    0.029212    0.036414
     0.038476    0.040308    0.042473    0.044132    0.045674    0.046777
     0.048017    0.048938    0.049438    0.050336    0.053463    0.054006
     0.056001    0.056197    0.056976    0.057964    0.059862    0.065946
     0.070841    0.074374    0.081202    0.082832    0.083705    0.085381
     0.092829    0.112101    0.116419    0.133109    0.143717    0.146099
     0.158678    0.159546    0.159999    0.160025    0.160853    0.164146
     0.171198    0.181359    0.195701    0.198715    0.218275    0.225828
     0.252237    0.268117    0.276899    0.282855    0.288892    0.290945
     0.293285    0.295951    0.299054    0.303379    0.331799    0.335145
     0.337438    0.338199    0.338723    0.339129    0.339363    0.339813
     0.339863    0.339947    0.340560    0.341648    0.342059    0.342262
     0.342370    0.343258    0.379971    0.417905    0.508007    0.522042
     0.600016    0.889227    2.241556

 Minimum Search - Taking Simple RFO Step
 Searching for Lamda that Minimizes Along All modes
 Value Taken    Lamda =  -0.00003078
 Step Taken.  Stepsize is  0.058393

                             Maximum     Tolerance    Cnvgd?
         Gradient           0.000957      0.000300      NO
         Displacement       0.018121      0.001200      NO
         Energy change     -0.000041      0.000001      NO


 New Cartesian Coordinates Obtained by Inverse Iteration

 Displacement from previous Coordinates is:  0.084371
 ----------------------------------------------------------------
             Standard Nuclear Orientation (Angstroms)
    I     Atom           X                Y                Z
 ----------------------------------------------------------------
    1      C      -0.2284253466    -0.2673274646    -0.1478949608
    2      H      -0.2372183270    -0.3406305733    -1.2432634566
    3      C       0.5024698954     1.0373793024     0.2269447237
    4      H       0.4701945817     1.1600011532     1.3156847352
    5      O      -0.1629766779     2.2065685366    -0.3066896139
    6      H       0.3250889889     2.5340594125    -1.0677247628
    7      C       1.9630244421     1.0352011613    -0.2315110667
    8      H       1.9836646381     1.0078757095    -1.3320303771
    9      H       2.4273974073     1.9788306781     0.0763671092
   10      C       2.7712958012    -0.1557021891     0.3027482221
   11      H       2.7890520570    -0.0808938951     1.3990914240
   12      C       4.2167489811    -0.1230963159    -0.2005551404
   13      H       4.7206600924     0.8035943090     0.0906205119
   14      H       4.7949726477    -0.9583733322     0.2048569473
   15      H       4.2528302585    -0.1939583853    -1.2931336213
   16      C       2.0509380051    -1.4586416819    -0.0656052070
   17      H       2.5786843649    -2.3143579453     0.3693388865
   18      H       2.0834465249    -1.5931678132    -1.1547431050
   19      C       0.5949703097    -1.4555740718     0.4073927438
   20      H       0.1157843965    -2.3927460768     0.1232010067
   21      H       0.5739657284    -1.4100696031     1.5053653219
   22      C      -1.6875969878    -0.3817500970     0.3462291207
   23      C      -2.3925277313    -1.6070312859    -0.2168914264
   24      O      -2.0450949077    -2.2456178579    -1.1808582245
   25      C      -2.6772670753     0.7908530542     0.0755404108
   26      H      -2.6049818889     1.0930657819    -0.9762056549
   27      O      -2.5228238684     1.8928065627     0.9426163328
   28      H      -3.6952961386     0.4225193595     0.2388793921
   29      H      -1.7746021134     2.4046226245     0.6010958507
   30      H      -3.3361778349    -1.8689936265     0.3099656634
   31      H      -1.6996716157    -0.5053527778     1.4399642587
 ----------------------------------------------------------------
 Molecular Point Group                 C1    NOp =  1
 Largest Abelian Subgroup              C1    NOp =  1
 Nuclear Repulsion Energy =   877.8359441249 hartrees
 There are       51 alpha and       51 beta electrons
 Applying Cartesian multipole field
    Component          Value
    ---------          -----
     (2,0,0)        1.00000E-11
     (0,2,0)        2.00000E-11
     (0,0,2)       -3.00000E-11
 Nucleus-field energy     =     0.0000000290 hartrees
 Requested basis set is 6-311++G(d,p)
 There are 168 shells and 412 basis functions
 A cutoff of  1.0D-11 yielded  12106 shell pairs
 There are     72448 function pairs (     76857 Cartesian)
 Smallest overlap matrix eigenvalue = 1.90E-06

 Q-Chem warning in module stvman/mkSTV.C, line 306:

 Overlap eigenvalue is smaller than square root of threshold
 Use THRESH >= 12 to get rid of this warning

 Guess from superposition of atomic densities
 Warning:  Energy on first SCF cycle will be non-variational
 SAD guess density has 102.000000 electrons

 -----------------------------------------------------------------------
  General SCF calculation program by
  Eric Jon Sundstrom, Paul Horn, Yuezhi Mao, Dmitri Zuev, Alec White,
  David Stuck, Shaama M.S., Shane Yost, Joonho Lee, David Small,
  Daniel Levine, Susi Lehtola, Hugh Burton, Evgeny Epifanovsky
 -----------------------------------------------------------------------
 Exchange:     0.2000 Hartree-Fock + 0.0800 Slater + 0.7200 B88
 Correlation:  0.1900 VWN1RPA + 0.8100 LYP
 Using SG-1 standard quadrature grid
 using 6 threads for integral computing
 -------------------------------------------------------
 OpenMP Integral computing Module                
 Release: version 2.0, May 2017, Q-Chem Inc. Pleasanton 
 -------------------------------------------------------
 -------------------------------------------------------
 OpenMP BLAS3 based DFT computing Module                
 Release: version 1.0, May 2013, Q-Chem Inc. Pittsburgh 
 -------------------------------------------------------
 A restricted SCF calculation will be
 performed using DIIS
 SCF converges when DIIS error is below 1.0e-08
 ---------------------------------------
  Cycle       Energy         DIIS error
 ---------------------------------------
    1    -620.1765821584      3.00e-02  
    2    -617.4473263307      3.96e-03  
    3    -617.1270754259      5.94e-03  
    4    -617.7238303653      1.26e-03  
    5    -617.7484969568      3.67e-04  
    6    -617.7504722066      1.12e-04  
    7    -617.7506599400      3.52e-05  
    8    -617.7506794973      8.47e-06  
    9    -617.7506806788      2.06e-06  
   10    -617.7506807499      5.83e-07  
   11    -617.7506807558      1.72e-07  
   12    -617.7506807562      6.12e-08  
   13    -617.7506807562      2.00e-08  
   14    -617.7506807563      5.35e-09  Convergence criterion met
 ---------------------------------------
 SCF time:   CPU 527.48s  wall 92.00s 
 SCF   energy in the final basis set =     -617.7506807563
 Total energy in the final basis set =     -617.7506807563

 --------------------------------------------------------------

                    Orbital Energies (a.u.)
 --------------------------------------------------------------

 Alpha MOs
 -- Occupied --
-19.1467 -19.1326 -19.1107 -10.2685 -10.2389 -10.2243 -10.1919 -10.1876
-10.1876 -10.1849 -10.1742 -10.1733 -10.1694  -1.0631  -1.0482  -1.0169
 -0.8545  -0.8109  -0.7578  -0.7506  -0.6926  -0.6492  -0.6331  -0.6115
 -0.5783  -0.5649  -0.5322  -0.5053  -0.5004  -0.4772  -0.4742  -0.4647
 -0.4502  -0.4339  -0.4257  -0.4222  -0.4182  -0.4068  -0.3979  -0.3819
 -0.3794  -0.3730  -0.3605  -0.3465  -0.3368  -0.3303  -0.3246  -0.3198
 -0.2968  -0.2809  -0.2579
 -- Virtual --
 -0.0420  -0.0159  -0.0109  -0.0014   0.0033   0.0121   0.0190   0.0238
  0.0286   0.0314   0.0383   0.0430   0.0516   0.0553   0.0606   0.0634
  0.0668   0.0716   0.0755   0.0856   0.0876   0.0962   0.0980   0.1043
  0.1062   0.1081   0.1116   0.1153   0.1174   0.1232   0.1247   0.1262
  0.1299   0.1335   0.1358   0.1392   0.1419   0.1434   0.1441   0.1511
  0.1518   0.1567   0.1617   0.1652   0.1678   0.1718   0.1737   0.1760
  0.1791   0.1827   0.1845   0.1890   0.1932   0.2028   0.2042   0.2093
  0.2116   0.2166   0.2206   0.2253   0.2304   0.2336   0.2372   0.2420
  0.2463   0.2494   0.2514   0.2596   0.2618   0.2648   0.2714   0.2777
  0.2790   0.2852   0.2965   0.2983   0.3012   0.3072   0.3133   0.3165
  0.3178   0.3252   0.3294   0.3364   0.3418   0.3428   0.3472   0.3489
  0.3556   0.3658   0.3687   0.3737   0.3784   0.3880   0.3951   0.4031
  0.4143   0.4235   0.4275   0.4386   0.4497   0.4638   0.4798   0.4837
  0.4957   0.4993   0.5151   0.5261   0.5383   0.5437   0.5555   0.5720
  0.5745   0.5799   0.5908   0.6003   0.6051   0.6169   0.6250   0.6353
  0.6372   0.6531   0.6552   0.6657   0.6713   0.6760   0.6812   0.6980
  0.7007   0.7129   0.7157   0.7278   0.7356   0.7402   0.7497   0.7552
  0.7618   0.7650   0.7674   0.7766   0.7783   0.7872   0.7913   0.8002
  0.8108   0.8127   0.8307   0.8626   0.8869   0.9102   0.9225   0.9345
  0.9594   0.9804   0.9850   1.0065   1.0335   1.0436   1.0662   1.0721
  1.0873   1.1294   1.1379   1.1496   1.1586   1.1727   1.1799   1.1892
  1.2078   1.2267   1.2382   1.2438   1.2475   1.2682   1.2767   1.3034
  1.3049   1.3398   1.3620   1.3945   1.4020   1.4303   1.4456   1.4656
  1.4764   1.4970   1.5021   1.5154   1.5312   1.5446   1.5457   1.5575
  1.5640   1.5731   1.5811   1.5857   1.5922   1.6001   1.6063   1.6126
  1.6166   1.6232   1.6308   1.6330   1.6480   1.6584   1.6707   1.6780
  1.6856   1.6909   1.7083   1.7311   1.7376   1.7558   1.7786   1.7840
  1.7964   1.8068   1.8192   1.8409   1.8459   1.8530   1.8578   1.8622
  1.8714   1.9057   1.9144   1.9374   1.9536   1.9761   1.9873   1.9999
  2.0104   2.0376   2.0510   2.0577   2.1000   2.1162   2.1290   2.1401
  2.1491   2.1657   2.1904   2.1999   2.2082   2.2314   2.2527   2.2618
  2.2871   2.3041   2.3282   2.3420   2.3680   2.3772   2.3921   2.4101
  2.4259   2.4419   2.4441   2.4753   2.4833   2.4946   2.5269   2.5410
  2.5502   2.5552   2.5784   2.5835   2.5980   2.6097   2.6142   2.6555
  2.6706   2.6758   2.6850   2.7047   2.7143   2.7230   2.7505   2.7725
  2.7771   2.7945   2.8079   2.8229   2.8352   2.8627   2.8713   2.8975
  2.9007   2.9128   2.9348   2.9533   2.9771   2.9832   2.9957   3.0043
  3.0195   3.0229   3.0390   3.0645   3.0901   3.0986   3.1240   3.1547
  3.1698   3.1785   3.2072   3.2226   3.2555   3.3300   3.3533   3.3695
  3.4174   3.4503   3.4896   3.5145   3.5334   3.5641   3.7783   3.7816
  3.8004   3.8233   3.8339   3.8642   3.8737   3.8850   3.9103   3.9574
  3.9929   4.0269   4.0474   4.1020   4.1135   4.1851   4.2087   4.2634
  4.3128   4.3566   4.4191   5.0651   5.1086   5.1302   5.1950   5.4472
  5.4685   5.6524   5.6982   5.7348  23.7894  23.8231  23.8364  23.8680
 23.8701  23.8907  23.9130  23.9417  23.9510  23.9775  49.9253  49.9650
 49.9818
 --------------------------------------------------------------

          Ground-State Mulliken Net Atomic Charges

     Atom                 Charge (a.u.)
  ----------------------------------------
      1 C                     0.500359
      2 H                     0.228608
      3 C                    -0.796888
      4 H                     0.243659
      5 O                    -0.257048
      6 H                     0.283946
      7 C                    -0.597059
      8 H                     0.160484
      9 H                     0.180766
     10 C                     0.452109
     11 H                     0.163321
     12 C                    -0.748958
     13 H                     0.134802
     14 H                     0.144604
     15 H                     0.140320
     16 C                    -0.583782
     17 H                     0.162079
     18 H                     0.159896
     19 C                    -0.443225
     20 H                     0.179385
     21 H                     0.155438
     22 C                     0.479148
     23 C                    -0.327342
     24 O                    -0.221347
     25 C                    -0.525585
     26 H                     0.174761
     27 O                    -0.241753
     28 H                     0.180634
     29 H                     0.290750
     30 H                     0.117825
     31 H                     0.210093
  ----------------------------------------
  Sum of atomic charges =     0.000000

 -----------------------------------------------------------------
                    Cartesian Multipole Moments
 -----------------------------------------------------------------
    Charge (ESU x 10^10)
                 0.0000
    Dipole Moment (Debye)
         X       3.0608      Y       0.4760      Z       0.0231
       Tot       3.0976
    Quadrupole Moments (Debye-Ang)
        XX     -82.9234     XY       4.0559     YY     -88.3199
        XZ      -0.0237     YZ     -10.4061     ZZ     -83.8211
    Octopole Moments (Debye-Ang^2)
       XXX     -28.3509    XXY     -10.4445    XYY      16.2424
       YYY      25.8808    XXZ      -1.3761    XYZ      18.2701
       YYZ       0.8056    XZZ       1.6629    YZZ      10.9964
       ZZZ      -1.7949
    Hexadecapole Moments (Debye-Ang^3)
      XXXX   -2603.2964   XXXY      75.4129   XXYY    -652.8064
      XYYY      15.6157   YYYY   -1049.1752   XXXZ      47.3174
      XXYZ     -68.6702   XYYZ      -2.8344   YYYZ    -110.6190
      XXZZ    -504.6474   XYZZ       6.1884   YYZZ    -227.3192
      XZZZ      19.1901   YZZZ     -71.7525   ZZZZ    -268.3915
 -----------------------------------------------------------------
 Calculating analytic gradient of the SCF energy
 Gradient of SCF Energy
            1           2           3           4           5           6
    1  -0.0009787   0.0001489   0.0008878   0.0002264  -0.0011557   0.0006218
    2   0.0005539  -0.0000525  -0.0005381  -0.0001546  -0.0001737   0.0003760
    3   0.0009781  -0.0000971  -0.0000631  -0.0000139  -0.0003693   0.0005742
            7           8           9          10          11          12
    1   0.0000975  -0.0000311  -0.0000141   0.0001189  -0.0000561  -0.0002390
    2  -0.0000454   0.0001376   0.0000737   0.0000610   0.0000199  -0.0000867
    3  -0.0000533   0.0000617  -0.0001369  -0.0000124  -0.0001060   0.0001299
           13          14          15          16          17          18
    1   0.0000586   0.0000667   0.0000292   0.0000194   0.0000374  -0.0000468
    2   0.0000413   0.0000000   0.0000840   0.0000498  -0.0000935   0.0000476
    3   0.0000080  -0.0000656  -0.0000418  -0.0000411   0.0000020   0.0000779
           19          20          21          22          23          24
    1   0.0004794   0.0001396  -0.0001298   0.0016318  -0.0011194   0.0002318
    2   0.0000598   0.0000533   0.0000604   0.0007846   0.0003740  -0.0004097
    3  -0.0003718   0.0002395  -0.0000522  -0.0015474   0.0007286  -0.0002218
           25          26          27          28          29          30
    1   0.0001917  -0.0001535  -0.0001213  -0.0002245  -0.0001386  -0.0001730
    2   0.0006171  -0.0001898  -0.0013672  -0.0000987   0.0002040  -0.0001914
    3   0.0016722  -0.0002275  -0.0001366  -0.0000359  -0.0007311  -0.0003749
           31
    1  -0.0004054
    2  -0.0001967
    3   0.0002276
 Max gradient component =       1.672E-03
 RMS gradient           =       4.716E-04
 Gradient time:  CPU 112.90 s  wall 19.06 s
 Geometry Optimization Parameters
   NAtoms,    NIC,     NZ,  NCons,   NDum,   NFix, NCnnct, MaxDiis
       31     245       0       0       0       0       0       0

 Cartesian Hessian Update
 Hessian Updated using BFGS Update


** GEOMETRY OPTIMIZATION IN DELOCALIZED INTERNAL COORDINATES **
   Searching for a Minimum

   Optimization Cycle:  30

                       Coordinates (Angstroms)
     ATOM                X               Y               Z
      1  C        -0.2284253466   -0.2673274646   -0.1478949608
      2  H        -0.2372183270   -0.3406305733   -1.2432634566
      3  C         0.5024698954    1.0373793024    0.2269447237
      4  H         0.4701945817    1.1600011532    1.3156847352
      5  O        -0.1629766779    2.2065685366   -0.3066896139
      6  H         0.3250889889    2.5340594125   -1.0677247628
      7  C         1.9630244421    1.0352011613   -0.2315110667
      8  H         1.9836646381    1.0078757095   -1.3320303771
      9  H         2.4273974073    1.9788306781    0.0763671092
     10  C         2.7712958012   -0.1557021891    0.3027482221
     11  H         2.7890520570   -0.0808938951    1.3990914240
     12  C         4.2167489811   -0.1230963159   -0.2005551404
     13  H         4.7206600924    0.8035943090    0.0906205119
     14  H         4.7949726477   -0.9583733322    0.2048569473
     15  H         4.2528302585   -0.1939583853   -1.2931336213
     16  C         2.0509380051   -1.4586416819   -0.0656052070
     17  H         2.5786843649   -2.3143579453    0.3693388865
     18  H         2.0834465249   -1.5931678132   -1.1547431050
     19  C         0.5949703097   -1.4555740718    0.4073927438
     20  H         0.1157843965   -2.3927460768    0.1232010067
     21  H         0.5739657284   -1.4100696031    1.5053653219
     22  C        -1.6875969878   -0.3817500970    0.3462291207
     23  C        -2.3925277313   -1.6070312859   -0.2168914264
     24  O        -2.0450949077   -2.2456178579   -1.1808582245
     25  C        -2.6772670753    0.7908530542    0.0755404108
     26  H        -2.6049818889    1.0930657819   -0.9762056549
     27  O        -2.5228238684    1.8928065627    0.9426163328
     28  H        -3.6952961386    0.4225193595    0.2388793921
     29  H        -1.7746021134    2.4046226245    0.6010958507
     30  H        -3.3361778349   -1.8689936265    0.3099656634
     31  H        -1.6996716157   -0.5053527778    1.4399642587
   Point Group: c1    Number of degrees of freedom:    87


   Energy is   -617.750680756

 Hessian Updated using BFGS Update

 87 Hessian modes will be used to form the next step
  Hessian Eigenvalues:
     0.001116    0.003816    0.004928    0.005523    0.006341    0.007119
     0.007915    0.009661    0.017914    0.021450    0.027435    0.036569
     0.038579    0.038669    0.040506    0.043574    0.044771    0.047405
     0.047715    0.048948    0.049341    0.050382    0.053288    0.054897
     0.056126    0.056347    0.056976    0.057945    0.059676    0.065015
     0.070843    0.072563    0.080429    0.082733    0.083762    0.084419
     0.093154    0.111200    0.116369    0.133059    0.141628    0.146075
     0.158965    0.159653    0.159955    0.160071    0.160718    0.162955
     0.171319    0.180470    0.194834    0.198888    0.218059    0.223252
     0.251094    0.268142    0.276724    0.282258    0.288946    0.291038
     0.293673    0.295836    0.298409    0.305624    0.331418    0.335493
     0.337677    0.338256    0.338579    0.339068    0.339477    0.339514
     0.339825    0.340385    0.340594    0.341651    0.342079    0.342279
     0.342395    0.344468    0.378031    0.417899    0.498949    0.514736
     0.560926    0.889635    2.083027

 Minimum Search - Taking Simple RFO Step
 Searching for Lamda that Minimizes Along All modes
 Value Taken    Lamda =  -0.00003533
 Step Taken.  Stepsize is  0.081142

                             Maximum     Tolerance    Cnvgd?
         Gradient           0.001169      0.000300      NO
         Displacement       0.038601      0.001200      NO
         Energy change     -0.000021      0.000001      NO


 New Cartesian Coordinates Obtained by Inverse Iteration

 Displacement from previous Coordinates is:  0.079246
 ----------------------------------------------------------------
             Standard Nuclear Orientation (Angstroms)
    I     Atom           X                Y                Z
 ----------------------------------------------------------------
    1      C      -0.2276769468    -0.2653063839    -0.1467017991
    2      H      -0.2360128925    -0.3403943008    -1.2419150365
    3      C       0.5051906436     1.0381211415     0.2282411775
    4      H       0.4733797193     1.1602944768     1.3169066585
    5      O      -0.1583501738     2.2104684944    -0.3010684712
    6      H       0.3087478934     2.5191947076    -1.0825760880
    7      C       1.9655089899     1.0353113734    -0.2308565095
    8      H       1.9858289432     1.0076652013    -1.3314884584
    9      H       2.4299255307     1.9790384486     0.0764777203
   10      C       2.7729671574    -0.1560743816     0.3031629081
   11      H       2.7911995672    -0.0806332341     1.3994336164
   12      C       4.2181691627    -0.1246784782    -0.2005849394
   13      H       4.7243821336     0.7994531326     0.0947896692
   14      H       4.7946593569    -0.9631978887     0.2006253009
   15      H       4.2539007210    -0.1903583692    -1.2935253756
   16      C       2.0511004061    -1.4584240524    -0.0644385123
   17      H       2.5782879094    -2.3146378503     0.3701703240
   18      H       2.0824343604    -1.5930377033    -1.1535572512
   19      C       0.5954635278    -1.4538045536     0.4095468772
   20      H       0.1155952645    -2.3913535823     0.1277858147
   21      H       0.5750843731    -1.4063310398     1.5075156306
   22      C      -1.6860343132    -0.3802802069     0.3473691544
   23      C      -2.3909466128    -1.6030303050    -0.2222833907
   24      O      -2.0398518420    -2.2372588000    -1.1878971082
   25      C      -2.6801950881     0.7901510790     0.0794658625
   26      H      -2.6172439408     1.0876533201    -0.9746345074
   27      O      -2.5261986713     1.8956626735     0.9404957803
   28      H      -3.6957043245     0.4180473928     0.2505930979
   29      H      -1.7755873274     2.4044188485     0.5992383834
   30      H      -3.3380523876    -1.8652462816     0.2978800823
   31      H      -1.6994425321    -0.5073402256     1.4406254337
 ----------------------------------------------------------------
 Molecular Point Group                 C1    NOp =  1
 Largest Abelian Subgroup              C1    NOp =  1
 Nuclear Repulsion Energy =   877.7730698111 hartrees
 There are       51 alpha and       51 beta electrons
 Applying Cartesian multipole field
    Component          Value
    ---------          -----
     (2,0,0)        1.00000E-11
     (0,2,0)        2.00000E-11
     (0,0,2)       -3.00000E-11
 Nucleus-field energy     =     0.0000000289 hartrees
 Requested basis set is 6-311++G(d,p)
 There are 168 shells and 412 basis functions
 A cutoff of  1.0D-11 yielded  12102 shell pairs
 There are     72436 function pairs (     76845 Cartesian)
 Smallest overlap matrix eigenvalue = 1.89E-06

 Q-Chem warning in module stvman/mkSTV.C, line 306:

 Overlap eigenvalue is smaller than square root of threshold
 Use THRESH >= 12 to get rid of this warning

 Guess from superposition of atomic densities
 Warning:  Energy on first SCF cycle will be non-variational
 SAD guess density has 102.000000 electrons

 -----------------------------------------------------------------------
  General SCF calculation program by
  Eric Jon Sundstrom, Paul Horn, Yuezhi Mao, Dmitri Zuev, Alec White,
  David Stuck, Shaama M.S., Shane Yost, Joonho Lee, David Small,
  Daniel Levine, Susi Lehtola, Hugh Burton, Evgeny Epifanovsky
 -----------------------------------------------------------------------
 Exchange:     0.2000 Hartree-Fock + 0.0800 Slater + 0.7200 B88
 Correlation:  0.1900 VWN1RPA + 0.8100 LYP
 Using SG-1 standard quadrature grid
 using 6 threads for integral computing
 -------------------------------------------------------
 OpenMP Integral computing Module                
 Release: version 2.0, May 2017, Q-Chem Inc. Pleasanton 
 -------------------------------------------------------
 -------------------------------------------------------
 OpenMP BLAS3 based DFT computing Module                
 Release: version 1.0, May 2013, Q-Chem Inc. Pittsburgh 
 -------------------------------------------------------
 A restricted SCF calculation will be
 performed using DIIS
 SCF converges when DIIS error is below 1.0e-08
 ---------------------------------------
  Cycle       Energy         DIIS error
 ---------------------------------------
    1    -620.1769308488      3.00e-02  
    2    -617.4473263696      3.96e-03  
    3    -617.1273675923      5.94e-03  
    4    -617.7238095682      1.26e-03  
    5    -617.7485310472      3.67e-04  
    6    -617.7505020590      1.12e-04  
    7    -617.7506892713      3.52e-05  
    8    -617.7507088445      8.47e-06  
    9    -617.7507100237      2.06e-06  
   10    -617.7507100947      5.82e-07  
   11    -617.7507101005      1.72e-07  
   12    -617.7507101010      6.12e-08  
   13    -617.7507101011      2.00e-08  
   14    -617.7507101011      5.34e-09  Convergence criterion met
 ---------------------------------------
 SCF time:   CPU 527.55s  wall 92.00s 
 SCF   energy in the final basis set =     -617.7507101011
 Total energy in the final basis set =     -617.7507101011

 --------------------------------------------------------------

                    Orbital Energies (a.u.)
 --------------------------------------------------------------

 Alpha MOs
 -- Occupied --
-19.1467 -19.1327 -19.1108 -10.2686 -10.2389 -10.2246 -10.1921 -10.1877
-10.1874 -10.1846 -10.1743 -10.1733 -10.1693  -1.0632  -1.0481  -1.0173
 -0.8545  -0.8109  -0.7579  -0.7506  -0.6926  -0.6491  -0.6330  -0.6118
 -0.5784  -0.5653  -0.5320  -0.5054  -0.5003  -0.4772  -0.4741  -0.4648
 -0.4501  -0.4339  -0.4255  -0.4227  -0.4185  -0.4068  -0.3979  -0.3819
 -0.3792  -0.3732  -0.3605  -0.3465  -0.3368  -0.3307  -0.3242  -0.3199
 -0.2968  -0.2811  -0.2580
 -- Virtual --
 -0.0421  -0.0159  -0.0109  -0.0013   0.0033   0.0120   0.0189   0.0238
  0.0286   0.0314   0.0382   0.0429   0.0515   0.0554   0.0606   0.0637
  0.0667   0.0716   0.0756   0.0855   0.0877   0.0964   0.0978   0.1043
  0.1062   0.1080   0.1115   0.1154   0.1174   0.1232   0.1247   0.1262
  0.1300   0.1334   0.1358   0.1392   0.1419   0.1434   0.1442   0.1510
  0.1518   0.1566   0.1616   0.1653   0.1676   0.1717   0.1735   0.1762
  0.1791   0.1827   0.1845   0.1890   0.1933   0.2025   0.2042   0.2096
  0.2115   0.2167   0.2206   0.2252   0.2303   0.2334   0.2371   0.2420
  0.2465   0.2491   0.2513   0.2595   0.2618   0.2649   0.2715   0.2775
  0.2788   0.2855   0.2966   0.2976   0.3011   0.3073   0.3132   0.3165
  0.3177   0.3253   0.3298   0.3359   0.3417   0.3427   0.3473   0.3491
  0.3557   0.3658   0.3688   0.3738   0.3783   0.3877   0.3948   0.4027
  0.4140   0.4240   0.4273   0.4384   0.4498   0.4639   0.4799   0.4839
  0.4956   0.4992   0.5147   0.5263   0.5378   0.5435   0.5551   0.5717
  0.5728   0.5805   0.5905   0.5989   0.6062   0.6170   0.6249   0.6351
  0.6374   0.6534   0.6554   0.6658   0.6720   0.6758   0.6817   0.6978
  0.7007   0.7137   0.7161   0.7281   0.7357   0.7396   0.7500   0.7555
  0.7616   0.7649   0.7673   0.7767   0.7784   0.7874   0.7913   0.7999
  0.8111   0.8129   0.8304   0.8624   0.8873   0.9100   0.9225   0.9339
  0.9596   0.9800   0.9846   1.0061   1.0335   1.0433   1.0662   1.0730
  1.0879   1.1288   1.1377   1.1496   1.1587   1.1725   1.1791   1.1889
  1.2063   1.2252   1.2389   1.2433   1.2483   1.2677   1.2764   1.3018
  1.3055   1.3388   1.3617   1.3946   1.4026   1.4297   1.4455   1.4657
  1.4755   1.4970   1.5015   1.5140   1.5312   1.5442   1.5455   1.5580
  1.5637   1.5730   1.5807   1.5860   1.5922   1.6003   1.6063   1.6124
  1.6169   1.6227   1.6303   1.6324   1.6481   1.6586   1.6708   1.6782
  1.6854   1.6903   1.7076   1.7309   1.7377   1.7564   1.7784   1.7838
  1.7968   1.8068   1.8189   1.8414   1.8459   1.8536   1.8579   1.8614
  1.8714   1.9051   1.9135   1.9366   1.9532   1.9764   1.9871   1.9995
  2.0114   2.0380   2.0496   2.0575   2.0986   2.1157   2.1294   2.1404
  2.1490   2.1659   2.1905   2.1998   2.2079   2.2316   2.2524   2.2618
  2.2864   2.3035   2.3277   2.3417   2.3680   2.3771   2.3922   2.4100
  2.4251   2.4419   2.4441   2.4755   2.4833   2.4940   2.5271   2.5411
  2.5498   2.5553   2.5781   2.5837   2.5977   2.6094   2.6138   2.6561
  2.6671   2.6750   2.6842   2.7046   2.7147   2.7228   2.7500   2.7710
  2.7766   2.7949   2.8082   2.8221   2.8330   2.8642   2.8704   2.8975
  2.9004   2.9127   2.9356   2.9535   2.9767   2.9826   2.9949   3.0039
  3.0200   3.0232   3.0389   3.0639   3.0937   3.0998   3.1236   3.1546
  3.1696   3.1780   3.2075   3.2208   3.2555   3.3279   3.3525   3.3688
  3.4178   3.4503   3.4899   3.5144   3.5321   3.5644   3.7785   3.7816
  3.7992   3.8235   3.8331   3.8640   3.8720   3.8842   3.9088   3.9581
  3.9922   4.0270   4.0466   4.1016   4.1132   4.1832   4.2086   4.2637
  4.3128   4.3563   4.4198   5.0652   5.1097   5.1310   5.1952   5.4472
  5.4662   5.6517   5.6990   5.7353  23.7895  23.8227  23.8363  23.8682
 23.8700  23.8908  23.9131  23.9416  23.9511  23.9776  49.9253  49.9645
 49.9815
 --------------------------------------------------------------

          Ground-State Mulliken Net Atomic Charges

     Atom                 Charge (a.u.)
  ----------------------------------------
      1 C                     0.476431
      2 H                     0.228528
      3 C                    -0.784617
      4 H                     0.243747
      5 O                    -0.257113
      6 H                     0.284245
      7 C                    -0.592432
      8 H                     0.158726
      9 H                     0.181972
     10 C                     0.450845
     11 H                     0.163209
     12 C                    -0.749445
     13 H                     0.135072
     14 H                     0.144430
     15 H                     0.140239
     16 C                    -0.586773
     17 H                     0.162049
     18 H                     0.159708
     19 C                    -0.437839
     20 H                     0.179990
     21 H                     0.155061
     22 C                     0.488761
     23 C                    -0.328549
     24 O                    -0.220972
     25 C                    -0.525816
     26 H                     0.173649
     27 O                    -0.242139
     28 H                     0.179604
     29 H                     0.291297
     30 H                     0.117923
     31 H                     0.210210
  ----------------------------------------
  Sum of atomic charges =     0.000000

 -----------------------------------------------------------------
                    Cartesian Multipole Moments
 -----------------------------------------------------------------
    Charge (ESU x 10^10)
                 0.0000
    Dipole Moment (Debye)
         X       3.0206      Y       0.4276      Z       0.0086
       Tot       3.0507
    Quadrupole Moments (Debye-Ang)
        XX     -82.9185     XY       4.0378     YY     -88.4737
        XZ      -0.0062     YZ     -10.4539     ZZ     -83.7556
    Octopole Moments (Debye-Ang^2)
       XXX     -28.6596    XXY     -10.8058    XYY      15.7979
       YYY      24.5209    XXZ      -1.3403    XYZ      18.3318
       YYZ       0.6909    XZZ       1.5805    YZZ      11.1458
       ZZZ      -1.8488
    Hexadecapole Moments (Debye-Ang^3)
      XXXX   -2604.8686   XXXY      77.2789   XXYY    -652.8017
      XYYY      16.4991   YYYY   -1049.8533   XXXZ      47.0078
      XXYZ     -68.5820   XYYZ      -2.4565   YYYZ    -110.8002
      XXZZ    -505.0683   XYZZ       6.3500   YYZZ    -226.9560
      XZZZ      18.7360   YZZZ     -72.5183   ZZZZ    -268.8340
 -----------------------------------------------------------------
 Calculating analytic gradient of the SCF energy
 Gradient of SCF Energy
            1           2           3           4           5           6
    1  -0.0014141   0.0001850   0.0010826   0.0002355  -0.0009026   0.0004205
    2   0.0007213  -0.0001341  -0.0008863  -0.0001755  -0.0001155   0.0004624
    3   0.0008665  -0.0000609   0.0000400  -0.0000199  -0.0008058   0.0008531
            7           8           9          10          11          12
    1   0.0001322  -0.0000227   0.0000118   0.0001523  -0.0000670  -0.0003175
    2  -0.0000732   0.0001041   0.0001201   0.0000745   0.0000768  -0.0000907
    3  -0.0000150   0.0000211  -0.0001135  -0.0000186  -0.0001312   0.0001477
           13          14          15          16          17          18
    1   0.0000733   0.0000648   0.0000471   0.0000178   0.0000369  -0.0000744
    2   0.0000452  -0.0000093   0.0001107   0.0000209  -0.0000923   0.0000667
    3   0.0000276  -0.0000838  -0.0000499  -0.0000563  -0.0000012   0.0001015
           19          20          21          22          23          24
    1   0.0004964   0.0001684  -0.0001588   0.0024576  -0.0014191   0.0003852
    2   0.0000468   0.0000404   0.0000618   0.0007360   0.0003428  -0.0003079
    3  -0.0004368   0.0003052  -0.0000192  -0.0014928   0.0009625  -0.0003449
           25          26          27          28          29          30
    1   0.0002510  -0.0002871  -0.0004100  -0.0002772  -0.0001133  -0.0002384
    2   0.0008951  -0.0002617  -0.0016102  -0.0001639   0.0002955  -0.0001303
    3   0.0020564  -0.0003237  -0.0003973  -0.0000127  -0.0006763  -0.0005136
           31
    1  -0.0005160
    2  -0.0001702
    3   0.0001918
 Max gradient component =       2.458E-03
 RMS gradient           =       5.746E-04
 Gradient time:  CPU 112.78 s  wall 19.05 s
 Geometry Optimization Parameters
   NAtoms,    NIC,     NZ,  NCons,   NDum,   NFix, NCnnct, MaxDiis
       31     245       0       0       0       0       0       0

 Cartesian Hessian Update
 Hessian Updated using BFGS Update


** GEOMETRY OPTIMIZATION IN DELOCALIZED INTERNAL COORDINATES **
   Searching for a Minimum

   Optimization Cycle:  31

                       Coordinates (Angstroms)
     ATOM                X               Y               Z
      1  C        -0.2276769468   -0.2653063839   -0.1467017991
      2  H        -0.2360128925   -0.3403943008   -1.2419150365
      3  C         0.5051906436    1.0381211415    0.2282411775
      4  H         0.4733797193    1.1602944768    1.3169066585
      5  O        -0.1583501738    2.2104684944   -0.3010684712
      6  H         0.3087478934    2.5191947076   -1.0825760880
      7  C         1.9655089899    1.0353113734   -0.2308565095
      8  H         1.9858289432    1.0076652013   -1.3314884584
      9  H         2.4299255307    1.9790384486    0.0764777203
     10  C         2.7729671574   -0.1560743816    0.3031629081
     11  H         2.7911995672   -0.0806332341    1.3994336164
     12  C         4.2181691627   -0.1246784782   -0.2005849394
     13  H         4.7243821336    0.7994531326    0.0947896692
     14  H         4.7946593569   -0.9631978887    0.2006253009
     15  H         4.2539007210   -0.1903583692   -1.2935253756
     16  C         2.0511004061   -1.4584240524   -0.0644385123
     17  H         2.5782879094   -2.3146378503    0.3701703240
     18  H         2.0824343604   -1.5930377033   -1.1535572512
     19  C         0.5954635278   -1.4538045536    0.4095468772
     20  H         0.1155952645   -2.3913535823    0.1277858147
     21  H         0.5750843731   -1.4063310398    1.5075156306
     22  C        -1.6860343132   -0.3802802069    0.3473691544
     23  C        -2.3909466128   -1.6030303050   -0.2222833907
     24  O        -2.0398518420   -2.2372588000   -1.1878971082
     25  C        -2.6801950881    0.7901510790    0.0794658625
     26  H        -2.6172439408    1.0876533201   -0.9746345074
     27  O        -2.5261986713    1.8956626735    0.9404957803
     28  H        -3.6957043245    0.4180473928    0.2505930979
     29  H        -1.7755873274    2.4044188485    0.5992383834
     30  H        -3.3380523876   -1.8652462816    0.2978800823
     31  H        -1.6994425321   -0.5073402256    1.4406254337
   Point Group: c1    Number of degrees of freedom:    87


   Energy is   -617.750710101

 Hessian Updated using BFGS Update

 87 Hessian modes will be used to form the next step
  Hessian Eigenvalues:
     0.000757    0.003244    0.004410    0.005455    0.005915    0.006655
     0.007933    0.009363    0.017359    0.021459    0.025252    0.036499
     0.036582    0.038600    0.040403    0.043332    0.044795    0.047577
     0.047887    0.048930    0.049415    0.050354    0.053111    0.055099
     0.056159    0.056701    0.056975    0.057973    0.059518    0.064277
     0.070862    0.071662    0.079862    0.082689    0.083775    0.084295
     0.093123    0.110293    0.116360    0.133207    0.139684    0.146374
     0.159549    0.159894    0.160009    0.160560    0.162399    0.164541
     0.172255    0.180930    0.195426    0.202156    0.218669    0.231269
     0.254705    0.268183    0.277924    0.281595    0.289469    0.292779
     0.294542    0.296204    0.298825    0.308648    0.330668    0.335421
     0.337033    0.337954    0.338608    0.339034    0.339362    0.339527
     0.339868    0.340566    0.340804    0.341635    0.342081    0.342282
     0.342404    0.344421    0.374315    0.422095    0.452407    0.512502
     0.541659    0.889590    2.000248

 Minimum Search - Taking Simple RFO Step
 Searching for Lamda that Minimizes Along All modes
 Value Taken    Lamda =  -0.00011673
 Step Taken.  Stepsize is  0.259698

                             Maximum     Tolerance    Cnvgd?
         Gradient           0.001704      0.000300      NO
         Displacement       0.139409      0.001200      NO
         Energy change     -0.000029      0.000001      NO


 New Cartesian Coordinates Obtained by Inverse Iteration

 Displacement from previous Coordinates is:  0.228662
 ----------------------------------------------------------------
             Standard Nuclear Orientation (Angstroms)
    I     Atom           X                Y                Z
 ----------------------------------------------------------------
    1      C      -0.2255953537    -0.2572189964    -0.1445604228
    2      H      -0.2334487661    -0.3335114276    -1.2397643130
    3      C       0.5145687455     1.0408122865     0.2351192724
    4      H       0.4837200585     1.1580207098     1.3239524785
    5      O      -0.1404021550     2.2255993150    -0.2762642719
    6      H       0.2493472379     2.4684903107    -1.1207344365
    7      C       1.9743293974     1.0365881298    -0.2254835015
    8      H       1.9941053970     1.0118982861    -1.3264774269
    9      H       2.4388704878     1.9795479631     0.0829260783
   10      C       2.7788067843    -0.1583478004     0.3044770747
   11      H       2.7978527890    -0.0847638752     1.4008071729
   12      C       4.2235776141    -0.1300688485    -0.1997606791
   13      H       4.7364328965     0.7859844372     0.1092101490
   14      H       4.7947112286    -0.9785105447     0.1881984285
   15      H       4.2588214235    -0.1791969309    -1.2936696057
   16      C       2.0520595942    -1.4570205412    -0.0654866588
   17      H       2.5765117321    -2.3164827890     0.3660391322
   18      H       2.0810233719    -1.5886729785    -1.1549263689
   19      C       0.5970963832    -1.4485979334     0.4100936126
   20      H       0.1153332411    -2.3859067190     0.1314539391
   21      H       0.5775606208    -1.3998515377     1.5081734176
   22      C      -1.6812332681    -0.3735239010     0.3512198488
   23      C      -2.3877634545    -1.5930145653    -0.2269807729
   24      O      -2.0317519664    -2.2195376875    -1.1961811247
   25      C      -2.6893274533     0.7879042139     0.0836185360
   26      H      -2.6467742915     1.0692780022    -0.9770372862
   27      O      -2.5409277250     1.9045927310     0.9259934918
   28      H      -3.6980158515     0.4048853833     0.2722376995
   29      H      -1.7818278265     2.4028840188     0.5865095178
   30      H      -3.3403299714    -1.8557189176     0.2820186563
   31      H      -1.6968023133    -0.5024471410     1.4440744069
 ----------------------------------------------------------------
 Molecular Point Group                 C1    NOp =  1
 Largest Abelian Subgroup              C1    NOp =  1
 Nuclear Repulsion Energy =   877.4658132822 hartrees
 There are       51 alpha and       51 beta electrons
 Applying Cartesian multipole field
    Component          Value
    ---------          -----
     (2,0,0)        1.00000E-11
     (0,2,0)        2.00000E-11
     (0,0,2)       -3.00000E-11
 Nucleus-field energy     =     0.0000000290 hartrees
 Requested basis set is 6-311++G(d,p)
 There are 168 shells and 412 basis functions
 A cutoff of  1.0D-11 yielded  12102 shell pairs
 There are     72436 function pairs (     76845 Cartesian)
 Smallest overlap matrix eigenvalue = 1.85E-06

 Q-Chem warning in module stvman/mkSTV.C, line 306:

 Overlap eigenvalue is smaller than square root of threshold
 Use THRESH >= 12 to get rid of this warning

 Guess from superposition of atomic densities
 Warning:  Energy on first SCF cycle will be non-variational
 SAD guess density has 102.000000 electrons

 -----------------------------------------------------------------------
  General SCF calculation program by
  Eric Jon Sundstrom, Paul Horn, Yuezhi Mao, Dmitri Zuev, Alec White,
  David Stuck, Shaama M.S., Shane Yost, Joonho Lee, David Small,
  Daniel Levine, Susi Lehtola, Hugh Burton, Evgeny Epifanovsky
 -----------------------------------------------------------------------
 Exchange:     0.2000 Hartree-Fock + 0.0800 Slater + 0.7200 B88
 Correlation:  0.1900 VWN1RPA + 0.8100 LYP
 Using SG-1 standard quadrature grid
 using 6 threads for integral computing
 -------------------------------------------------------
 OpenMP Integral computing Module                
 Release: version 2.0, May 2017, Q-Chem Inc. Pleasanton 
 -------------------------------------------------------
 -------------------------------------------------------
 OpenMP BLAS3 based DFT computing Module                
 Release: version 1.0, May 2013, Q-Chem Inc. Pittsburgh 
 -------------------------------------------------------
 A restricted SCF calculation will be
 performed using DIIS
 SCF converges when DIIS error is below 1.0e-08
 ---------------------------------------
  Cycle       Energy         DIIS error
 ---------------------------------------
    1    -620.1778348700      3.00e-02  
    2    -617.4473487374      3.96e-03  
    3    -617.1285477338      5.93e-03  
    4    -617.7236989867      1.26e-03  
    5    -617.7486381849      3.65e-04  
    6    -617.7505904875      1.11e-04  
    7    -617.7507761686      3.52e-05  
    8    -617.7507957758      8.46e-06  
    9    -617.7507969492      2.06e-06  
   10    -617.7507970199      5.82e-07  
   11    -617.7507970257      1.75e-07  
   12    -617.7507970263      6.20e-08  
   13    -617.7507970264      1.99e-08  
   14    -617.7507970262      5.27e-09  Convergence criterion met
 ---------------------------------------
 SCF time:   CPU 527.45s  wall 92.00s 
 SCF   energy in the final basis set =     -617.7507970262
 Total energy in the final basis set =     -617.7507970262

 --------------------------------------------------------------

                    Orbital Energies (a.u.)
 --------------------------------------------------------------

 Alpha MOs
 -- Occupied --
-19.1470 -19.1331 -19.1113 -10.2692 -10.2390 -10.2255 -10.1929 -10.1884
-10.1870 -10.1837 -10.1746 -10.1733 -10.1690  -1.0636  -1.0483  -1.0185
 -0.8546  -0.8112  -0.7581  -0.7505  -0.6927  -0.6488  -0.6328  -0.6127
 -0.5786  -0.5664  -0.5314  -0.5063  -0.4996  -0.4773  -0.4739  -0.4649
 -0.4501  -0.4342  -0.4255  -0.4235  -0.4190  -0.4068  -0.3981  -0.3822
 -0.3788  -0.3735  -0.3606  -0.3468  -0.3371  -0.3324  -0.3230  -0.3204
 -0.2970  -0.2815  -0.2583
 -- Virtual --
 -0.0426  -0.0161  -0.0111  -0.0014   0.0035   0.0117   0.0188   0.0241
  0.0288   0.0315   0.0381   0.0426   0.0511   0.0553   0.0604   0.0645
  0.0664   0.0716   0.0757   0.0851   0.0879   0.0970   0.0976   0.1043
  0.1060   0.1079   0.1112   0.1156   0.1173   0.1231   0.1248   0.1261
  0.1300   0.1330   0.1360   0.1391   0.1416   0.1432   0.1443   0.1506
  0.1520   0.1564   0.1612   0.1651   0.1672   0.1714   0.1728   0.1764
  0.1792   0.1823   0.1845   0.1892   0.1933   0.2015   0.2039   0.2107
  0.2112   0.2166   0.2205   0.2252   0.2302   0.2325   0.2370   0.2416
  0.2473   0.2483   0.2506   0.2592   0.2621   0.2649   0.2716   0.2768
  0.2784   0.2861   0.2950   0.2974   0.3007   0.3075   0.3127   0.3161
  0.3176   0.3252   0.3307   0.3344   0.3410   0.3423   0.3470   0.3501
  0.3569   0.3657   0.3688   0.3738   0.3781   0.3857   0.3934   0.4016
  0.4134   0.4247   0.4273   0.4377   0.4500   0.4637   0.4802   0.4848
  0.4947   0.4991   0.5129   0.5270   0.5351   0.5429   0.5533   0.5647
  0.5720   0.5815   0.5900   0.5949   0.6096   0.6176   0.6242   0.6343
  0.6382   0.6538   0.6557   0.6658   0.6733   0.6753   0.6828   0.6975
  0.7016   0.7139   0.7198   0.7296   0.7360   0.7383   0.7508   0.7566
  0.7611   0.7646   0.7674   0.7772   0.7786   0.7877   0.7914   0.7995
  0.8115   0.8148   0.8297   0.8630   0.8879   0.9091   0.9221   0.9327
  0.9602   0.9773   0.9845   1.0050   1.0334   1.0426   1.0662   1.0761
  1.0889   1.1266   1.1372   1.1492   1.1588   1.1726   1.1766   1.1887
  1.2014   1.2194   1.2401   1.2423   1.2498   1.2670   1.2766   1.2956
  1.3065   1.3360   1.3594   1.3962   1.4046   1.4279   1.4453   1.4651
  1.4720   1.4944   1.5010   1.5090   1.5314   1.5428   1.5460   1.5593
  1.5623   1.5723   1.5790   1.5878   1.5926   1.6007   1.6063   1.6122
  1.6176   1.6209   1.6279   1.6310   1.6481   1.6601   1.6710   1.6792
  1.6826   1.6890   1.7061   1.7296   1.7376   1.7582   1.7782   1.7833
  1.7984   1.8069   1.8176   1.8423   1.8455   1.8547   1.8579   1.8590
  1.8717   1.9008   1.9114   1.9338   1.9524   1.9764   1.9867   1.9983
  2.0144   2.0369   2.0465   2.0573   2.0925   2.1141   2.1306   2.1410
  2.1481   2.1669   2.1907   2.2006   2.2074   2.2314   2.2520   2.2613
  2.2841   2.3023   2.3253   2.3408   2.3667   2.3767   2.3919   2.4083
  2.4213   2.4422   2.4442   2.4762   2.4834   2.4921   2.5280   2.5414
  2.5480   2.5554   2.5770   2.5843   2.5956   2.6086   2.6126   2.6462
  2.6593   2.6813   2.6834   2.7049   2.7160   2.7220   2.7489   2.7646
  2.7754   2.7959   2.8086   2.8191   2.8282   2.8668   2.8678   2.8970
  2.8991   2.9118   2.9380   2.9536   2.9762   2.9797   2.9937   3.0028
  3.0191   3.0255   3.0398   3.0620   3.1013   3.1073   3.1256   3.1544
  3.1679   3.1776   3.2079   3.2166   3.2552   3.3199   3.3504   3.3671
  3.4187   3.4508   3.4903   3.5140   3.5281   3.5653   3.7789   3.7818
  3.7949   3.8240   3.8311   3.8593   3.8660   3.8828   3.9046   3.9596
  3.9903   4.0273   4.0451   4.1001   4.1141   4.1768   4.2085   4.2640
  4.3132   4.3557   4.4214   5.0652   5.1119   5.1373   5.1954   5.4475
  5.4593   5.6475   5.7002   5.7358  23.7903  23.8220  23.8359  23.8683
 23.8702  23.8907  23.9131  23.9413  23.9516  23.9779  49.9254  49.9629
 49.9801
 --------------------------------------------------------------

          Ground-State Mulliken Net Atomic Charges

     Atom                 Charge (a.u.)
  ----------------------------------------
      1 C                     0.398118
      2 H                     0.227059
      3 C                    -0.736370
      4 H                     0.244420
      5 O                    -0.255298
      6 H                     0.283969
      7 C                    -0.579675
      8 H                     0.153858
      9 H                     0.184995
     10 C                     0.449903
     11 H                     0.162704
     12 C                    -0.750441
     13 H                     0.135968
     14 H                     0.143969
     15 H                     0.139984
     16 C                    -0.595880
     17 H                     0.162040
     18 H                     0.159226
     19 C                    -0.425046
     20 H                     0.181102
     21 H                     0.154098
     22 C                     0.516121
     23 C                    -0.330180
     24 O                    -0.220516
     25 C                    -0.531572
     26 H                     0.170247
     27 O                    -0.242430
     28 H                     0.177771
     29 H                     0.292333
     30 H                     0.118497
     31 H                     0.211027
  ----------------------------------------
  Sum of atomic charges =     0.000000

 -----------------------------------------------------------------
                    Cartesian Multipole Moments
 -----------------------------------------------------------------
    Charge (ESU x 10^10)
                 0.0000
    Dipole Moment (Debye)
         X       2.8945      Y       0.2776      Z      -0.0384
       Tot       2.9081
    Quadrupole Moments (Debye-Ang)
        XX     -82.9995     XY       3.8849     YY     -89.0848
        XZ       0.0674     YZ     -10.5673     ZZ     -83.4767
    Octopole Moments (Debye-Ang^2)
       XXX     -29.2017    XXY     -11.8267    XYY      14.6037
       YYY      20.3255    XXZ      -1.1982    XYZ      18.6232
       YYZ       0.3843    XZZ       1.1467    YZZ      11.4965
       ZZZ      -2.1792
    Hexadecapole Moments (Debye-Ang^3)
      XXXX   -2613.3667   XXXY      82.4099   XXYY    -654.3657
      XYYY      17.7949   YYYY   -1055.3153   XXXZ      45.9378
      XXYZ     -68.3336   XYYZ      -1.2140   YYYZ    -110.7267
      XXZZ    -506.1959   XYZZ       6.6278   YYZZ    -225.6821
      XZZZ      17.5873   YZZZ     -74.0303   ZZZZ    -267.8763
 -----------------------------------------------------------------
 Calculating analytic gradient of the SCF energy
 Gradient of SCF Energy
            1           2           3           4           5           6
    1  -0.0027321   0.0002984   0.0017177   0.0002434  -0.0005329   0.0003071
    2   0.0012029  -0.0003222  -0.0017060  -0.0001804  -0.0000514   0.0005491
    3   0.0005631  -0.0000036   0.0000449  -0.0000484  -0.0014495   0.0014607
            7           8           9          10          11          12
    1   0.0001471   0.0000037   0.0000528   0.0002394  -0.0001029  -0.0005303
    2   0.0000191   0.0000461   0.0002077  -0.0000101   0.0002102  -0.0001369
    3   0.0001115  -0.0000699  -0.0001112  -0.0000190  -0.0002062   0.0002111
           13          14          15          16          17          18
    1   0.0001056   0.0000768   0.0000960   0.0000346   0.0000585  -0.0001432
    2   0.0000559  -0.0000345   0.0001709  -0.0000036  -0.0001036   0.0001177
    3   0.0000777  -0.0001374  -0.0000754  -0.0000595   0.0000044   0.0001739
           19          20          21          22          23          24
    1   0.0007163   0.0002932  -0.0002632   0.0049650  -0.0025867   0.0007698
    2   0.0000638   0.0000570   0.0000448   0.0008222   0.0005447  -0.0002173
    3  -0.0006353   0.0005120   0.0000503  -0.0013293   0.0015786  -0.0006710
           25          26          27          28          29          30
    1   0.0002520  -0.0005335  -0.0011895  -0.0004331  -0.0001306  -0.0004053
    2   0.0018443  -0.0004749  -0.0026294  -0.0003407   0.0004408  -0.0001024
    3   0.0029439  -0.0005037  -0.0009145   0.0000627  -0.0008353  -0.0008891
           31
    1  -0.0007942
    2  -0.0000837
    3   0.0001633
 Max gradient component =       4.965E-03
 RMS gradient           =       9.559E-04
 Gradient time:  CPU 112.65 s  wall 19.02 s
 Geometry Optimization Parameters
   NAtoms,    NIC,     NZ,  NCons,   NDum,   NFix, NCnnct, MaxDiis
       31     245       0       0       0       0       0       0

 Cartesian Hessian Update
 Hessian Updated using BFGS Update


** GEOMETRY OPTIMIZATION IN DELOCALIZED INTERNAL COORDINATES **
   Searching for a Minimum

   Optimization Cycle:  32

                       Coordinates (Angstroms)
     ATOM                X               Y               Z
      1  C        -0.2255953537   -0.2572189964   -0.1445604228
      2  H        -0.2334487661   -0.3335114276   -1.2397643130
      3  C         0.5145687455    1.0408122865    0.2351192724
      4  H         0.4837200585    1.1580207098    1.3239524785
      5  O        -0.1404021550    2.2255993150   -0.2762642719
      6  H         0.2493472379    2.4684903107   -1.1207344365
      7  C         1.9743293974    1.0365881298   -0.2254835015
      8  H         1.9941053970    1.0118982861   -1.3264774269
      9  H         2.4388704878    1.9795479631    0.0829260783
     10  C         2.7788067843   -0.1583478004    0.3044770747
     11  H         2.7978527890   -0.0847638752    1.4008071729
     12  C         4.2235776141   -0.1300688485   -0.1997606791
     13  H         4.7364328965    0.7859844372    0.1092101490
     14  H         4.7947112286   -0.9785105447    0.1881984285
     15  H         4.2588214235   -0.1791969309   -1.2936696057
     16  C         2.0520595942   -1.4570205412   -0.0654866588
     17  H         2.5765117321   -2.3164827890    0.3660391322
     18  H         2.0810233719   -1.5886729785   -1.1549263689
     19  C         0.5970963832   -1.4485979334    0.4100936126
     20  H         0.1153332411   -2.3859067190    0.1314539391
     21  H         0.5775606208   -1.3998515377    1.5081734176
     22  C        -1.6812332681   -0.3735239010    0.3512198488
     23  C        -2.3877634545   -1.5930145653   -0.2269807729
     24  O        -2.0317519664   -2.2195376875   -1.1961811247
     25  C        -2.6893274533    0.7879042139    0.0836185360
     26  H        -2.6467742915    1.0692780022   -0.9770372862
     27  O        -2.5409277250    1.9045927310    0.9259934918
     28  H        -3.6980158515    0.4048853833    0.2722376995
     29  H        -1.7818278265    2.4028840188    0.5865095178
     30  H        -3.3403299714   -1.8557189176    0.2820186563
     31  H        -1.6968023133   -0.5024471410    1.4440744069
   Point Group: c1    Number of degrees of freedom:    87


   Energy is   -617.750797026

 Hessian Updated using BFGS Update

 87 Hessian modes will be used to form the next step
  Hessian Eigenvalues:
     0.000773    0.002489    0.004260    0.005404    0.005752    0.006588
     0.007934    0.008939    0.017367    0.021464    0.024662    0.036277
     0.036594    0.038603    0.040394    0.043292    0.044784    0.047624
     0.047890    0.048951    0.049448    0.050365    0.053081    0.055196
     0.056166    0.056903    0.056976    0.057954    0.059453    0.063936
     0.070880    0.071285    0.079680    0.082685    0.083779    0.084373
     0.093133    0.109762    0.116356    0.133214    0.138950    0.146382
     0.159553    0.159920    0.160010    0.160524    0.162294    0.164720
     0.173048    0.181157    0.195522    0.202727    0.218739    0.232776
     0.254854    0.268183    0.278274    0.281416    0.289474    0.292833
     0.294916    0.296172    0.298489    0.311250    0.330353    0.335502
     0.336416    0.337909    0.338683    0.339021    0.339325    0.339527
     0.339900    0.340556    0.341015    0.341633    0.342081    0.342282
     0.342413    0.344394    0.373719    0.421757    0.434472    0.512269
     0.542766    0.889842    2.095298

 Minimum Search - Taking Simple RFO Step
 Searching for Lamda that Minimizes Along All modes
 Value Taken    Lamda =  -0.00013340
 Step Taken.  Stepsize is  0.229994

                             Maximum     Tolerance    Cnvgd?
         Gradient           0.004161      0.000300      NO
         Displacement       0.126753      0.001200      NO
         Energy change     -0.000087      0.000001      NO


 New Cartesian Coordinates Obtained by Inverse Iteration

 Displacement from previous Coordinates is:  0.214009
 ----------------------------------------------------------------
             Standard Nuclear Orientation (Angstroms)
    I     Atom           X                Y                Z
 ----------------------------------------------------------------
    1      C      -0.2241446676    -0.2477872467    -0.1434334303
    2      H      -0.2346067446    -0.3210382474    -1.2388375009
    3      C       0.5235073375     1.0446107186     0.2427754441
    4      H       0.4935073329     1.1549686973     1.3321830022
    5      O      -0.1223997889     2.2407711488    -0.2519915302
    6      H       0.1918776167     2.4292625469    -1.1409908187
    7      C       1.9829838228     1.0382253108    -0.2186611242
    8      H       2.0027151990     1.0193718438    -1.3198583601
    9      H       2.4485463609     1.9791699685     0.0933963087
   10      C       2.7834516755    -0.1619302850     0.3053876702
   11      H       2.8020236147    -0.0935057764     1.4020758715
   12      C       4.2286050080    -0.1359567489    -0.1974687056
   13      H       4.7461517864     0.7734428220     0.1231515192
   14      H       4.7949461724    -0.9922056858     0.1803454079
   15      H       4.2646955917    -0.1716099556    -1.2919033299
   16      C       2.0520180982    -1.4556022615    -0.0716048876
   17      H       2.5727839401    -2.3197275842     0.3550696925
   18      H       2.0803493183    -1.5812185234    -1.1617417797
   19      C       0.5972088850    -1.4448168537     0.4039509954
   20      H       0.1129911104    -2.3796656341     0.1217003341
   21      H       0.5775955006    -1.4014738380     1.5023080533
   22      C      -1.6765600470    -0.3653304278     0.3580839610
   23      C      -2.3824881662    -1.5881250379    -0.2159716026
   24      O      -2.0334315262    -2.2036878854    -1.1949761118
   25      C      -2.6977533583     0.7852666077     0.0771775370
   26      H      -2.6611766663     1.0480307209    -0.9891764159
   27      O      -2.5624303022     1.9148394654     0.9010566785
   28      H      -3.7020019068     0.3938929358     0.2729017058
   29      H      -1.7877731041     2.3984883714     0.5741322834
   30      H      -3.3297216214    -1.8589203015     0.2981264179
   31      H      -1.6909418641    -0.4836462119     1.4515887586
 ----------------------------------------------------------------
 Molecular Point Group                 C1    NOp =  1
 Largest Abelian Subgroup              C1    NOp =  1
 Nuclear Repulsion Energy =   877.1254899049 hartrees
 There are       51 alpha and       51 beta electrons
 Applying Cartesian multipole field
    Component          Value
    ---------          -----
     (2,0,0)        1.00000E-11
     (0,2,0)        2.00000E-11
     (0,0,2)       -3.00000E-11
 Nucleus-field energy     =     0.0000000291 hartrees
 Requested basis set is 6-311++G(d,p)
 There are 168 shells and 412 basis functions
 A cutoff of  1.0D-11 yielded  12107 shell pairs
 There are     72466 function pairs (     76880 Cartesian)
 Smallest overlap matrix eigenvalue = 1.80E-06

 Q-Chem warning in module stvman/mkSTV.C, line 306:

 Overlap eigenvalue is smaller than square root of threshold
 Use THRESH >= 12 to get rid of this warning

 Guess from superposition of atomic densities
 Warning:  Energy on first SCF cycle will be non-variational
 SAD guess density has 102.000000 electrons

 -----------------------------------------------------------------------
  General SCF calculation program by
  Eric Jon Sundstrom, Paul Horn, Yuezhi Mao, Dmitri Zuev, Alec White,
  David Stuck, Shaama M.S., Shane Yost, Joonho Lee, David Small,
  Daniel Levine, Susi Lehtola, Hugh Burton, Evgeny Epifanovsky
 -----------------------------------------------------------------------
 Exchange:     0.2000 Hartree-Fock + 0.0800 Slater + 0.7200 B88
 Correlation:  0.1900 VWN1RPA + 0.8100 LYP
 Using SG-1 standard quadrature grid
 using 6 threads for integral computing
 -------------------------------------------------------
 OpenMP Integral computing Module                
 Release: version 2.0, May 2017, Q-Chem Inc. Pleasanton 
 -------------------------------------------------------
 -------------------------------------------------------
 OpenMP BLAS3 based DFT computing Module                
 Release: version 1.0, May 2013, Q-Chem Inc. Pittsburgh 
 -------------------------------------------------------
 A restricted SCF calculation will be
 performed using DIIS
 SCF converges when DIIS error is below 1.0e-08
 ---------------------------------------
  Cycle       Energy         DIIS error
 ---------------------------------------
    1    -620.1765331638      3.00e-02  
    2    -617.4475429075      3.96e-03  
    3    -617.1302896548      5.92e-03  
    4    -617.7236164895      1.27e-03  
    5    -617.7487500092      3.64e-04  
    6    -617.7506832304      1.11e-04  
    7    -617.7508676238      3.53e-05  
    8    -617.7508872786      8.47e-06  
    9    -617.7508884540      2.06e-06  
   10    -617.7508885246      5.85e-07  
   11    -617.7508885305      1.80e-07  
   12    -617.7508885310      6.37e-08  
   13    -617.7508885311      1.98e-08  
   14    -617.7508885310      5.21e-09  Convergence criterion met
 ---------------------------------------
 SCF time:   CPU 527.18s  wall 92.00s 
 SCF   energy in the final basis set =     -617.7508885310
 Total energy in the final basis set =     -617.7508885310

 --------------------------------------------------------------

                    Orbital Energies (a.u.)
 --------------------------------------------------------------

 Alpha MOs
 -- Occupied --
-19.1477 -19.1335 -19.1118 -10.2697 -10.2393 -10.2265 -10.1937 -10.1893
-10.1866 -10.1829 -10.1750 -10.1733 -10.1688  -1.0640  -1.0488  -1.0195
 -0.8547  -0.8114  -0.7583  -0.7505  -0.6928  -0.6488  -0.6327  -0.6136
 -0.5787  -0.5674  -0.5309  -0.5074  -0.4988  -0.4775  -0.4738  -0.4650
 -0.4501  -0.4348  -0.4270  -0.4231  -0.4193  -0.4069  -0.3982  -0.3824
 -0.3788  -0.3734  -0.3608  -0.3474  -0.3376  -0.3337  -0.3222  -0.3206
 -0.2972  -0.2819  -0.2586
 -- Virtual --
 -0.0431  -0.0163  -0.0112  -0.0016   0.0036   0.0116   0.0186   0.0242
  0.0289   0.0316   0.0381   0.0424   0.0509   0.0551   0.0603   0.0653
  0.0660   0.0717   0.0758   0.0847   0.0879   0.0966   0.0980   0.1041
  0.1058   0.1079   0.1110   0.1157   0.1173   0.1230   0.1248   0.1260
  0.1298   0.1328   0.1360   0.1391   0.1412   0.1430   0.1446   0.1504
  0.1521   0.1561   0.1609   0.1646   0.1670   0.1713   0.1725   0.1764
  0.1791   0.1819   0.1844   0.1894   0.1930   0.2008   0.2036   0.2108
  0.2120   0.2162   0.2200   0.2254   0.2301   0.2315   0.2370   0.2411
  0.2474   0.2481   0.2497   0.2589   0.2627   0.2646   0.2713   0.2762
  0.2782   0.2863   0.2935   0.2980   0.3005   0.3076   0.3120   0.3159
  0.3175   0.3249   0.3313   0.3331   0.3405   0.3419   0.3467   0.3502
  0.3588   0.3660   0.3687   0.3737   0.3780   0.3832   0.3921   0.4012
  0.4129   0.4237   0.4280   0.4370   0.4505   0.4633   0.4806   0.4854
  0.4929   0.4990   0.5113   0.5278   0.5312   0.5425   0.5514   0.5600
  0.5715   0.5805   0.5901   0.5932   0.6120   0.6185   0.6222   0.6342
  0.6389   0.6539   0.6555   0.6654   0.6735   0.6754   0.6842   0.6974
  0.7033   0.7137   0.7225   0.7317   0.7363   0.7378   0.7515   0.7571
  0.7617   0.7644   0.7678   0.7775   0.7789   0.7880   0.7913   0.7997
  0.8110   0.8188   0.8286   0.8649   0.8880   0.9081   0.9212   0.9329
  0.9614   0.9744   0.9855   1.0040   1.0334   1.0421   1.0661   1.0801
  1.0870   1.1253   1.1362   1.1492   1.1594   1.1721   1.1765   1.1878
  1.1984   1.2143   1.2393   1.2425   1.2505   1.2668   1.2779   1.2895
  1.3068   1.3339   1.3564   1.3977   1.4058   1.4273   1.4450   1.4626
  1.4687   1.4884   1.5009   1.5051   1.5313   1.5428   1.5469   1.5587
  1.5624   1.5714   1.5776   1.5897   1.5938   1.6007   1.6063   1.6127
  1.6169   1.6205   1.6252   1.6301   1.6473   1.6619   1.6719   1.6778
  1.6829   1.6882   1.7059   1.7280   1.7365   1.7594   1.7786   1.7834
  1.7999   1.8068   1.8151   1.8421   1.8442   1.8510   1.8573   1.8607
  1.8715   1.8959   1.9109   1.9309   1.9526   1.9759   1.9870   1.9959
  2.0155   2.0335   2.0458   2.0579   2.0862   2.1127   2.1313   2.1420
  2.1468   2.1677   2.1891   2.2031   2.2077   2.2302   2.2521   2.2600
  2.2821   2.3018   2.3233   2.3407   2.3647   2.3764   2.3904   2.4060
  2.4184   2.4423   2.4443   2.4767   2.4835   2.4907   2.5288   2.5407
  2.5473   2.5547   2.5754   2.5841   2.5933   2.6081   2.6113   2.6330
  2.6609   2.6797   2.6916   2.7057   2.7178   2.7211   2.7485   2.7584
  2.7753   2.7966   2.8084   2.8176   2.8277   2.8660   2.8677   2.8952
  2.8988   2.9099   2.9393   2.9530   2.9756   2.9780   2.9944   3.0022
  3.0177   3.0288   3.0405   3.0614   3.1019   3.1109   3.1320   3.1535
  3.1654   3.1805   3.2072   3.2177   3.2537   3.3119   3.3487   3.3660
  3.4196   3.4511   3.4907   3.5129   3.5255   3.5658   3.7790   3.7822
  3.7918   3.8241   3.8298   3.8502   3.8656   3.8823   3.9026   3.9609
  3.9891   4.0275   4.0446   4.0995   4.1161   4.1703   4.2086   4.2636
  4.3135   4.3554   4.4209   5.0648   5.1112   5.1461   5.1952   5.4437
  5.4555   5.6429   5.7009   5.7359  23.7907  23.8211  23.8352  23.8680
 23.8709  23.8902  23.9126  23.9408  23.9520  23.9780  49.9256  49.9617
 49.9794
 --------------------------------------------------------------

          Ground-State Mulliken Net Atomic Charges

     Atom                 Charge (a.u.)
  ----------------------------------------
      1 C                     0.334972
      2 H                     0.225716
      3 C                    -0.693290
      4 H                     0.244943
      5 O                    -0.252721
      6 H                     0.282717
      7 C                    -0.569812
      8 H                     0.151334
      9 H                     0.186456
     10 C                     0.453974
     11 H                     0.162041
     12 C                    -0.750429
     13 H                     0.136671
     14 H                     0.143636
     15 H                     0.139801
     16 C                    -0.602993
     17 H                     0.162147
     18 H                     0.159004
     19 C                    -0.419945
     20 H                     0.180655
     21 H                     0.153531
     22 C                     0.536259
     23 C                    -0.329439
     24 O                    -0.220377
     25 C                    -0.542780
     26 H                     0.168298
     27 O                    -0.242733
     28 H                     0.178099
     29 H                     0.293059
     30 H                     0.119413
     31 H                     0.211792
  ----------------------------------------
  Sum of atomic charges =     0.000000

 -----------------------------------------------------------------
                    Cartesian Multipole Moments
 -----------------------------------------------------------------
    Charge (ESU x 10^10)
                 0.0000
    Dipole Moment (Debye)
         X       2.8118      Y       0.1380      Z      -0.0440
       Tot       2.8155
    Quadrupole Moments (Debye-Ang)
        XX     -83.2526     XY       3.7664     YY     -89.6109
        XZ       0.0850     YZ     -10.5810     ZZ     -83.1994
    Octopole Moments (Debye-Ang^2)
       XXX     -28.8625    XXY     -12.8341    XYY      13.9018
       YYY      16.5393    XXZ      -0.9247    XYZ      18.9155
       YYZ       0.2399    XZZ       0.6590    YZZ      11.6888
       ZZZ      -2.3348
    Hexadecapole Moments (Debye-Ang^3)
      XXXX   -2624.4803   XXXY      87.2949   XXYY    -657.3394
      XYYY      19.5148   YYYY   -1061.0358   XXXZ      44.5943
      XXYZ     -68.0896   XYYZ      -0.2998   YYYZ    -109.4912
      XXZZ    -506.9555   XYZZ       6.6327   YYZZ    -224.3430
      XZZZ      16.5271   YZZZ     -74.0282   ZZZZ    -265.1485
 -----------------------------------------------------------------
 Calculating analytic gradient of the SCF energy
 Gradient of SCF Energy
            1           2           3           4           5           6
    1  -0.0036215   0.0003844   0.0020526   0.0002369  -0.0000052   0.0003013
    2   0.0014745  -0.0004673  -0.0019918  -0.0002170   0.0001584   0.0005315
    3   0.0001785   0.0000696  -0.0000818  -0.0000272  -0.0016387   0.0016169
            7           8           9          10          11          12
    1   0.0001222   0.0000171   0.0000411   0.0002965  -0.0001146  -0.0006174
    2   0.0001396   0.0000209   0.0002621  -0.0001377   0.0002950  -0.0001602
    3   0.0002085  -0.0001126  -0.0001150  -0.0000145  -0.0002442   0.0002449
           13          14          15          16          17          18
    1   0.0001108   0.0000872   0.0001189   0.0000348   0.0000484  -0.0001763
    2   0.0000585  -0.0000436   0.0001981   0.0000141  -0.0001153   0.0001421
    3   0.0001091  -0.0001655  -0.0000806  -0.0000337   0.0000162   0.0002100
           19          20          21          22          23          24
    1   0.0007995   0.0003088  -0.0003423   0.0067085  -0.0030866   0.0009516
    2   0.0000537   0.0000382   0.0000169   0.0005673   0.0005554  -0.0001230
    3  -0.0007494   0.0006092   0.0000719  -0.0007521   0.0020470  -0.0009491
           25          26          27          28          29          30
    1  -0.0001056  -0.0006187  -0.0018804  -0.0005228  -0.0001197  -0.0005368
    2   0.0026336  -0.0006732  -0.0031413  -0.0004075   0.0003595  -0.0000915
    3   0.0031764  -0.0005440  -0.0011082   0.0001137  -0.0009324  -0.0011747
           31
    1  -0.0008724
    2   0.0000500
    3   0.0000518
 Max gradient component =       6.708E-03
 RMS gradient           =       1.187E-03
 Gradient time:  CPU 112.70 s  wall 19.03 s
 Geometry Optimization Parameters
   NAtoms,    NIC,     NZ,  NCons,   NDum,   NFix, NCnnct, MaxDiis
       31     245       0       0       0       0       0       0

 Cartesian Hessian Update
 Hessian Updated using BFGS Update


** GEOMETRY OPTIMIZATION IN DELOCALIZED INTERNAL COORDINATES **
   Searching for a Minimum

   Optimization Cycle:  33

                       Coordinates (Angstroms)
     ATOM                X               Y               Z
      1  C        -0.2241446676   -0.2477872467   -0.1434334303
      2  H        -0.2346067446   -0.3210382474   -1.2388375009
      3  C         0.5235073375    1.0446107186    0.2427754441
      4  H         0.4935073329    1.1549686973    1.3321830022
      5  O        -0.1223997889    2.2407711488   -0.2519915302
      6  H         0.1918776167    2.4292625469   -1.1409908187
      7  C         1.9829838228    1.0382253108   -0.2186611242
      8  H         2.0027151990    1.0193718438   -1.3198583601
      9  H         2.4485463609    1.9791699685    0.0933963087
     10  C         2.7834516755   -0.1619302850    0.3053876702
     11  H         2.8020236147   -0.0935057764    1.4020758715
     12  C         4.2286050080   -0.1359567489   -0.1974687056
     13  H         4.7461517864    0.7734428220    0.1231515192
     14  H         4.7949461724   -0.9922056858    0.1803454079
     15  H         4.2646955917   -0.1716099556   -1.2919033299
     16  C         2.0520180982   -1.4556022615   -0.0716048876
     17  H         2.5727839401   -2.3197275842    0.3550696925
     18  H         2.0803493183   -1.5812185234   -1.1617417797
     19  C         0.5972088850   -1.4448168537    0.4039509954
     20  H         0.1129911104   -2.3796656341    0.1217003341
     21  H         0.5775955006   -1.4014738380    1.5023080533
     22  C        -1.6765600470   -0.3653304278    0.3580839610
     23  C        -2.3824881662   -1.5881250379   -0.2159716026
     24  O        -2.0334315262   -2.2036878854   -1.1949761118
     25  C        -2.6977533583    0.7852666077    0.0771775370
     26  H        -2.6611766663    1.0480307209   -0.9891764159
     27  O        -2.5624303022    1.9148394654    0.9010566785
     28  H        -3.7020019068    0.3938929358    0.2729017058
     29  H        -1.7877731041    2.3984883714    0.5741322834
     30  H        -3.3297216214   -1.8589203015    0.2981264179
     31  H        -1.6909418641   -0.4836462119    1.4515887586
   Point Group: c1    Number of degrees of freedom:    87


   Energy is   -617.750888531

 Hessian Updated using BFGS Update

 87 Hessian modes will be used to form the next step
  Hessian Eigenvalues:
     0.001325    0.001857    0.004161    0.005376    0.005644    0.006539
     0.007940    0.008530    0.017456    0.021426    0.024257    0.036504
     0.036626    0.038610    0.040383    0.043248    0.044825    0.047634
     0.048010    0.048917    0.049461    0.050325    0.052874    0.055158
     0.056161    0.056783    0.056976    0.057892    0.059393    0.063460
     0.069832    0.071114    0.079539    0.082681    0.083780    0.084379
     0.092916    0.109060    0.116347    0.133213    0.138048    0.146414
     0.159506    0.159809    0.160011    0.160355    0.162160    0.164689
     0.172953    0.181331    0.195867    0.202107    0.218797    0.232773
     0.254780    0.268201    0.277707    0.279906    0.289328    0.292688
     0.295230    0.296655    0.297609    0.308738    0.322380    0.333948
     0.336110    0.337868    0.338703    0.339011    0.339296    0.339529
     0.339903    0.340523    0.340833    0.341619    0.342085    0.342285
     0.342412    0.344372    0.351802    0.415679    0.424438    0.511729
     0.533014    0.890239    1.726524

 Minimum Search - Taking Simple RFO Step
 Searching for Lamda that Minimizes Along All modes
 Value Taken    Lamda =  -0.00021375
 Step Taken.  Stepsize is  0.195028

                             Maximum     Tolerance    Cnvgd?
         Gradient           0.006827      0.000300      NO
         Displacement       0.077455      0.001200      NO
         Energy change     -0.000092      0.000001      NO


 New Cartesian Coordinates Obtained by Inverse Iteration

 Displacement from previous Coordinates is:  0.240535
 ----------------------------------------------------------------
             Standard Nuclear Orientation (Angstroms)
    I     Atom           X                Y                Z
 ----------------------------------------------------------------
    1      C      -0.2243512734    -0.2413985444    -0.1441142140
    2      H      -0.2415187280    -0.3062266551    -1.2398525498
    3      C       0.5274569789     1.0471210888     0.2491426894
    4      H       0.4974897419     1.1507338913     1.3394763701
    5      O      -0.1143043693     2.2476752526    -0.2373640226
    6      H       0.1691701590     2.4162672638    -1.1413255454
    7      C       1.9869778654     1.0395735579    -0.2122167869
    8      H       2.0073293333     1.0281183493    -1.3132890763
    9      H       2.4542698785     1.9776024529     0.1057521932
   10      C       2.7841911757    -0.1655794544     0.3056547654
   11      H       2.8007478057    -0.1048946920     1.4029646414
   12      C       4.2306003358    -0.1389332493    -0.1939990612
   13      H       4.7473349414     0.7695315734     0.1303243544
   14      H       4.7957678177    -0.9963612856     0.1828482105
   15      H       4.2687497136    -0.1716042945    -1.2883955021
   16      C       2.0510327411    -1.4547473529    -0.0822730196
   17      H       2.5688634178    -2.3232564627     0.3390157376
   18      H       2.0817403450    -1.5723274848    -1.1733458438
   19      C       0.5953824248    -1.4454283915     0.3906983723
   20      H       0.1096386580    -2.3756703219     0.0958792247
   21      H       0.5741647521    -1.4155937906     1.4893803511
   22      C      -1.6737465680    -0.3582687561     0.3677973911
   23      C      -2.3774261036    -1.5907771393    -0.1861416166
   24      O      -2.0545828023    -2.1911883512    -1.1834363480
   25      C      -2.7004607230     0.7834828768     0.0570974957
   26      H      -2.6412387704     1.0357374640    -1.0104944601
   27      O      -2.5881559278     1.9208218847     0.8745562184
   28      H      -3.7064599519     0.3893137114     0.2361524703
   29      H      -1.7934206791     2.3916989404     0.5772758854
   30      H      -3.3020430309    -1.8800606359     0.3583046863
   31      H      -1.6826705507    -0.4512687924     1.4627230333
 ----------------------------------------------------------------
 Molecular Point Group                 C1    NOp =  1
 Largest Abelian Subgroup              C1    NOp =  1
 Nuclear Repulsion Energy =   876.9157890350 hartrees
 There are       51 alpha and       51 beta electrons
 Applying Cartesian multipole field
    Component          Value
    ---------          -----
     (2,0,0)        1.00000E-11
     (0,2,0)        2.00000E-11
     (0,0,2)       -3.00000E-11
 Nucleus-field energy     =     0.0000000292 hartrees
 Requested basis set is 6-311++G(d,p)
 There are 168 shells and 412 basis functions
 A cutoff of  1.0D-11 yielded  12106 shell pairs
 There are     72439 function pairs (     76842 Cartesian)
 Smallest overlap matrix eigenvalue = 1.79E-06

 Q-Chem warning in module stvman/mkSTV.C, line 306:

 Overlap eigenvalue is smaller than square root of threshold
 Use THRESH >= 12 to get rid of this warning

 Guess from superposition of atomic densities
 Warning:  Energy on first SCF cycle will be non-variational
 SAD guess density has 102.000000 electrons

 -----------------------------------------------------------------------
  General SCF calculation program by
  Eric Jon Sundstrom, Paul Horn, Yuezhi Mao, Dmitri Zuev, Alec White,
  David Stuck, Shaama M.S., Shane Yost, Joonho Lee, David Small,
  Daniel Levine, Susi Lehtola, Hugh Burton, Evgeny Epifanovsky
 -----------------------------------------------------------------------
 Exchange:     0.2000 Hartree-Fock + 0.0800 Slater + 0.7200 B88
 Correlation:  0.1900 VWN1RPA + 0.8100 LYP
 Using SG-1 standard quadrature grid
 using 6 threads for integral computing
 -------------------------------------------------------
 OpenMP Integral computing Module                
 Release: version 2.0, May 2017, Q-Chem Inc. Pleasanton 
 -------------------------------------------------------
 -------------------------------------------------------
 OpenMP BLAS3 based DFT computing Module                
 Release: version 1.0, May 2013, Q-Chem Inc. Pittsburgh 
 -------------------------------------------------------
 A restricted SCF calculation will be
 performed using DIIS
 SCF converges when DIIS error is below 1.0e-08
 ---------------------------------------
  Cycle       Energy         DIIS error
 ---------------------------------------
    1    -620.1730745742      3.00e-02  
    2    -617.4479858106      3.96e-03  
    3    -617.1326068458      5.91e-03  
    4    -617.7237517263      1.27e-03  
    5    -617.7489212315      3.63e-04  
    6    -617.7508424911      1.11e-04  
    7    -617.7510264647      3.54e-05  
    8    -617.7510461823      8.53e-06  
    9    -617.7510473720      2.06e-06  
   10    -617.7510474424      5.90e-07  
   11    -617.7510474483      1.84e-07  
   12    -617.7510474488      6.52e-08  
   13    -617.7510474489      1.98e-08  
   14    -617.7510474489      5.19e-09  Convergence criterion met
 ---------------------------------------
 SCF time:   CPU 527.38s  wall 92.00s 
 SCF   energy in the final basis set =     -617.7510474489
 Total energy in the final basis set =     -617.7510474489

 --------------------------------------------------------------

                    Orbital Energies (a.u.)
 --------------------------------------------------------------

 Alpha MOs
 -- Occupied --
-19.1481 -19.1335 -19.1123 -10.2698 -10.2396 -10.2271 -10.1939 -10.1898
-10.1867 -10.1827 -10.1753 -10.1735 -10.1688  -1.0641  -1.0493  -1.0197
 -0.8548  -0.8115  -0.7581  -0.7507  -0.6928  -0.6492  -0.6329  -0.6141
 -0.5788  -0.5676  -0.5307  -0.5078  -0.4987  -0.4778  -0.4740  -0.4650
 -0.4502  -0.4356  -0.4278  -0.4231  -0.4187  -0.4070  -0.3983  -0.3824
 -0.3791  -0.3732  -0.3613  -0.3482  -0.3381  -0.3344  -0.3222  -0.3207
 -0.2973  -0.2822  -0.2587
 -- Virtual --
 -0.0431  -0.0166  -0.0115  -0.0017   0.0036   0.0115   0.0185   0.0241
  0.0288   0.0314   0.0382   0.0423   0.0511   0.0548   0.0601   0.0654
  0.0658   0.0717   0.0757   0.0846   0.0875   0.0964   0.0982   0.1038
  0.1056   0.1080   0.1109   0.1157   0.1173   0.1229   0.1248   0.1260
  0.1294   0.1331   0.1360   0.1393   0.1406   0.1427   0.1447   0.1503
  0.1520   0.1560   0.1609   0.1639   0.1670   0.1714   0.1729   0.1758
  0.1790   0.1813   0.1844   0.1897   0.1929   0.2010   0.2037   0.2109
  0.2119   0.2152   0.2195   0.2255   0.2302   0.2310   0.2366   0.2411
  0.2471   0.2473   0.2493   0.2589   0.2631   0.2643   0.2707   0.2763
  0.2782   0.2861   0.2936   0.2983   0.3008   0.3075   0.3112   0.3159
  0.3169   0.3250   0.3312   0.3323   0.3406   0.3416   0.3466   0.3499
  0.3591   0.3659   0.3690   0.3734   0.3780   0.3816   0.3904   0.4017
  0.4121   0.4224   0.4285   0.4367   0.4510   0.4634   0.4811   0.4853
  0.4914   0.4988   0.5109   0.5278   0.5292   0.5417   0.5510   0.5590
  0.5709   0.5791   0.5902   0.5931   0.6126   0.6177   0.6203   0.6355
  0.6387   0.6530   0.6542   0.6649   0.6727   0.6752   0.6856   0.6979
  0.7041   0.7142   0.7229   0.7324   0.7371   0.7384   0.7523   0.7565
  0.7623   0.7635   0.7680   0.7771   0.7791   0.7880   0.7915   0.8005
  0.8102   0.8221   0.8279   0.8660   0.8871   0.9070   0.9194   0.9355
  0.9626   0.9738   0.9877   1.0029   1.0340   1.0415   1.0665   1.0802
  1.0862   1.1264   1.1344   1.1496   1.1609   1.1709   1.1772   1.1855
  1.1991   1.2120   1.2365   1.2428   1.2517   1.2666   1.2792   1.2861
  1.3075   1.3322   1.3549   1.3967   1.4057   1.4294   1.4448   1.4592
  1.4671   1.4820   1.5008   1.5032   1.5322   1.5439   1.5481   1.5563
  1.5639   1.5713   1.5768   1.5908   1.5940   1.6000   1.6063   1.6140
  1.6166   1.6202   1.6241   1.6297   1.6474   1.6626   1.6723   1.6762
  1.6854   1.6886   1.7072   1.7270   1.7347   1.7602   1.7791   1.7848
  1.8018   1.8064   1.8128   1.8401   1.8423   1.8480   1.8572   1.8615
  1.8692   1.8940   1.9123   1.9279   1.9550   1.9754   1.9878   1.9915
  2.0136   2.0311   2.0457   2.0576   2.0832   2.1111   2.1298   2.1433
  2.1451   2.1682   2.1870   2.2043   2.2110   2.2293   2.2526   2.2578
  2.2809   2.3029   2.3225   2.3413   2.3633   2.3759   2.3884   2.4049
  2.4167   2.4421   2.4439   2.4769   2.4835   2.4912   2.5286   2.5402
  2.5474   2.5532   2.5739   2.5840   2.5931   2.6077   2.6100   2.6290
  2.6625   2.6795   2.6948   2.7064   2.7183   2.7212   2.7497   2.7566
  2.7768   2.7965   2.8084   2.8173   2.8335   2.8647   2.8664   2.8931
  2.9003   2.9077   2.9380   2.9504   2.9755   2.9800   2.9964   3.0025
  3.0178   3.0328   3.0409   3.0623   3.1000   3.1097   3.1349   3.1530
  3.1637   3.1825   3.2057   3.2191   3.2530   3.3075   3.3477   3.3660
  3.4188   3.4509   3.4914   3.5113   3.5245   3.5657   3.7787   3.7823
  3.7921   3.8237   3.8300   3.8455   3.8657   3.8829   3.9029   3.9620
  3.9896   4.0273   4.0463   4.1023   4.1169   4.1657   4.2088   4.2626
  4.3129   4.3555   4.4176   5.0640   5.1094   5.1507   5.1941   5.4396
  5.4554   5.6403   5.7012   5.7353  23.7904  23.8207  23.8343  23.8688
 23.8709  23.8894  23.9118  23.9402  23.9520  23.9778  49.9256  49.9616
 49.9800
 --------------------------------------------------------------

          Ground-State Mulliken Net Atomic Charges

     Atom                 Charge (a.u.)
  ----------------------------------------
      1 C                     0.310268
      2 H                     0.225147
      3 C                    -0.680810
      4 H                     0.244734
      5 O                    -0.250959
      6 H                     0.282277
      7 C                    -0.558623
      8 H                     0.150672
      9 H                     0.186505
     10 C                     0.459388
     11 H                     0.161506
     12 C                    -0.747986
     13 H                     0.136796
     14 H                     0.143519
     15 H                     0.139850
     16 C                    -0.605428
     17 H                     0.162455
     18 H                     0.159015
     19 C                    -0.423463
     20 H                     0.178018
     21 H                     0.153594
     22 C                     0.548238
     23 C                    -0.328099
     24 O                    -0.221068
     25 C                    -0.559349
     26 H                     0.169617
     27 O                    -0.244202
     28 H                     0.180855
     29 H                     0.293795
     30 H                     0.120573
     31 H                     0.213166
  ----------------------------------------
  Sum of atomic charges =     0.000000

 -----------------------------------------------------------------
                    Cartesian Multipole Moments
 -----------------------------------------------------------------
    Charge (ESU x 10^10)
                 0.0000
    Dipole Moment (Debye)
         X       2.8564      Y       0.0668      Z       0.0024
       Tot       2.8572
    Quadrupole Moments (Debye-Ang)
        XX     -83.7253     XY       3.7397     YY     -89.8018
        XZ      -0.0385     YZ     -10.4891     ZZ     -82.9830
    Octopole Moments (Debye-Ang^2)
       XXX     -26.8770    XXY     -13.3698    XYY      14.1842
       YYY      14.5144    XXZ      -0.5598    XYZ      19.0367
       YYZ       0.2861    XZZ       0.5030    YZZ      11.7782
       ZZZ      -2.3125
    Hexadecapole Moments (Debye-Ang^3)
      XXXX   -2636.4927   XXXY      89.7162   XXYY    -661.0319
      XYYY      21.1132   YYYY   -1063.5884   XXXZ      43.6090
      XXYZ     -68.1856   XYYZ      -0.5617   YYYZ    -107.0238
      XXZZ    -507.4131   XYZZ       6.3255   YYZZ    -222.7786
      XZZZ      15.9338   YZZZ     -72.2230   ZZZZ    -261.5935
 -----------------------------------------------------------------
 Calculating analytic gradient of the SCF energy
 Gradient of SCF Energy
            1           2           3           4           5           6
    1  -0.0037007   0.0004022   0.0019404   0.0002261   0.0002795   0.0004877
    2   0.0015261  -0.0004085  -0.0013911  -0.0003076  -0.0000727   0.0005418
    3  -0.0004920   0.0001073   0.0000100   0.0001313  -0.0014851   0.0011335
            7           8           9          10          11          12
    1  -0.0000009   0.0000040   0.0000601   0.0002521  -0.0000811  -0.0004892
    2   0.0001061   0.0000705   0.0002541  -0.0002200   0.0002616  -0.0001438
    3  -0.0001200  -0.0000172  -0.0000817   0.0000827  -0.0001844   0.0001890
           13          14          15          16          17          18
    1   0.0000598   0.0000787   0.0000937   0.0000272   0.0000126  -0.0001439
    2   0.0000484  -0.0000281   0.0001753   0.0000836  -0.0001040   0.0001174
    3   0.0001048  -0.0001404  -0.0000522   0.0000035   0.0000327   0.0001694
           19          20          21          22          23          24
    1   0.0007239   0.0001974  -0.0003259   0.0065559  -0.0024193   0.0007665
    2   0.0000718   0.0000304  -0.0000202  -0.0001606   0.0003844  -0.0000057
    3  -0.0005570   0.0004757   0.0000351   0.0006435   0.0018546  -0.0009894
           25          26          27          28          29          30
    1  -0.0009594  -0.0003629  -0.0023496  -0.0004368   0.0002495  -0.0005535
    2   0.0026512  -0.0006656  -0.0027583  -0.0003390   0.0001546  -0.0000952
    3   0.0021509  -0.0004011  -0.0008247   0.0001343  -0.0006463  -0.0011018
           31
    1  -0.0005941
    2   0.0002432
    3  -0.0001650
 Max gradient component =       6.556E-03
 RMS gradient           =       1.102E-03
 Gradient time:  CPU 112.65 s  wall 19.03 s
 Geometry Optimization Parameters
   NAtoms,    NIC,     NZ,  NCons,   NDum,   NFix, NCnnct, MaxDiis
       31     245       0       0       0       0       0       0

 Cartesian Hessian Update
 Hessian Updated using BFGS Update


** GEOMETRY OPTIMIZATION IN DELOCALIZED INTERNAL COORDINATES **
   Searching for a Minimum

   Optimization Cycle:  34

                       Coordinates (Angstroms)
     ATOM                X               Y               Z
      1  C        -0.2243512734   -0.2413985444   -0.1441142140
      2  H        -0.2415187280   -0.3062266551   -1.2398525498
      3  C         0.5274569789    1.0471210888    0.2491426894
      4  H         0.4974897419    1.1507338913    1.3394763701
      5  O        -0.1143043693    2.2476752526   -0.2373640226
      6  H         0.1691701590    2.4162672638   -1.1413255454
      7  C         1.9869778654    1.0395735579   -0.2122167869
      8  H         2.0073293333    1.0281183493   -1.3132890763
      9  H         2.4542698785    1.9776024529    0.1057521932
     10  C         2.7841911757   -0.1655794544    0.3056547654
     11  H         2.8007478057   -0.1048946920    1.4029646414
     12  C         4.2306003358   -0.1389332493   -0.1939990612
     13  H         4.7473349414    0.7695315734    0.1303243544
     14  H         4.7957678177   -0.9963612856    0.1828482105
     15  H         4.2687497136   -0.1716042945   -1.2883955021
     16  C         2.0510327411   -1.4547473529   -0.0822730196
     17  H         2.5688634178   -2.3232564627    0.3390157376
     18  H         2.0817403450   -1.5723274848   -1.1733458438
     19  C         0.5953824248   -1.4454283915    0.3906983723
     20  H         0.1096386580   -2.3756703219    0.0958792247
     21  H         0.5741647521   -1.4155937906    1.4893803511
     22  C        -1.6737465680   -0.3582687561    0.3677973911
     23  C        -2.3774261036   -1.5907771393   -0.1861416166
     24  O        -2.0545828023   -2.1911883512   -1.1834363480
     25  C        -2.7004607230    0.7834828768    0.0570974957
     26  H        -2.6412387704    1.0357374640   -1.0104944601
     27  O        -2.5881559278    1.9208218847    0.8745562184
     28  H        -3.7064599519    0.3893137114    0.2361524703
     29  H        -1.7934206791    2.3916989404    0.5772758854
     30  H        -3.3020430309   -1.8800606359    0.3583046863
     31  H        -1.6826705507   -0.4512687924    1.4627230333
   Point Group: c1    Number of degrees of freedom:    87


   Energy is   -617.751047449

 Hessian Updated using BFGS Update

 87 Hessian modes will be used to form the next step
  Hessian Eigenvalues:
     0.001123    0.002283    0.004084    0.005284    0.005666    0.006461
     0.007938    0.007969    0.017933    0.021354    0.025562    0.036567
     0.038542    0.039082    0.040362    0.043464    0.044865    0.047636
     0.047928    0.049224    0.049422    0.050168    0.052343    0.055171
     0.056129    0.056555    0.056978    0.057561    0.059295    0.062879
     0.067890    0.071194    0.079438    0.082674    0.083753    0.084377
     0.092610    0.108499    0.116329    0.133223    0.137694    0.146534
     0.159570    0.159625    0.160014    0.160491    0.161861    0.164511
     0.172917    0.181160    0.195899    0.199662    0.219049    0.231794
     0.253898    0.256394    0.268266    0.278567    0.285442    0.290566
     0.293127    0.296104    0.298564    0.300518    0.315612    0.333203
     0.336363    0.337875    0.338705    0.339005    0.339278    0.339531
     0.339949    0.340102    0.340593    0.341548    0.342086    0.342282
     0.342421    0.343959    0.344570    0.412389    0.424698    0.511043
     0.525911    0.890607    1.166673

 Minimum Search - Taking Simple RFO Step
 Searching for Lamda that Minimizes Along All modes
 Value Taken    Lamda =  -0.00041443
 Calculated Step too Large.  Step scaled by  0.993328
 Step Taken.  Stepsize is  0.300000

                             Maximum     Tolerance    Cnvgd?
         Gradient           0.008178      0.000300      NO
         Displacement       0.162688      0.001200      NO
         Energy change     -0.000159      0.000001      NO


 New Cartesian Coordinates Obtained by Inverse Iteration

 Displacement from previous Coordinates is:  0.287013
 ----------------------------------------------------------------
             Standard Nuclear Orientation (Angstroms)
    I     Atom           X                Y                Z
 ----------------------------------------------------------------
    1      C      -0.2235132980    -0.2344093240    -0.1459303183
    2      H      -0.2438622293    -0.2892818017    -1.2426409596
    3      C       0.5319587166     1.0514351417     0.2565830172
    4      H       0.5014714076     1.1470633770     1.3473566494
    5      O      -0.0994853358     2.2628447491    -0.2136977009
    6      H       0.0803616300     2.3644846308    -1.1549727495
    7      C       1.9920405768     1.0418422975    -0.2040623853
    8      H       2.0134553597     1.0380557668    -1.3050131227
    9      H       2.4606054719     1.9771134131     0.1184999461
   10      C       2.7862296063    -0.1685734078     0.3071948412
   11      H       2.8008320643    -0.1155784157     1.4050659528
   12      C       4.2338669656    -0.1425582330    -0.1896253405
   13      H       4.7484436748     0.7687299868     0.1298434171
   14      H       4.7995813695    -0.9968191733     0.1935220946
   15      H       4.2734340648    -0.1820700628    -1.2836848520
   16      C       2.0516425985    -1.4535789753    -0.0903811976
   17      H       2.5652136674    -2.3260485229     0.3282362126
   18      H       2.0869944986    -1.5658911933    -1.1820293303
   19      C       0.5945791737    -1.4445668372     0.3774990795
   20      H       0.1073085537    -2.3699806927     0.0704791249
   21      H       0.5699333516    -1.4261415647     1.4761624892
   22      C      -1.6729492540    -0.3531159727     0.3705072325
   23      C      -2.3735282973    -1.5934615036    -0.1661774010
   24      O      -2.0767173732    -2.1844068663    -1.1769290931
   25      C      -2.6966911955     0.7871059045     0.0412186817
   26      H      -2.6126061952     1.0400171265    -1.0240141189
   27      O      -2.5945129228     1.9232094703     0.8640139144
   28      H      -3.7077449220     0.3979970286     0.1991407869
   29      H      -1.7945100929     2.3917383232     0.5767333449
   30      H      -3.2736622655    -1.9006611577     0.4097244078
   31      H      -1.6776407625    -0.4304008586     1.4661734211
 ----------------------------------------------------------------
 Molecular Point Group                 C1    NOp =  1
 Largest Abelian Subgroup              C1    NOp =  1
 Nuclear Repulsion Energy =   876.6238248408 hartrees
 There are       51 alpha and       51 beta electrons
 Applying Cartesian multipole field
    Component          Value
    ---------          -----
     (2,0,0)        1.00000E-11
     (0,2,0)        2.00000E-11
     (0,0,2)       -3.00000E-11
 Nucleus-field energy     =     0.0000000293 hartrees
 Requested basis set is 6-311++G(d,p)
 There are 168 shells and 412 basis functions
 A cutoff of  1.0D-11 yielded  12110 shell pairs
 There are     72456 function pairs (     76857 Cartesian)
 Smallest overlap matrix eigenvalue = 1.75E-06

 Q-Chem warning in module stvman/mkSTV.C, line 306:

 Overlap eigenvalue is smaller than square root of threshold
 Use THRESH >= 12 to get rid of this warning

 Guess from superposition of atomic densities
 Warning:  Energy on first SCF cycle will be non-variational
 SAD guess density has 102.000000 electrons

 -----------------------------------------------------------------------
  General SCF calculation program by
  Eric Jon Sundstrom, Paul Horn, Yuezhi Mao, Dmitri Zuev, Alec White,
  David Stuck, Shaama M.S., Shane Yost, Joonho Lee, David Small,
  Daniel Levine, Susi Lehtola, Hugh Burton, Evgeny Epifanovsky
 -----------------------------------------------------------------------
 Exchange:     0.2000 Hartree-Fock + 0.0800 Slater + 0.7200 B88
 Correlation:  0.1900 VWN1RPA + 0.8100 LYP
 Using SG-1 standard quadrature grid
 using 6 threads for integral computing
 -------------------------------------------------------
 OpenMP Integral computing Module                
 Release: version 2.0, May 2017, Q-Chem Inc. Pleasanton 
 -------------------------------------------------------
 -------------------------------------------------------
 OpenMP BLAS3 based DFT computing Module                
 Release: version 1.0, May 2013, Q-Chem Inc. Pittsburgh 
 -------------------------------------------------------
 A restricted SCF calculation will be
 performed using DIIS
 SCF converges when DIIS error is below 1.0e-08
 ---------------------------------------
  Cycle       Energy         DIIS error
 ---------------------------------------
    1    -620.1673702555      2.99e-02  
    2    -617.4484529554      3.96e-03  
    3    -617.1355106459      5.90e-03  
    4    -617.7239438763      1.27e-03  
    5    -617.7492091093      3.61e-04  
    6    -617.7511088347      1.11e-04  
    7    -617.7512926943      3.56e-05  
    8    -617.7513125241      8.59e-06  
    9    -617.7513137296      2.07e-06  
   10    -617.7513137995      6.00e-07  
   11    -617.7513138055      1.93e-07  
   12    -617.7513138061      6.74e-08  
   13    -617.7513138061      1.95e-08  
   14    -617.7513138061      5.13e-09  Convergence criterion met
 ---------------------------------------
 SCF time:   CPU 527.29s  wall 92.00s 
 SCF   energy in the final basis set =     -617.7513138061
 Total energy in the final basis set =     -617.7513138061

 --------------------------------------------------------------

                    Orbital Energies (a.u.)
 --------------------------------------------------------------

 Alpha MOs
 -- Occupied --
-19.1492 -19.1340 -19.1129 -10.2703 -10.2399 -10.2283 -10.1946 -10.1913
-10.1862 -10.1814 -10.1760 -10.1736 -10.1684  -1.0647  -1.0501  -1.0201
 -0.8548  -0.8116  -0.7582  -0.7507  -0.6925  -0.6500  -0.6329  -0.6151
 -0.5787  -0.5680  -0.5305  -0.5091  -0.4973  -0.4784  -0.4738  -0.4648
 -0.4507  -0.4366  -0.4302  -0.4231  -0.4183  -0.4068  -0.3984  -0.3823
 -0.3796  -0.3731  -0.3611  -0.3489  -0.3395  -0.3353  -0.3221  -0.3209
 -0.2975  -0.2830  -0.2591
 -- Virtual --
 -0.0436  -0.0172  -0.0116  -0.0018   0.0037   0.0114   0.0182   0.0243
  0.0290   0.0314   0.0383   0.0418   0.0513   0.0544   0.0598   0.0650
  0.0662   0.0716   0.0757   0.0846   0.0872   0.0958   0.0988   0.1033
  0.1051   0.1080   0.1108   0.1158   0.1177   0.1228   0.1248   0.1258
  0.1289   0.1333   0.1361   0.1393   0.1400   0.1421   0.1451   0.1500
  0.1522   0.1559   0.1606   0.1631   0.1670   0.1713   0.1728   0.1755
  0.1788   0.1799   0.1843   0.1900   0.1927   0.2005   0.2034   0.2109
  0.2124   0.2148   0.2191   0.2256   0.2293   0.2302   0.2365   0.2405
  0.2455   0.2471   0.2499   0.2589   0.2631   0.2650   0.2695   0.2762
  0.2779   0.2855   0.2931   0.2992   0.3010   0.3072   0.3107   0.3157
  0.3171   0.3248   0.3306   0.3317   0.3405   0.3412   0.3466   0.3500
  0.3601   0.3666   0.3688   0.3739   0.3782   0.3800   0.3885   0.4019
  0.4112   0.4209   0.4298   0.4365   0.4502   0.4616   0.4802   0.4845
  0.4890   0.4987   0.5101   0.5231   0.5294   0.5440   0.5497   0.5576
  0.5703   0.5759   0.5896   0.5929   0.6133   0.6154   0.6215   0.6360
  0.6390   0.6518   0.6536   0.6641   0.6724   0.6755   0.6858   0.6981
  0.7056   0.7145   0.7246   0.7327   0.7392   0.7405   0.7539   0.7562
  0.7621   0.7644   0.7683   0.7774   0.7798   0.7888   0.7914   0.8005
  0.8078   0.8256   0.8286   0.8700   0.8843   0.9060   0.9173   0.9376
  0.9623   0.9727   0.9896   1.0017   1.0348   1.0410   1.0678   1.0748
  1.0883   1.1266   1.1319   1.1489   1.1619   1.1672   1.1782   1.1854
  1.2000   1.2094   1.2346   1.2416   1.2516   1.2681   1.2756   1.2849
  1.3088   1.3304   1.3553   1.3938   1.4067   1.4337   1.4451   1.4557
  1.4640   1.4772   1.4998   1.5021   1.5341   1.5440   1.5493   1.5545
  1.5654   1.5708   1.5765   1.5910   1.5932   1.6029   1.6073   1.6141
  1.6171   1.6199   1.6237   1.6297   1.6473   1.6634   1.6706   1.6742
  1.6871   1.6917   1.7101   1.7244   1.7328   1.7607   1.7796   1.7871
  1.8041   1.8065   1.8088   1.8355   1.8421   1.8457   1.8561   1.8617
  1.8696   1.8892   1.9132   1.9255   1.9570   1.9733   1.9860   1.9884
  2.0107   2.0280   2.0461   2.0581   2.0778   2.1099   2.1288   2.1434
  2.1449   2.1687   2.1849   2.2053   2.2154   2.2278   2.2533   2.2542
  2.2793   2.3038   2.3206   2.3417   2.3597   2.3741   2.3855   2.4019
  2.4143   2.4415   2.4451   2.4780   2.4834   2.4904   2.5288   2.5391
  2.5491   2.5515   2.5723   2.5841   2.5947   2.6079   2.6110   2.6232
  2.6649   2.6787   2.6983   2.7071   2.7172   2.7233   2.7514   2.7596
  2.7796   2.7961   2.8094   2.8162   2.8395   2.8604   2.8651   2.8918
  2.9013   2.9058   2.9367   2.9452   2.9733   2.9826   2.9961   3.0021
  3.0192   3.0352   3.0408   3.0624   3.0979   3.1064   3.1411   3.1520
  3.1591   3.1886   3.2008   3.2238   3.2518   3.2983   3.3476   3.3654
  3.4166   3.4518   3.4916   3.5097   3.5225   3.5648   3.7785   3.7828
  3.7918   3.8229   3.8297   3.8373   3.8663   3.8819   3.9006   3.9620
  3.9893   4.0272   4.0464   4.1031   4.1191   4.1649   4.2090   4.2616
  4.3126   4.3557   4.4133   5.0629   5.1087   5.1677   5.1937   5.4321
  5.4540   5.6334   5.6976   5.7336  23.7906  23.8218  23.8337  23.8682
 23.8711  23.8879  23.9111  23.9396  23.9525  23.9778  49.9256  49.9610
 49.9801
 --------------------------------------------------------------

          Ground-State Mulliken Net Atomic Charges

     Atom                 Charge (a.u.)
  ----------------------------------------
      1 C                     0.244025
      2 H                     0.223366
      3 C                    -0.621314
      4 H                     0.245281
      5 O                    -0.247741
      6 H                     0.279351
      7 C                    -0.563708
      8 H                     0.150237
      9 H                     0.186654
     10 C                     0.470308
     11 H                     0.160673
     12 C                    -0.747373
     13 H                     0.137029
     14 H                     0.143438
     15 H                     0.139708
     16 C                    -0.613181
     17 H                     0.162784
     18 H                     0.158955
     19 C                    -0.420634
     20 H                     0.175921
     21 H                     0.153611
     22 C                     0.570312
     23 C                    -0.329047
     24 O                    -0.221671
     25 C                    -0.580833
     26 H                     0.169364
     27 O                    -0.242796
     28 H                     0.185558
     29 H                     0.293918
     30 H                     0.121798
     31 H                     0.216005
  ----------------------------------------
  Sum of atomic charges =     0.000000

 -----------------------------------------------------------------
                    Cartesian Multipole Moments
 -----------------------------------------------------------------
    Charge (ESU x 10^10)
                 0.0000
    Dipole Moment (Debye)
         X       2.7469      Y      -0.0458      Z      -0.0108
       Tot       2.7473
    Quadrupole Moments (Debye-Ang)
        XX     -84.0767     XY       3.2800     YY     -90.3014
        XZ       0.0670     YZ     -10.4802     ZZ     -82.7829
    Octopole Moments (Debye-Ang^2)
       XXX     -26.2047    XXY     -13.3352    XYY      13.2155
       YYY      11.4222    XXZ      -0.2815    XYZ      19.6988
       YYZ       0.5000    XZZ       0.1343    YZZ      11.7865
       ZZZ      -2.6205
    Hexadecapole Moments (Debye-Ang^3)
      XXXX   -2643.5388   XXXY      89.5493   XXYY    -663.4554
      XYYY      18.7549   YYYY   -1072.1394   XXXZ      41.8402
      XXYZ     -68.7580   XYYZ       0.1447   YYYZ    -105.0758
      XXZZ    -507.9130   XYZZ       5.5140   YYZZ    -222.1806
      XZZZ      15.1090   YZZZ     -72.2354   ZZZZ    -259.3525
 -----------------------------------------------------------------
 Calculating analytic gradient of the SCF energy
 Gradient of SCF Energy
            1           2           3           4           5           6
    1  -0.0033096   0.0003825   0.0016187   0.0001909   0.0009467   0.0002005
    2   0.0008355  -0.0001856  -0.0006300  -0.0002704   0.0004149   0.0001509
    3  -0.0007207   0.0000512  -0.0006736   0.0000561   0.0002829   0.0002267
            7           8           9          10          11          12
    1  -0.0001776   0.0000621   0.0000532   0.0002859  -0.0001028  -0.0002818
    2   0.0003918   0.0000687   0.0001645  -0.0004263   0.0001922  -0.0001252
    3   0.0001375   0.0000241  -0.0001881  -0.0000093  -0.0001633   0.0001720
           13          14          15          16          17          18
    1   0.0000362   0.0000742   0.0000465  -0.0000497  -0.0000090  -0.0000592
    2   0.0000365   0.0000022   0.0001035   0.0002272  -0.0001517   0.0000407
    3   0.0000541  -0.0001018  -0.0000188   0.0001529   0.0000653   0.0001061
           19          20          21          22          23          24
    1   0.0007623   0.0001293  -0.0002906   0.0051832  -0.0012357   0.0002705
    2  -0.0000518   0.0001414   0.0000368  -0.0007030   0.0004998  -0.0001736
    3  -0.0003662   0.0003488  -0.0000402   0.0012818   0.0011382  -0.0006740
           25          26          27          28          29          30
    1  -0.0015667   0.0001053  -0.0017786  -0.0003614  -0.0002232  -0.0005735
    2   0.0022797  -0.0006277  -0.0022385   0.0000238   0.0000389  -0.0002815
    3   0.0006849  -0.0000446   0.0001724   0.0001307  -0.0011852  -0.0007392
           31
    1  -0.0003286
    2   0.0002164
    3  -0.0001608
 Max gradient component =       5.183E-03
 RMS gradient           =       8.748E-04
 Gradient time:  CPU 112.67 s  wall 19.03 s
 Geometry Optimization Parameters
   NAtoms,    NIC,     NZ,  NCons,   NDum,   NFix, NCnnct, MaxDiis
       31     245       0       0       0       0       0       0

 Cartesian Hessian Update
 Hessian Updated using BFGS Update


** GEOMETRY OPTIMIZATION IN DELOCALIZED INTERNAL COORDINATES **
   Searching for a Minimum

   Optimization Cycle:  35

                       Coordinates (Angstroms)
     ATOM                X               Y               Z
      1  C        -0.2235132980   -0.2344093240   -0.1459303183
      2  H        -0.2438622293   -0.2892818017   -1.2426409596
      3  C         0.5319587166    1.0514351417    0.2565830172
      4  H         0.5014714076    1.1470633770    1.3473566494
      5  O        -0.0994853358    2.2628447491   -0.2136977009
      6  H         0.0803616300    2.3644846308   -1.1549727495
      7  C         1.9920405768    1.0418422975   -0.2040623853
      8  H         2.0134553597    1.0380557668   -1.3050131227
      9  H         2.4606054719    1.9771134131    0.1184999461
     10  C         2.7862296063   -0.1685734078    0.3071948412
     11  H         2.8008320643   -0.1155784157    1.4050659528
     12  C         4.2338669656   -0.1425582330   -0.1896253405
     13  H         4.7484436748    0.7687299868    0.1298434171
     14  H         4.7995813695   -0.9968191733    0.1935220946
     15  H         4.2734340648   -0.1820700628   -1.2836848520
     16  C         2.0516425985   -1.4535789753   -0.0903811976
     17  H         2.5652136674   -2.3260485229    0.3282362126
     18  H         2.0869944986   -1.5658911933   -1.1820293303
     19  C         0.5945791737   -1.4445668372    0.3774990795
     20  H         0.1073085537   -2.3699806927    0.0704791249
     21  H         0.5699333516   -1.4261415647    1.4761624892
     22  C        -1.6729492540   -0.3531159727    0.3705072325
     23  C        -2.3735282973   -1.5934615036   -0.1661774010
     24  O        -2.0767173732   -2.1844068663   -1.1769290931
     25  C        -2.6966911955    0.7871059045    0.0412186817
     26  H        -2.6126061952    1.0400171265   -1.0240141189
     27  O        -2.5945129228    1.9232094703    0.8640139144
     28  H        -3.7077449220    0.3979970286    0.1991407869
     29  H        -1.7945100929    2.3917383232    0.5767333449
     30  H        -3.2736622655   -1.9006611577    0.4097244078
     31  H        -1.6776407625   -0.4304008586    1.4661734211
   Point Group: c1    Number of degrees of freedom:    87


   Energy is   -617.751313806

 Hessian Updated using BFGS Update

 87 Hessian modes will be used to form the next step
  Hessian Eigenvalues:
     0.001959    0.002436    0.004093    0.004899    0.005760    0.006438
     0.007329    0.007952    0.017932    0.021240    0.026369    0.036525
     0.037401    0.038615    0.040340    0.043782    0.044774    0.046449
     0.047688    0.049027    0.049295    0.049906    0.051503    0.055171
     0.056059    0.056284    0.056978    0.057235    0.059224    0.061629
     0.068489    0.071460    0.079350    0.082652    0.083812    0.084383
     0.093019    0.107931    0.116120    0.133219    0.136678    0.146013
     0.158204    0.159635    0.160014    0.160343    0.161199    0.164012
     0.171669    0.180370    0.188367    0.196570    0.212672    0.225726
     0.235482    0.257998    0.268619    0.278625    0.283652    0.290289
     0.293421    0.296033    0.298612    0.300205    0.315064    0.333058
     0.336437    0.337873    0.338686    0.338987    0.339250    0.339500
     0.339811    0.340075    0.340578    0.341509    0.342070    0.342277
     0.342424    0.343010    0.344495    0.411037    0.424650    0.509620
     0.522368    0.862772    0.895858

 Minimum Search - Taking Simple RFO Step
 Searching for Lamda that Minimizes Along All modes
 Value Taken    Lamda =  -0.00049761
 Step Taken.  Stepsize is  0.218036

                             Maximum     Tolerance    Cnvgd?
         Gradient           0.007930      0.000300      NO
         Displacement       0.080060      0.001200      NO
         Energy change     -0.000266      0.000001      NO


 New Cartesian Coordinates Obtained by Inverse Iteration

 Displacement from previous Coordinates is:  0.322294
 ----------------------------------------------------------------
             Standard Nuclear Orientation (Angstroms)
    I     Atom           X                Y                Z
 ----------------------------------------------------------------
    1      C      -0.2264538891    -0.2422400089    -0.1514261914
    2      H      -0.2536966720    -0.2889382722    -1.2485486716
    3      C       0.5175396156     1.0515006333     0.2491232057
    4      H       0.4766819905     1.1578340269     1.3387648370
    5      O      -0.1150259918     2.2504545523    -0.2487371908
    6      H       0.1024366174     2.3464726747    -1.1838710133
    7      C       1.9811296658     1.0430427148    -0.2010730280
    8      H       2.0083376313     1.0423137581    -1.3014224851
    9      H       2.4476117060     1.9774521711     0.1265833204
   10      C       2.7764971778    -0.1665122833     0.3108924992
   11      H       2.7851082462    -0.1207339064     1.4094295843
   12      C       4.2271132925    -0.1323689966    -0.1785634388
   13      H       4.7279988344     0.7923988326     0.1228219105
   14      H       4.8009415318    -0.9706431238     0.2268906650
   15      H       4.2717121908    -0.1963388717    -1.2711349359
   16      C       2.0510587902    -1.4535087906    -0.0981899438
   17      H       2.5669263982    -2.3252472514     0.3190204738
   18      H       2.0944554022    -1.5603407084    -1.1903902729
   19      C       0.5915739733    -1.4536520665     0.3628546416
   20      H       0.1067310884    -2.3753551520     0.0390964451
   21      H       0.5634580684    -1.4491803569     1.4612047081
   22      C      -1.6793621962    -0.3601117210     0.3685015603
   23      C      -2.3781049447    -1.6050407040    -0.1499371718
   24      O      -2.1107518572    -2.1923321048    -1.1702737009
   25      C      -2.6778383013     0.7974859941     0.0370971186
   26      H      -2.5574573774     1.0758467987    -1.0164044860
   27      O      -2.5640962191     1.9154611744     0.8916578581
   28      H      -3.7007429605     0.4301636134     0.1624898076
   29      H      -1.7627128647     2.3854360074     0.6125909635
   30      H      -3.2468250536    -1.9287849989     0.4655806581
   31      H      -1.6737152857    -0.4304409819     1.4641683174
 ----------------------------------------------------------------
 Molecular Point Group                 C1    NOp =  1
 Largest Abelian Subgroup              C1    NOp =  1
 Nuclear Repulsion Energy =   877.1481549331 hartrees
 There are       51 alpha and       51 beta electrons
 Applying Cartesian multipole field
    Component          Value
    ---------          -----
     (2,0,0)        1.00000E-11
     (0,2,0)        2.00000E-11
     (0,0,2)       -3.00000E-11
 Nucleus-field energy     =     0.0000000292 hartrees
 Requested basis set is 6-311++G(d,p)
 There are 168 shells and 412 basis functions
 A cutoff of  1.0D-11 yielded  12112 shell pairs
 There are     72503 function pairs (     76921 Cartesian)
 Smallest overlap matrix eigenvalue = 1.75E-06

 Q-Chem warning in module stvman/mkSTV.C, line 306:

 Overlap eigenvalue is smaller than square root of threshold
 Use THRESH >= 12 to get rid of this warning

 Guess from superposition of atomic densities
 Warning:  Energy on first SCF cycle will be non-variational
 SAD guess density has 102.000000 electrons

 -----------------------------------------------------------------------
  General SCF calculation program by
  Eric Jon Sundstrom, Paul Horn, Yuezhi Mao, Dmitri Zuev, Alec White,
  David Stuck, Shaama M.S., Shane Yost, Joonho Lee, David Small,
  Daniel Levine, Susi Lehtola, Hugh Burton, Evgeny Epifanovsky
 -----------------------------------------------------------------------
 Exchange:     0.2000 Hartree-Fock + 0.0800 Slater + 0.7200 B88
 Correlation:  0.1900 VWN1RPA + 0.8100 LYP
 Using SG-1 standard quadrature grid
 using 6 threads for integral computing
 -------------------------------------------------------
 OpenMP Integral computing Module                
 Release: version 2.0, May 2017, Q-Chem Inc. Pleasanton 
 -------------------------------------------------------
 -------------------------------------------------------
 OpenMP BLAS3 based DFT computing Module                
 Release: version 1.0, May 2013, Q-Chem Inc. Pittsburgh 
 -------------------------------------------------------
 A restricted SCF calculation will be
 performed using DIIS
 SCF converges when DIIS error is below 1.0e-08
 ---------------------------------------
  Cycle       Energy         DIIS error
 ---------------------------------------
    1    -620.1652025120      2.99e-02  
    2    -617.4489709656      3.95e-03  
    3    -617.1378471535      5.89e-03  
    4    -617.7242931692      1.27e-03  
    5    -617.7493656830      3.61e-04  
    6    -617.7512687735      1.11e-04  
    7    -617.7514539232      3.58e-05  
    8    -617.7514739148      8.66e-06  
    9    -617.7514751388      2.07e-06  
   10    -617.7514752087      6.08e-07  
   11    -617.7514752147      1.98e-07  
   12    -617.7514752154      6.85e-08  
   13    -617.7514752155      1.94e-08  
   14    -617.7514752154      5.11e-09  Convergence criterion met
 ---------------------------------------
 SCF time:   CPU 527.87s  wall 92.00s 
 SCF   energy in the final basis set =     -617.7514752154
 Total energy in the final basis set =     -617.7514752154

 --------------------------------------------------------------

                    Orbital Energies (a.u.)
 --------------------------------------------------------------

 Alpha MOs
 -- Occupied --
-19.1495 -19.1339 -19.1123 -10.2699 -10.2401 -10.2277 -10.1938 -10.1912
-10.1867 -10.1819 -10.1762 -10.1739 -10.1687  -1.0647  -1.0507  -1.0183
 -0.8547  -0.8115  -0.7579  -0.7510  -0.6922  -0.6510  -0.6337  -0.6148
 -0.5788  -0.5671  -0.5311  -0.5076  -0.4979  -0.4787  -0.4739  -0.4649
 -0.4510  -0.4365  -0.4302  -0.4241  -0.4176  -0.4066  -0.3984  -0.3820
 -0.3794  -0.3737  -0.3616  -0.3488  -0.3393  -0.3354  -0.3225  -0.3211
 -0.2975  -0.2828  -0.2589
 -- Virtual --
 -0.0435  -0.0173  -0.0118  -0.0016   0.0036   0.0116   0.0182   0.0244
  0.0288   0.0310   0.0384   0.0418   0.0519   0.0544   0.0593   0.0649
  0.0661   0.0714   0.0755   0.0848   0.0869   0.0959   0.0986   0.1032
  0.1046   0.1080   0.1114   0.1158   0.1179   0.1228   0.1249   0.1259
  0.1288   0.1335   0.1362   0.1390   0.1396   0.1421   0.1448   0.1501
  0.1522   0.1561   0.1608   0.1628   0.1672   0.1710   0.1734   0.1751
  0.1783   0.1793   0.1841   0.1896   0.1929   0.2017   0.2036   0.2112
  0.2117   0.2137   0.2183   0.2261   0.2299   0.2314   0.2367   0.2403
  0.2452   0.2468   0.2500   0.2596   0.2633   0.2650   0.2686   0.2768
  0.2779   0.2851   0.2939   0.2994   0.3013   0.3070   0.3105   0.3153
  0.3175   0.3249   0.3309   0.3311   0.3408   0.3420   0.3472   0.3513
  0.3595   0.3655   0.3693   0.3738   0.3787   0.3805   0.3874   0.4028
  0.4102   0.4212   0.4298   0.4375   0.4498   0.4639   0.4808   0.4841
  0.4883   0.4989   0.5109   0.5236   0.5284   0.5434   0.5501   0.5586
  0.5703   0.5754   0.5900   0.5926   0.6102   0.6145   0.6209   0.6364
  0.6378   0.6497   0.6536   0.6643   0.6710   0.6739   0.6845   0.6980
  0.7050   0.7147   0.7234   0.7324   0.7394   0.7411   0.7539   0.7552
  0.7618   0.7630   0.7674   0.7765   0.7796   0.7880   0.7914   0.8016
  0.8056   0.8231   0.8265   0.8696   0.8800   0.9044   0.9160   0.9395
  0.9604   0.9757   0.9901   1.0031   1.0362   1.0407   1.0697   1.0713
  1.0881   1.1307   1.1317   1.1482   1.1634   1.1666   1.1767   1.1868
  1.2035   1.2127   1.2335   1.2395   1.2520   1.2681   1.2780   1.2841
  1.3092   1.3284   1.3596   1.3903   1.4039   1.4385   1.4457   1.4570
  1.4639   1.4768   1.4996   1.5043   1.5367   1.5428   1.5488   1.5535
  1.5666   1.5717   1.5790   1.5887   1.5922   1.6015   1.6069   1.6149
  1.6181   1.6213   1.6270   1.6303   1.6509   1.6632   1.6700   1.6726
  1.6870   1.6954   1.7129   1.7229   1.7319   1.7608   1.7806   1.7897
  1.8054   1.8064   1.8119   1.8312   1.8407   1.8469   1.8555   1.8635
  1.8695   1.8904   1.9152   1.9255   1.9592   1.9734   1.9860   1.9877
  2.0102   2.0249   2.0469   2.0559   2.0819   2.1099   2.1266   2.1428
  2.1442   2.1687   2.1864   2.2044   2.2172   2.2297   2.2534   2.2537
  2.2781   2.3058   2.3213   2.3433   2.3593   2.3737   2.3872   2.4016
  2.4150   2.4411   2.4454   2.4779   2.4831   2.4922   2.5273   2.5393
  2.5495   2.5504   2.5750   2.5849   2.5958   2.6083   2.6101   2.6250
  2.6651   2.6804   2.6971   2.7077   2.7176   2.7230   2.7507   2.7578
  2.7810   2.7946   2.8083   2.8165   2.8449   2.8511   2.8677   2.8933
  2.9029   2.9063   2.9321   2.9436   2.9717   2.9859   2.9971   3.0031
  3.0215   3.0360   3.0413   3.0651   3.0926   3.1074   3.1422   3.1543
  3.1580   3.1847   3.1982   3.2225   3.2578   3.3009   3.3514   3.3657
  3.4131   3.4527   3.4917   3.5086   3.5216   3.5639   3.7778   3.7830
  3.7937   3.8221   3.8289   3.8371   3.8663   3.8822   3.9063   3.9604
  3.9952   4.0269   4.0477   4.1063   4.1180   4.1744   4.2081   4.2625
  4.3106   4.3561   4.4070   5.0624   5.1097   5.1659   5.1923   5.4407
  5.4525   5.6312   5.6955   5.7329  23.7908  23.8247  23.8340  23.8689
 23.8708  23.8876  23.9101  23.9391  23.9515  23.9776  49.9244  49.9639
 49.9813
 --------------------------------------------------------------

          Ground-State Mulliken Net Atomic Charges

     Atom                 Charge (a.u.)
  ----------------------------------------
      1 C                     0.281073
      2 H                     0.223447
      3 C                    -0.650911
      4 H                     0.245179
      5 O                    -0.244271
      6 H                     0.282017
      7 C                    -0.571858
      8 H                     0.148297
      9 H                     0.186236
     10 C                     0.469674
     11 H                     0.160772
     12 C                    -0.744380
     13 H                     0.136189
     14 H                     0.143891
     15 H                     0.139753
     16 C                    -0.607406
     17 H                     0.163592
     18 H                     0.158806
     19 C                    -0.423888
     20 H                     0.172903
     21 H                     0.154037
     22 C                     0.564141
     23 C                    -0.326256
     24 O                    -0.222090
     25 C                    -0.588681
     26 H                     0.172239
     27 O                    -0.244796
     28 H                     0.189198
     29 H                     0.294240
     30 H                     0.122072
     31 H                     0.216777
  ----------------------------------------
  Sum of atomic charges =     0.000000

 -----------------------------------------------------------------
                    Cartesian Multipole Moments
 -----------------------------------------------------------------
    Charge (ESU x 10^10)
                 0.0000
    Dipole Moment (Debye)
         X       2.8610      Y      -0.0137      Z      -0.0024
       Tot       2.8610
    Quadrupole Moments (Debye-Ang)
        XX     -84.2709     XY       3.1669     YY     -90.2444
        XZ      -0.0067     YZ     -10.4124     ZZ     -82.7785
    Octopole Moments (Debye-Ang^2)
       XXX     -25.1728    XXY     -12.0414    XYY      14.0697
       YYY      12.1939    XXZ      -0.1238    XYZ      19.8511
       YYZ       1.0341    XZZ       0.8298    YZZ      11.8972
       ZZZ      -2.9569
    Hexadecapole Moments (Debye-Ang^3)
      XXXX   -2631.2180   XXXY      80.6215   XXYY    -662.4874
      XYYY      15.2471   YYYY   -1074.8685   XXXZ      41.5774
      XXYZ     -69.8640   XYYZ      -0.8015   YYYZ    -102.9682
      XXZZ    -506.9165   XYZZ       4.6495   YYZZ    -222.1844
      XZZZ      15.7306   YZZZ     -72.1584   ZZZZ    -260.5873
 -----------------------------------------------------------------
 Calculating analytic gradient of the SCF energy
 Gradient of SCF Energy
            1           2           3           4           5           6
    1  -0.0006352   0.0000419   0.0002373   0.0002368  -0.0006379   0.0012111
    2   0.0001701   0.0002121   0.0011352  -0.0004585   0.0003119  -0.0003471
    3  -0.0006061   0.0000028  -0.0000075   0.0002660   0.0009577  -0.0010626
            7           8           9          10          11          12
    1  -0.0004717  -0.0000629   0.0000511   0.0000581   0.0000059   0.0000945
    2   0.0003512   0.0001651  -0.0000418  -0.0001790  -0.0001050  -0.0000179
    3  -0.0007748   0.0003569  -0.0001022   0.0002176   0.0000411   0.0000324
           13          14          15          16          17          18
    1  -0.0000442   0.0000255  -0.0000633  -0.0000582  -0.0000113   0.0000957
    2   0.0000165   0.0000535  -0.0000195   0.0002006  -0.0000949  -0.0000805
    3  -0.0000524   0.0000181   0.0000235   0.0000575   0.0000510  -0.0000616
           19          20          21          22          23          24
    1   0.0004429  -0.0001558  -0.0000527   0.0002691   0.0008651  -0.0003498
    2  -0.0000548   0.0000679   0.0001317  -0.0015070   0.0004167  -0.0001895
    3   0.0002096  -0.0001308  -0.0002084   0.0014656  -0.0004846   0.0002511
           25          26          27          28          29          30
    1  -0.0016734   0.0005579  -0.0003993  -0.0000646   0.0004348  -0.0002605
    2   0.0004059  -0.0003404  -0.0001631   0.0002420  -0.0001306  -0.0003216
    3  -0.0015725   0.0004480   0.0010418  -0.0000776  -0.0001749   0.0001907
           31
    1   0.0003130
    2   0.0001706
    3  -0.0003155
 Max gradient component =       1.673E-03
 RMS gradient           =       4.895E-04
 Gradient time:  CPU 112.91 s  wall 19.07 s
 Geometry Optimization Parameters
   NAtoms,    NIC,     NZ,  NCons,   NDum,   NFix, NCnnct, MaxDiis
       31     245       0       0       0       0       0       0

 Cartesian Hessian Update
 Hessian Updated using BFGS Update


** GEOMETRY OPTIMIZATION IN DELOCALIZED INTERNAL COORDINATES **
   Searching for a Minimum

   Optimization Cycle:  36

                       Coordinates (Angstroms)
     ATOM                X               Y               Z
      1  C        -0.2264538891   -0.2422400089   -0.1514261914
      2  H        -0.2536966720   -0.2889382722   -1.2485486716
      3  C         0.5175396156    1.0515006333    0.2491232057
      4  H         0.4766819905    1.1578340269    1.3387648370
      5  O        -0.1150259918    2.2504545523   -0.2487371908
      6  H         0.1024366174    2.3464726747   -1.1838710133
      7  C         1.9811296658    1.0430427148   -0.2010730280
      8  H         2.0083376313    1.0423137581   -1.3014224851
      9  H         2.4476117060    1.9774521711    0.1265833204
     10  C         2.7764971778   -0.1665122833    0.3108924992
     11  H         2.7851082462   -0.1207339064    1.4094295843
     12  C         4.2271132925   -0.1323689966   -0.1785634388
     13  H         4.7279988344    0.7923988326    0.1228219105
     14  H         4.8009415318   -0.9706431238    0.2268906650
     15  H         4.2717121908   -0.1963388717   -1.2711349359
     16  C         2.0510587902   -1.4535087906   -0.0981899438
     17  H         2.5669263982   -2.3252472514    0.3190204738
     18  H         2.0944554022   -1.5603407084   -1.1903902729
     19  C         0.5915739733   -1.4536520665    0.3628546416
     20  H         0.1067310884   -2.3753551520    0.0390964451
     21  H         0.5634580684   -1.4491803569    1.4612047081
     22  C        -1.6793621962   -0.3601117210    0.3685015603
     23  C        -2.3781049447   -1.6050407040   -0.1499371718
     24  O        -2.1107518572   -2.1923321048   -1.1702737009
     25  C        -2.6778383013    0.7974859941    0.0370971186
     26  H        -2.5574573774    1.0758467987   -1.0164044860
     27  O        -2.5640962191    1.9154611744    0.8916578581
     28  H        -3.7007429605    0.4301636134    0.1624898076
     29  H        -1.7627128647    2.3854360074    0.6125909635
     30  H        -3.2468250536   -1.9287849989    0.4655806581
     31  H        -1.6737152857   -0.4304409819    1.4641683174
   Point Group: c1    Number of degrees of freedom:    87


   Energy is   -617.751475215

 Hessian Updated using BFGS Update

 87 Hessian modes will be used to form the next step
  Hessian Eigenvalues:
     0.002387    0.002641    0.004178    0.005055    0.005783    0.006474
     0.007308    0.007952    0.018000    0.021123    0.026697    0.035516
     0.036788    0.038600    0.040357    0.043897    0.044678    0.047251
     0.047679    0.048941    0.049474    0.050469    0.052327    0.055331
     0.056152    0.056659    0.056964    0.056983    0.059289    0.062126
     0.068502    0.071677    0.079371    0.082626    0.083812    0.084400
     0.093008    0.108497    0.115852    0.133246    0.138665    0.146137
     0.159507    0.159768    0.160010    0.160624    0.161585    0.167308
     0.174875    0.179899    0.188333    0.196390    0.210778    0.230511
     0.239349    0.259655    0.268576    0.278739    0.283124    0.290369
     0.293395    0.296143    0.299572    0.300502    0.314541    0.333586
     0.336340    0.337906    0.338847    0.338968    0.339270    0.339480
     0.340071    0.340256    0.340689    0.341412    0.342067    0.342272
     0.342408    0.342787    0.344630    0.410748    0.424437    0.511585
     0.525945    0.746460    0.893587

 Minimum Search - Taking Simple RFO Step
 Searching for Lamda that Minimizes Along All modes
 Value Taken    Lamda =  -0.00016948
 Step Taken.  Stepsize is  0.172826

                             Maximum     Tolerance    Cnvgd?
         Gradient           0.002213      0.000300      NO
         Displacement       0.074889      0.001200      NO
         Energy change     -0.000161      0.000001      NO


 New Cartesian Coordinates Obtained by Inverse Iteration

 Displacement from previous Coordinates is:  0.187031
 ----------------------------------------------------------------
             Standard Nuclear Orientation (Angstroms)
    I     Atom           X                Y                Z
 ----------------------------------------------------------------
    1      C      -0.2239111003    -0.2420023437    -0.1492157083
    2      H      -0.2475293582    -0.2946480080    -1.2464305416
    3      C       0.5202533255     1.0515013079     0.2480670817
    4      H       0.4769413033     1.1635786066     1.3365473244
    5      O      -0.1102249328     2.2526783432    -0.2482234369
    6      H       0.0452246766     2.3139940895    -1.1981902974
    7      C       1.9844213109     1.0424047928    -0.2008720957
    8      H       2.0122706341     1.0401036021    -1.3015755241
    9      H       2.4491991153     1.9780256818     0.1249749775
   10      C       2.7792115335    -0.1663431098     0.3122212773
   11      H       2.7889384821    -0.1184944302     1.4106110887
   12      C       4.2292005257    -0.1336935618    -0.1786125270
   13      H       4.7326161452     0.7886099280     0.1262747648
   14      H       4.8016770326    -0.9749961863     0.2225788902
   15      H       4.2730776427    -0.1928178083    -1.2715702267
   16      C       2.0523789540    -1.4537604537    -0.0936422780
   17      H       2.5687528062    -2.3251328723     0.3235406904
   18      H       2.0929582441    -1.5618345854    -1.1857110373
   19      C       0.5936630564    -1.4519122070     0.3701355524
   20      H       0.1086968834    -2.3758232682     0.0529101053
   21      H       0.5671369857    -1.4415851346     1.4686644833
   22      C      -1.6785795012    -0.3584930221     0.3640147520
   23      C      -2.3777917376    -1.5982973323    -0.1685156556
   24      O      -2.0942013027    -2.1861914375    -1.1843097227
   25      C      -2.6770187517     0.8015130197     0.0484354054
   26      H      -2.5786996359     1.0790699398    -1.0086934352
   27      O      -2.5518856644     1.9202286451     0.8973092679
   28      H      -3.6971348988     0.4320580913     0.1909845685
   29      H      -1.7525450664     2.3873451368     0.6075058819
   30      H      -3.2590987129    -1.9178424714     0.4302380895
   31      H      -1.6774693870    -0.4431502990     1.4593443295
 ----------------------------------------------------------------
 Molecular Point Group                 C1    NOp =  1
 Largest Abelian Subgroup              C1    NOp =  1
 Nuclear Repulsion Energy =   877.2924320464 hartrees
 There are       51 alpha and       51 beta electrons
 Applying Cartesian multipole field
    Component          Value
    ---------          -----
     (2,0,0)        1.00000E-11
     (0,2,0)        2.00000E-11
     (0,0,2)       -3.00000E-11
 Nucleus-field energy     =     0.0000000291 hartrees
 Requested basis set is 6-311++G(d,p)
 There are 168 shells and 412 basis functions
 A cutoff of  1.0D-11 yielded  12113 shell pairs
 There are     72499 function pairs (     76918 Cartesian)
 Smallest overlap matrix eigenvalue = 1.72E-06

 Q-Chem warning in module stvman/mkSTV.C, line 306:

 Overlap eigenvalue is smaller than square root of threshold
 Use THRESH >= 12 to get rid of this warning

 Guess from superposition of atomic densities
 Warning:  Energy on first SCF cycle will be non-variational
 SAD guess density has 102.000000 electrons

 -----------------------------------------------------------------------
  General SCF calculation program by
  Eric Jon Sundstrom, Paul Horn, Yuezhi Mao, Dmitri Zuev, Alec White,
  David Stuck, Shaama M.S., Shane Yost, Joonho Lee, David Small,
  Daniel Levine, Susi Lehtola, Hugh Burton, Evgeny Epifanovsky
 -----------------------------------------------------------------------
 Exchange:     0.2000 Hartree-Fock + 0.0800 Slater + 0.7200 B88
 Correlation:  0.1900 VWN1RPA + 0.8100 LYP
 Using SG-1 standard quadrature grid
 using 6 threads for integral computing
 -------------------------------------------------------
 OpenMP Integral computing Module                
 Release: version 2.0, May 2017, Q-Chem Inc. Pleasanton 
 -------------------------------------------------------
 -------------------------------------------------------
 OpenMP BLAS3 based DFT computing Module                
 Release: version 1.0, May 2013, Q-Chem Inc. Pittsburgh 
 -------------------------------------------------------
 A restricted SCF calculation will be
 performed using DIIS
 SCF converges when DIIS error is below 1.0e-08
 ---------------------------------------
  Cycle       Energy         DIIS error
 ---------------------------------------
    1    -620.1688506114      3.00e-02  
    2    -617.4488693229      3.95e-03  
    3    -617.1374287450      5.89e-03  
    4    -617.7242610001      1.27e-03  
    5    -617.7494772773      3.61e-04  
    6    -617.7513764386      1.11e-04  
    7    -617.7515608553      3.58e-05  
    8    -617.7515808576      8.63e-06  
    9    -617.7515820707      2.08e-06  
   10    -617.7515821409      6.12e-07  
   11    -617.7515821470      2.01e-07  
   12    -617.7515821476      6.90e-08  
   13    -617.7515821476      1.93e-08  
   14    -617.7515821477      5.10e-09  Convergence criterion met
 ---------------------------------------
 SCF time:   CPU 528.10s  wall 93.00s 
 SCF   energy in the final basis set =     -617.7515821477
 Total energy in the final basis set =     -617.7515821477

 --------------------------------------------------------------

                    Orbital Energies (a.u.)
 --------------------------------------------------------------

 Alpha MOs
 -- Occupied --
-19.1497 -19.1345 -19.1123 -10.2704 -10.2400 -10.2282 -10.1943 -10.1917
-10.1862 -10.1810 -10.1764 -10.1738 -10.1684  -1.0651  -1.0509  -1.0189
 -0.8548  -0.8117  -0.7582  -0.7509  -0.6921  -0.6509  -0.6335  -0.6153
 -0.5787  -0.5678  -0.5310  -0.5087  -0.4971  -0.4785  -0.4739  -0.4649
 -0.4511  -0.4363  -0.4314  -0.4238  -0.4182  -0.4062  -0.3985  -0.3819
 -0.3797  -0.3735  -0.3611  -0.3486  -0.3401  -0.3355  -0.3222  -0.3208
 -0.2976  -0.2831  -0.2594
 -- Virtual --
 -0.0441  -0.0174  -0.0117  -0.0017   0.0037   0.0114   0.0181   0.0246
  0.0290   0.0312   0.0383   0.0416   0.0516   0.0546   0.0594   0.0647
  0.0667   0.0714   0.0755   0.0847   0.0871   0.0956   0.0989   0.1031
  0.1045   0.1079   0.1113   0.1158   0.1182   0.1230   0.1249   0.1259
  0.1288   0.1333   0.1365   0.1389   0.1397   0.1421   0.1453   0.1499
  0.1523   0.1560   0.1607   0.1630   0.1671   0.1709   0.1729   0.1755
  0.1784   0.1793   0.1841   0.1897   0.1925   0.2010   0.2035   0.2111
  0.2126   0.2142   0.2190   0.2259   0.2296   0.2307   0.2370   0.2406
  0.2449   0.2469   0.2505   0.2592   0.2636   0.2646   0.2685   0.2768
  0.2777   0.2849   0.2930   0.2997   0.3012   0.3069   0.3111   0.3157
  0.3175   0.3247   0.3305   0.3315   0.3404   0.3420   0.3470   0.3511
  0.3601   0.3665   0.3687   0.3744   0.3788   0.3805   0.3884   0.4025
  0.4110   0.4213   0.4305   0.4374   0.4486   0.4620   0.4798   0.4831
  0.4885   0.4990   0.5103   0.5219   0.5293   0.5457   0.5488   0.5583
  0.5705   0.5749   0.5900   0.5926   0.6106   0.6150   0.6225   0.6362
  0.6383   0.6513   0.6536   0.6642   0.6716   0.6743   0.6856   0.6977
  0.7058   0.7144   0.7250   0.7326   0.7397   0.7418   0.7540   0.7563
  0.7619   0.7648   0.7679   0.7768   0.7800   0.7889   0.7910   0.8009
  0.8056   0.8251   0.8268   0.8708   0.8811   0.9053   0.9169   0.9373
  0.9600   0.9741   0.9887   1.0024   1.0366   1.0411   1.0694   1.0719
  1.0870   1.1300   1.1315   1.1481   1.1629   1.1656   1.1774   1.1884
  1.2023   1.2116   1.2349   1.2405   1.2514   1.2681   1.2755   1.2855
  1.3095   1.3294   1.3589   1.3895   1.4056   1.4393   1.4462   1.4565
  1.4633   1.4763   1.5007   1.5034   1.5368   1.5423   1.5478   1.5534
  1.5667   1.5713   1.5796   1.5898   1.5928   1.6025   1.6085   1.6152
  1.6181   1.6217   1.6261   1.6304   1.6493   1.6636   1.6698   1.6728
  1.6868   1.6962   1.7126   1.7223   1.7322   1.7605   1.7808   1.7892
  1.8047   1.8070   1.8112   1.8324   1.8407   1.8485   1.8565   1.8623
  1.8718   1.8882   1.9147   1.9268   1.9592   1.9727   1.9856   1.9878
  2.0102   2.0261   2.0471   2.0568   2.0811   2.1101   2.1280   2.1425
  2.1454   2.1692   2.1865   2.2047   2.2165   2.2286   2.2524   2.2537
  2.2783   2.3045   2.3228   2.3430   2.3597   2.3736   2.3868   2.4009
  2.4152   2.4413   2.4467   2.4787   2.4832   2.4907   2.5279   2.5392
  2.5499   2.5510   2.5739   2.5848   2.5963   2.6086   2.6111   2.6215
  2.6659   2.6799   2.6992   2.7077   2.7176   2.7238   2.7498   2.7603
  2.7834   2.7951   2.8101   2.8168   2.8428   2.8544   2.8670   2.8935
  2.9025   2.9059   2.9334   2.9434   2.9712   2.9851   2.9965   3.0028
  3.0192   3.0357   3.0412   3.0639   3.0929   3.1067   3.1451   3.1539
  3.1564   3.1883   3.2004   3.2250   3.2575   3.2985   3.3515   3.3654
  3.4148   3.4540   3.4919   3.5085   3.5216   3.5646   3.7784   3.7832
  3.7919   3.8226   3.8293   3.8367   3.8666   3.8815   3.9062   3.9599
  3.9941   4.0275   4.0455   4.1039   4.1197   4.1751   4.2089   4.2634
  4.3119   4.3559   4.4091   5.0624   5.1102   5.1730   5.1947   5.4366
  5.4522   5.6307   5.6958   5.7330  23.7915  23.8251  23.8345  23.8678
 23.8704  23.8878  23.9104  23.9390  23.9522  23.9779  49.9246  49.9639
 49.9805
 --------------------------------------------------------------

          Ground-State Mulliken Net Atomic Charges

     Atom                 Charge (a.u.)
  ----------------------------------------
      1 C                     0.247326
      2 H                     0.223868
      3 C                    -0.614028
      4 H                     0.245200
      5 O                    -0.243954
      6 H                     0.280400
      7 C                    -0.584583
      8 H                     0.148882
      9 H                     0.186334
     10 C                     0.473245
     11 H                     0.160540
     12 C                    -0.746369
     13 H                     0.136558
     14 H                     0.143735
     15 H                     0.139520
     16 C                    -0.607271
     17 H                     0.163591
     18 H                     0.158599
     19 C                    -0.422697
     20 H                     0.174696
     21 H                     0.153346
     22 C                     0.568742
     23 C                    -0.325749
     24 O                    -0.221415
     25 C                    -0.585805
     26 H                     0.169414
     27 O                    -0.243765
     28 H                     0.187920
     29 H                     0.295244
     30 H                     0.121958
     31 H                     0.216518
  ----------------------------------------
  Sum of atomic charges =     0.000000

 -----------------------------------------------------------------
                    Cartesian Multipole Moments
 -----------------------------------------------------------------
    Charge (ESU x 10^10)
                 0.0000
    Dipole Moment (Debye)
         X       2.7182      Y      -0.0860      Z      -0.0233
       Tot       2.7197
    Quadrupole Moments (Debye-Ang)
        XX     -84.0688     XY       3.0424     YY     -90.4887
        XZ       0.1563     YZ     -10.4219     ZZ     -82.8006
    Octopole Moments (Debye-Ang^2)
       XXX     -26.8926    XXY     -12.3897    XYY      13.0042
       YYY      10.5971    XXZ      -0.1290    XYZ      20.1654
       YYZ       1.2241    XZZ       0.4963    YZZ      11.8905
       ZZZ      -2.9368
    Hexadecapole Moments (Debye-Ang^3)
      XXXX   -2627.0291   XXXY      82.7484   XXYY    -660.9093
      XYYY      15.9965   YYYY   -1076.5335   XXXZ      40.3887
      XXYZ     -69.6784   XYYZ       0.3433   YYYZ    -103.1526
      XXZZ    -506.9190   XYZZ       4.7376   YYZZ    -222.8032
      XZZZ      14.9385   YZZZ     -73.7630   ZZZZ    -262.2083
 -----------------------------------------------------------------
 Calculating analytic gradient of the SCF energy
 Gradient of SCF Energy
            1           2           3           4           5           6
    1  -0.0005864  -0.0000146   0.0002389  -0.0000140  -0.0000341   0.0003813
    2   0.0002304   0.0000544   0.0002671  -0.0001037   0.0004648  -0.0003197
    3  -0.0001163   0.0000173  -0.0002622  -0.0000307   0.0010534  -0.0005986
            7           8           9          10          11          12
    1  -0.0001702   0.0000237  -0.0000447   0.0000752  -0.0000213  -0.0000695
    2   0.0002818   0.0000653  -0.0000305  -0.0000851  -0.0000186  -0.0000110
    3  -0.0000601   0.0000624  -0.0001419   0.0000737  -0.0000219   0.0000607
           13          14          15          16          17          18
    1  -0.0000112   0.0000308  -0.0000105  -0.0000466   0.0000180   0.0000448
    2   0.0000274   0.0000394   0.0000115   0.0000597  -0.0000661  -0.0000376
    3  -0.0000314  -0.0000054  -0.0000181  -0.0000202   0.0000199  -0.0000005
           19          20          21          22          23          24
    1   0.0004503  -0.0000408  -0.0000890   0.0005752   0.0001525  -0.0000059
    2  -0.0000107  -0.0000253   0.0000770  -0.0008160   0.0003536  -0.0002210
    3  -0.0000628   0.0000059  -0.0001093   0.0004080   0.0001550  -0.0000577
           25          26          27          28          29          30
    1  -0.0007467   0.0003166  -0.0003206  -0.0000370   0.0000419  -0.0001664
    2   0.0008505  -0.0001677  -0.0006223   0.0000973  -0.0000972  -0.0003032
    3  -0.0002186   0.0001261   0.0003382  -0.0000370  -0.0004071   0.0000196
           31
    1   0.0000804
    2   0.0000556
    3  -0.0001407
 Max gradient component =       1.053E-03
 RMS gradient           =       2.701E-04
 Gradient time:  CPU 112.91 s  wall 19.07 s
 Geometry Optimization Parameters
   NAtoms,    NIC,     NZ,  NCons,   NDum,   NFix, NCnnct, MaxDiis
       31     245       0       0       0       0       0       0

 Cartesian Hessian Update
 Hessian Updated using BFGS Update


** GEOMETRY OPTIMIZATION IN DELOCALIZED INTERNAL COORDINATES **
   Searching for a Minimum

   Optimization Cycle:  37

                       Coordinates (Angstroms)
     ATOM                X               Y               Z
      1  C        -0.2239111003   -0.2420023437   -0.1492157083
      2  H        -0.2475293582   -0.2946480080   -1.2464305416
      3  C         0.5202533255    1.0515013079    0.2480670817
      4  H         0.4769413033    1.1635786066    1.3365473244
      5  O        -0.1102249328    2.2526783432   -0.2482234369
      6  H         0.0452246766    2.3139940895   -1.1981902974
      7  C         1.9844213109    1.0424047928   -0.2008720957
      8  H         2.0122706341    1.0401036021   -1.3015755241
      9  H         2.4491991153    1.9780256818    0.1249749775
     10  C         2.7792115335   -0.1663431098    0.3122212773
     11  H         2.7889384821   -0.1184944302    1.4106110887
     12  C         4.2292005257   -0.1336935618   -0.1786125270
     13  H         4.7326161452    0.7886099280    0.1262747648
     14  H         4.8016770326   -0.9749961863    0.2225788902
     15  H         4.2730776427   -0.1928178083   -1.2715702267
     16  C         2.0523789540   -1.4537604537   -0.0936422780
     17  H         2.5687528062   -2.3251328723    0.3235406904
     18  H         2.0929582441   -1.5618345854   -1.1857110373
     19  C         0.5936630564   -1.4519122070    0.3701355524
     20  H         0.1086968834   -2.3758232682    0.0529101053
     21  H         0.5671369857   -1.4415851346    1.4686644833
     22  C        -1.6785795012   -0.3584930221    0.3640147520
     23  C        -2.3777917376   -1.5982973323   -0.1685156556
     24  O        -2.0942013027   -2.1861914375   -1.1843097227
     25  C        -2.6770187517    0.8015130197    0.0484354054
     26  H        -2.5786996359    1.0790699398   -1.0086934352
     27  O        -2.5518856644    1.9202286451    0.8973092679
     28  H        -3.6971348988    0.4320580913    0.1909845685
     29  H        -1.7525450664    2.3873451368    0.6075058819
     30  H        -3.2590987129   -1.9178424714    0.4302380895
     31  H        -1.6774693870   -0.4431502990    1.4593443295
   Point Group: c1    Number of degrees of freedom:    87


   Energy is   -617.751582148

 Hessian Updated using BFGS Update

 87 Hessian modes will be used to form the next step
  Hessian Eigenvalues:
     0.002179    0.002695    0.004105    0.005102    0.005818    0.006455
     0.007321    0.007954    0.017882    0.021063    0.027020    0.035233
     0.036794    0.038562    0.040378    0.043949    0.044660    0.047367
     0.047679    0.048873    0.049378    0.050587    0.052807    0.054936
     0.056063    0.056381    0.056795    0.056979    0.059495    0.062955
     0.069302    0.072234    0.079396    0.082599    0.083631    0.084273
     0.092833    0.107982    0.115513    0.132918    0.137200    0.146116
     0.156111    0.159542    0.159853    0.160126    0.161682    0.162940
     0.172042    0.179761    0.187550    0.195932    0.210101    0.227494
     0.239326    0.253215    0.268545    0.278513    0.283563    0.290187
     0.290581    0.296127    0.297153    0.299612    0.314605    0.332810
     0.336671    0.337859    0.338917    0.338979    0.339261    0.339473
     0.339788    0.340230    0.340587    0.341439    0.342065    0.342271
     0.342391    0.342786    0.344299    0.411791    0.426057    0.511694
     0.521744    0.719822    0.894409

 Minimum Search - Taking Simple RFO Step
 Searching for Lamda that Minimizes Along All modes
 Value Taken    Lamda =  -0.00004899
 Step Taken.  Stepsize is  0.094833

                             Maximum     Tolerance    Cnvgd?
         Gradient           0.001229      0.000300      NO
         Displacement       0.035148      0.001200      NO
         Energy change     -0.000107      0.000001      NO


 New Cartesian Coordinates Obtained by Inverse Iteration

 Displacement from previous Coordinates is:  0.148735
 ----------------------------------------------------------------
             Standard Nuclear Orientation (Angstroms)
    I     Atom           X                Y                Z
 ----------------------------------------------------------------
    1      C      -0.2226449207    -0.2449349248    -0.1492846976
    2      H      -0.2438388577    -0.3035928521    -1.2463370523
    3      C       0.5193333190     1.0506617850     0.2418975276
    4      H       0.4736788410     1.1707894160     1.3294082874
    5      O      -0.1125588521     2.2477144293    -0.2635659352
    6      H       0.0323918761     2.3015652911    -1.2149674541
    7      C       1.9845106177     1.0413026070    -0.2038192171
    8      H       2.0139761646     1.0358771498    -1.3045591763
    9      H       2.4475848829     1.9783759524     0.1206361020
   10      C       2.7794077907    -0.1649473146     0.3136684091
   11      H       2.7886632376    -0.1136122760     1.4119063269
   12      C       4.2297954451    -0.1322594914    -0.1763739994
   13      H       4.7330431038     0.7897963403     0.1296788009
   14      H       4.8020192312    -0.9738678944     0.2245316921
   15      H       4.2745418589    -0.1903302035    -1.2693398017
   16      C       2.0531203450    -1.4540962777    -0.0882529069
   17      H       2.5708400258    -2.3238200106     0.3303741096
   18      H       2.0924879783    -1.5642423166    -1.1801216588
   19      C       0.5943879097    -1.4519811689     0.3765727902
   20      H       0.1101213107    -2.3777159481     0.0635895953
   21      H       0.5686841632    -1.4370812482     1.4752176879
   22      C      -1.6786261868    -0.3601401585     0.3608443928
   23      C      -2.3793257756    -1.5929695585    -0.1869709960
   24      O      -2.0877739968    -2.1761855823    -1.2031173922
   25      C      -2.6760158422     0.8033419223     0.0632322234
   26      H      -2.5987321258     1.0830773352    -0.9954476282
   27      O      -2.5365042354     1.9216438112     0.9104346439
   28      H      -3.6937431050     0.4340710551     0.2233405700
   29      H      -1.7415404153     2.3886848601     0.6095621466
   30      H      -3.2680499321    -1.9111332582     0.4006342762
   31      H      -1.6787052485    -0.4598988178     1.4554243779
 ----------------------------------------------------------------
 Molecular Point Group                 C1    NOp =  1
 Largest Abelian Subgroup              C1    NOp =  1
 Nuclear Repulsion Energy =   877.4502237668 hartrees
 There are       51 alpha and       51 beta electrons
 Applying Cartesian multipole field
    Component          Value
    ---------          -----
     (2,0,0)        1.00000E-11
     (0,2,0)        2.00000E-11
     (0,0,2)       -3.00000E-11
 Nucleus-field energy     =     0.0000000290 hartrees
 Requested basis set is 6-311++G(d,p)
 There are 168 shells and 412 basis functions
 A cutoff of  1.0D-11 yielded  12113 shell pairs
 There are     72505 function pairs (     76924 Cartesian)
 Smallest overlap matrix eigenvalue = 1.71E-06

 Q-Chem warning in module stvman/mkSTV.C, line 306:

 Overlap eigenvalue is smaller than square root of threshold
 Use THRESH >= 12 to get rid of this warning

 Guess from superposition of atomic densities
 Warning:  Energy on first SCF cycle will be non-variational
 SAD guess density has 102.000000 electrons

 -----------------------------------------------------------------------
  General SCF calculation program by
  Eric Jon Sundstrom, Paul Horn, Yuezhi Mao, Dmitri Zuev, Alec White,
  David Stuck, Shaama M.S., Shane Yost, Joonho Lee, David Small,
  Daniel Levine, Susi Lehtola, Hugh Burton, Evgeny Epifanovsky
 -----------------------------------------------------------------------
 Exchange:     0.2000 Hartree-Fock + 0.0800 Slater + 0.7200 B88
 Correlation:  0.1900 VWN1RPA + 0.8100 LYP
 Using SG-1 standard quadrature grid
 using 6 threads for integral computing
 -------------------------------------------------------
 OpenMP Integral computing Module                
 Release: version 2.0, May 2017, Q-Chem Inc. Pleasanton 
 -------------------------------------------------------
 -------------------------------------------------------
 OpenMP BLAS3 based DFT computing Module                
 Release: version 1.0, May 2013, Q-Chem Inc. Pittsburgh 
 -------------------------------------------------------
 A restricted SCF calculation will be
 performed using DIIS
 SCF converges when DIIS error is below 1.0e-08
 ---------------------------------------
  Cycle       Energy         DIIS error
 ---------------------------------------
    1    -620.1705807791      3.00e-02  
    2    -617.4488242199      3.95e-03  
    3    -617.1371048428      5.89e-03  
    4    -617.7243019980      1.27e-03  
    5    -617.7495015977      3.61e-04  
    6    -617.7514054583      1.11e-04  
    7    -617.7515897891      3.58e-05  
    8    -617.7516098162      8.61e-06  
    9    -617.7516110229      2.08e-06  
   10    -617.7516110933      6.13e-07  
   11    -617.7516110993      2.01e-07  
   12    -617.7516111000      6.91e-08  
   13    -617.7516111000      1.93e-08  
   14    -617.7516111000      5.11e-09  Convergence criterion met
 ---------------------------------------
 SCF time:   CPU 528.18s  wall 92.00s 
 SCF   energy in the final basis set =     -617.7516111000
 Total energy in the final basis set =     -617.7516111000

 --------------------------------------------------------------

                    Orbital Energies (a.u.)
 --------------------------------------------------------------

 Alpha MOs
 -- Occupied --
-19.1494 -19.1347 -19.1121 -10.2706 -10.2398 -10.2281 -10.1944 -10.1916
-10.1861 -10.1807 -10.1765 -10.1738 -10.1683  -1.0654  -1.0507  -1.0188
 -0.8548  -0.8117  -0.7584  -0.7509  -0.6922  -0.6508  -0.6334  -0.6154
 -0.5786  -0.5680  -0.5310  -0.5088  -0.4969  -0.4782  -0.4741  -0.4650
 -0.4510  -0.4359  -0.4315  -0.4238  -0.4186  -0.4059  -0.3986  -0.3818
 -0.3796  -0.3736  -0.3608  -0.3484  -0.3402  -0.3354  -0.3220  -0.3207
 -0.2975  -0.2831  -0.2597
 -- Virtual --
 -0.0443  -0.0172  -0.0116  -0.0017   0.0037   0.0114   0.0181   0.0248
  0.0291   0.0312   0.0382   0.0416   0.0513   0.0548   0.0594   0.0647
  0.0669   0.0713   0.0755   0.0847   0.0873   0.0955   0.0989   0.1030
  0.1046   0.1079   0.1114   0.1158   0.1183   0.1230   0.1250   0.1260
  0.1290   0.1332   0.1366   0.1388   0.1397   0.1423   0.1455   0.1499
  0.1523   0.1561   0.1607   0.1631   0.1670   0.1706   0.1727   0.1759
  0.1784   0.1795   0.1842   0.1895   0.1923   0.2007   0.2035   0.2110
  0.2131   0.2144   0.2194   0.2256   0.2296   0.2306   0.2374   0.2409
  0.2449   0.2469   0.2506   0.2590   0.2639   0.2642   0.2686   0.2770
  0.2778   0.2849   0.2926   0.2996   0.3012   0.3069   0.3116   0.3160
  0.3174   0.3246   0.3305   0.3317   0.3401   0.3421   0.3470   0.3512
  0.3602   0.3668   0.3686   0.3744   0.3791   0.3809   0.3894   0.4026
  0.4116   0.4216   0.4305   0.4372   0.4481   0.4621   0.4797   0.4827
  0.4890   0.4990   0.5100   0.5220   0.5296   0.5462   0.5486   0.5581
  0.5708   0.5754   0.5906   0.5922   0.6103   0.6159   0.6232   0.6359
  0.6385   0.6522   0.6538   0.6644   0.6718   0.6743   0.6861   0.6973
  0.7059   0.7143   0.7258   0.7329   0.7393   0.7416   0.7534   0.7567
  0.7618   0.7650   0.7684   0.7769   0.7800   0.7890   0.7908   0.8006
  0.8060   0.8255   0.8260   0.8707   0.8817   0.9059   0.9180   0.9355
  0.9595   0.9738   0.9873   1.0026   1.0366   1.0417   1.0686   1.0735
  1.0856   1.1302   1.1317   1.1481   1.1624   1.1659   1.1778   1.1893
  1.2018   1.2116   1.2363   1.2409   1.2509   1.2676   1.2761   1.2857
  1.3093   1.3307   1.3586   1.3892   1.4061   1.4388   1.4462   1.4573
  1.4634   1.4774   1.5018   1.5042   1.5365   1.5418   1.5476   1.5530
  1.5662   1.5714   1.5801   1.5908   1.5931   1.6021   1.6090   1.6152
  1.6181   1.6222   1.6258   1.6306   1.6488   1.6641   1.6706   1.6733
  1.6863   1.6961   1.7118   1.7222   1.7323   1.7605   1.7808   1.7886
  1.8041   1.8076   1.8116   1.8333   1.8411   1.8502   1.8574   1.8620
  1.8733   1.8874   1.9149   1.9282   1.9586   1.9724   1.9853   1.9888
  2.0113   2.0265   2.0471   2.0574   2.0824   2.1105   2.1286   2.1420
  2.1462   2.1692   2.1869   2.2043   2.2153   2.2289   2.2526   2.2539
  2.2780   2.3033   2.3235   2.3429   2.3607   2.3737   2.3875   2.4010
  2.4161   2.4414   2.4474   2.4789   2.4832   2.4905   2.5281   2.5393
  2.5494   2.5516   2.5742   2.5846   2.5963   2.6084   2.6116   2.6201
  2.6658   2.6797   2.6995   2.7076   2.7180   2.7244   2.7487   2.7592
  2.7835   2.7952   2.8110   2.8174   2.8410   2.8571   2.8671   2.8938
  2.9022   2.9061   2.9335   2.9442   2.9708   2.9840   2.9957   3.0029
  3.0174   3.0359   3.0410   3.0633   3.0933   3.1079   3.1449   3.1538
  3.1571   3.1895   3.2022   3.2248   3.2578   3.2990   3.3513   3.3653
  3.4156   3.4545   3.4926   3.5086   3.5216   3.5646   3.7786   3.7834
  3.7913   3.8229   3.8302   3.8376   3.8667   3.8814   3.9075   3.9598
  3.9944   4.0276   4.0440   4.1022   4.1200   4.1761   4.2088   4.2642
  4.3125   4.3560   4.4101   5.0626   5.1107   5.1732   5.1955   5.4359
  5.4511   5.6327   5.6963   5.7339  23.7917  23.8253  23.8350  23.8668
 23.8704  23.8886  23.9105  23.9391  23.9524  23.9780  49.9247  49.9642
 49.9804
 --------------------------------------------------------------

          Ground-State Mulliken Net Atomic Charges

     Atom                 Charge (a.u.)
  ----------------------------------------
      1 C                     0.245887
      2 H                     0.225054
      3 C                    -0.608956
      4 H                     0.245067
      5 O                    -0.243989
      6 H                     0.280413
      7 C                    -0.594480
      8 H                     0.148825
      9 H                     0.186355
     10 C                     0.472660
     11 H                     0.160478
     12 C                    -0.747198
     13 H                     0.136623
     14 H                     0.143701
     15 H                     0.139434
     16 C                    -0.604312
     17 H                     0.163665
     18 H                     0.158298
     19 C                    -0.422593
     20 H                     0.175991
     21 H                     0.152852
     22 C                     0.566386
     23 C                    -0.324266
     24 O                    -0.220817
     25 C                    -0.578981
     26 H                     0.168691
     27 O                    -0.243757
     28 H                     0.186259
     29 H                     0.295649
     30 H                     0.121522
     31 H                     0.215538
  ----------------------------------------
  Sum of atomic charges =     0.000000

 -----------------------------------------------------------------
                    Cartesian Multipole Moments
 -----------------------------------------------------------------
    Charge (ESU x 10^10)
                 0.0000
    Dipole Moment (Debye)
         X       2.6686      Y      -0.1134      Z      -0.0274
       Tot       2.6711
    Quadrupole Moments (Debye-Ang)
        XX     -83.8843     XY       3.0453     YY     -90.4623
        XZ       0.1966     YZ     -10.4423     ZZ     -82.8959
    Octopole Moments (Debye-Ang^2)
       XXX     -27.9908    XXY     -12.3657    XYY      12.5149
       YYY      10.0620    XXZ      -0.0138    XYZ      20.2919
       YYZ       1.3711    XZZ       0.6076    YZZ      11.9484
       ZZZ      -2.7467
    Hexadecapole Moments (Debye-Ang^3)
      XXXX   -2622.0666   XXXY      82.5213   XXYY    -658.9521
      XYYY      16.8353   YYYY   -1073.5709   XXXZ      39.2817
      XXYZ     -69.7602   XYYZ       0.7396   YYYZ    -103.3267
      XXZZ    -507.3094   XYZZ       4.7357   YYZZ    -223.3121
      XZZZ      14.1726   YZZZ     -75.2504   ZZZZ    -265.2193
 -----------------------------------------------------------------
 Calculating analytic gradient of the SCF energy
 Gradient of SCF Energy
            1           2           3           4           5           6
    1  -0.0002924   0.0000082   0.0001765   0.0000142   0.0000439  -0.0000221
    2   0.0000728  -0.0000094  -0.0001676  -0.0000486   0.0002211   0.0000303
    3  -0.0000624  -0.0000422  -0.0000097   0.0000001   0.0001052  -0.0000225
            7           8           9          10          11          12
    1  -0.0000373  -0.0000216  -0.0000298   0.0000749  -0.0000138  -0.0000430
    2   0.0000380   0.0000272   0.0000164   0.0000225   0.0000000   0.0000326
    3   0.0001230  -0.0000274  -0.0000305  -0.0000239  -0.0000325   0.0000344
           13          14          15          16          17          18
    1   0.0000168   0.0000304   0.0000100  -0.0000438   0.0000233   0.0000174
    2   0.0000405   0.0000418   0.0000387   0.0000326   0.0000088   0.0000270
    3  -0.0000135  -0.0000178  -0.0000122  -0.0000022  -0.0000077   0.0000117
           19          20          21          22          23          24
    1   0.0001718   0.0000120  -0.0000269   0.0002940  -0.0000436   0.0000469
    2  -0.0000085   0.0000302  -0.0000005  -0.0002981   0.0001665  -0.0001382
    3  -0.0000818   0.0000358   0.0000060  -0.0000053   0.0002029  -0.0001014
           25          26          27          28          29          30
    1  -0.0001077   0.0000192  -0.0000959  -0.0000212  -0.0001236   0.0000061
    2   0.0004985  -0.0000943  -0.0003885  -0.0000155  -0.0000336  -0.0001368
    3   0.0002916  -0.0000147  -0.0000861  -0.0000185  -0.0001489  -0.0000859
           31
    1  -0.0000431
    2  -0.0000058
    3   0.0000364
 Max gradient component =       4.985E-04
 RMS gradient           =       1.125E-04
 Gradient time:  CPU 112.94 s  wall 19.07 s
 Geometry Optimization Parameters
   NAtoms,    NIC,     NZ,  NCons,   NDum,   NFix, NCnnct, MaxDiis
       31     245       0       0       0       0       0       0

 Cartesian Hessian Update
 Hessian Updated using BFGS Update


** GEOMETRY OPTIMIZATION IN DELOCALIZED INTERNAL COORDINATES **
   Searching for a Minimum

   Optimization Cycle:  38

                       Coordinates (Angstroms)
     ATOM                X               Y               Z
      1  C        -0.2226449207   -0.2449349248   -0.1492846976
      2  H        -0.2438388577   -0.3035928521   -1.2463370523
      3  C         0.5193333190    1.0506617850    0.2418975276
      4  H         0.4736788410    1.1707894160    1.3294082874
      5  O        -0.1125588521    2.2477144293   -0.2635659352
      6  H         0.0323918761    2.3015652911   -1.2149674541
      7  C         1.9845106177    1.0413026070   -0.2038192171
      8  H         2.0139761646    1.0358771498   -1.3045591763
      9  H         2.4475848829    1.9783759524    0.1206361020
     10  C         2.7794077907   -0.1649473146    0.3136684091
     11  H         2.7886632376   -0.1136122760    1.4119063269
     12  C         4.2297954451   -0.1322594914   -0.1763739994
     13  H         4.7330431038    0.7897963403    0.1296788009
     14  H         4.8020192312   -0.9738678944    0.2245316921
     15  H         4.2745418589   -0.1903302035   -1.2693398017
     16  C         2.0531203450   -1.4540962777   -0.0882529069
     17  H         2.5708400258   -2.3238200106    0.3303741096
     18  H         2.0924879783   -1.5642423166   -1.1801216588
     19  C         0.5943879097   -1.4519811689    0.3765727902
     20  H         0.1101213107   -2.3777159481    0.0635895953
     21  H         0.5686841632   -1.4370812482    1.4752176879
     22  C        -1.6786261868   -0.3601401585    0.3608443928
     23  C        -2.3793257756   -1.5929695585   -0.1869709960
     24  O        -2.0877739968   -2.1761855823   -1.2031173922
     25  C        -2.6760158422    0.8033419223    0.0632322234
     26  H        -2.5987321258    1.0830773352   -0.9954476282
     27  O        -2.5365042354    1.9216438112    0.9104346439
     28  H        -3.6937431050    0.4340710551    0.2233405700
     29  H        -1.7415404153    2.3886848601    0.6095621466
     30  H        -3.2680499321   -1.9111332582    0.4006342762
     31  H        -1.6787052485   -0.4598988178    1.4554243779
   Point Group: c1    Number of degrees of freedom:    87


   Energy is   -617.751611100

 Hessian Updated using BFGS Update

 87 Hessian modes will be used to form the next step
  Hessian Eigenvalues:
     0.002073    0.002654    0.004149    0.005108    0.005824    0.006497
     0.007343    0.007954    0.017511    0.020917    0.026804    0.034679
     0.036824    0.038540    0.040374    0.043925    0.044497    0.047364
     0.047655    0.048751    0.049322    0.050613    0.052807    0.054333
     0.056089    0.056329    0.056934    0.056986    0.059437    0.062736
     0.067698    0.071977    0.079387    0.082569    0.083421    0.084180
     0.092478    0.107897    0.115122    0.132272    0.137626    0.145860
     0.155332    0.159673    0.159823    0.160173    0.161829    0.166182
     0.171578    0.179926    0.187867    0.195369    0.208860    0.226404
     0.243352    0.251210    0.268030    0.278818    0.282342    0.290306
     0.290485    0.296125    0.296652    0.299751    0.314396    0.333794
     0.336641    0.337935    0.338942    0.338995    0.339285    0.339450
     0.339904    0.340231    0.340583    0.341490    0.342064    0.342271
     0.342386    0.342803    0.344602    0.409276    0.424923    0.512953
     0.522571    0.687117    0.893874

 Minimum Search - Taking Simple RFO Step
 Searching for Lamda that Minimizes Along All modes
 Value Taken    Lamda =  -0.00000801
 Step Taken.  Stepsize is  0.030334

                             Maximum     Tolerance    Cnvgd?
         Gradient           0.000566      0.000300      NO
         Displacement       0.009132      0.001200      NO
         Energy change     -0.000029      0.000001      NO


 New Cartesian Coordinates Obtained by Inverse Iteration

 Displacement from previous Coordinates is:  0.065570
 ----------------------------------------------------------------
             Standard Nuclear Orientation (Angstroms)
    I     Atom           X                Y                Z
 ----------------------------------------------------------------
    1      C      -0.2220620899    -0.2464911770    -0.1498823108
    2      H      -0.2433154230    -0.3070085533    -1.2467845142
    3      C       0.5182109918     1.0506398650     0.2380544148
    4      H       0.4704365492     1.1756077456     1.3248979304
    5      O      -0.1146262026     2.2443578061    -0.2732870295
    6      H       0.0256939443     2.2907449823    -1.2256944580
    7      C       1.9841023194     1.0411568611    -0.2055165748
    8      H       2.0151623108     1.0343300878    -1.3061529128
    9      H       2.4463389342     1.9788164172     0.1185029731
   10      C       2.7786218915    -0.1641313652     0.3145413224
   11      H       2.7865647358    -0.1116328510     1.4127786878
   12      C       4.2296209804    -0.1309375808    -0.1736947292
   13      H       4.7315528617     0.7918237364     0.1323518081
   14      H       4.8018774453    -0.9717724496     0.2287525445
   15      H       4.2757540722    -0.1898152102    -1.2665432243
   16      C       2.0537147478    -1.4542494315    -0.0870605063
   17      H       2.5720312831    -2.3233062737     0.3321568583
   18      H       2.0935306941    -1.5648158359    -1.1788977486
   19      C       0.5946933941    -1.4528436706     0.3772873899
   20      H       0.1110881584    -2.3790492503     0.0642491879
   21      H       0.5688328929    -1.4375463227     1.4758839362
   22      C      -1.6783851048    -0.3609150674     0.3598386325
   23      C      -2.3806856418    -1.5907935649    -0.1925612910
   24      O      -2.0887731093    -2.1715319301    -1.2099216056
   25      C      -2.6740400258     0.8046920477     0.0689650852
   26      H      -2.6010550083     1.0883758005    -0.9889343215
   27      O      -2.5292985338     1.9206524594     0.9193059226
   28      H      -3.6916508475     0.4364413300     0.2323512213
   29      H      -1.7351947899     2.3877806731     0.6163756596
   30      H      -3.2705499524    -1.9086208583     0.3934892473
   31      H      -1.6776628702    -0.4658657670     1.4539444487
 ----------------------------------------------------------------
 Molecular Point Group                 C1    NOp =  1
 Largest Abelian Subgroup              C1    NOp =  1
 Nuclear Repulsion Energy =   877.5608093371 hartrees
 There are       51 alpha and       51 beta electrons
 Applying Cartesian multipole field
    Component          Value
    ---------          -----
     (2,0,0)        1.00000E-11
     (0,2,0)        2.00000E-11
     (0,0,2)       -3.00000E-11
 Nucleus-field energy     =     0.0000000289 hartrees
 Requested basis set is 6-311++G(d,p)
 There are 168 shells and 412 basis functions
 A cutoff of  1.0D-11 yielded  12114 shell pairs
 There are     72509 function pairs (     76928 Cartesian)
 Smallest overlap matrix eigenvalue = 1.71E-06

 Q-Chem warning in module stvman/mkSTV.C, line 306:

 Overlap eigenvalue is smaller than square root of threshold
 Use THRESH >= 12 to get rid of this warning

 Guess from superposition of atomic densities
 Warning:  Energy on first SCF cycle will be non-variational
 SAD guess density has 102.000000 electrons

 -----------------------------------------------------------------------
  General SCF calculation program by
  Eric Jon Sundstrom, Paul Horn, Yuezhi Mao, Dmitri Zuev, Alec White,
  David Stuck, Shaama M.S., Shane Yost, Joonho Lee, David Small,
  Daniel Levine, Susi Lehtola, Hugh Burton, Evgeny Epifanovsky
 -----------------------------------------------------------------------
 Exchange:     0.2000 Hartree-Fock + 0.0800 Slater + 0.7200 B88
 Correlation:  0.1900 VWN1RPA + 0.8100 LYP
 Using SG-1 standard quadrature grid
 using 6 threads for integral computing
 -------------------------------------------------------
 OpenMP Integral computing Module                
 Release: version 2.0, May 2017, Q-Chem Inc. Pleasanton 
 -------------------------------------------------------
 -------------------------------------------------------
 OpenMP BLAS3 based DFT computing Module                
 Release: version 1.0, May 2013, Q-Chem Inc. Pittsburgh 
 -------------------------------------------------------
 A restricted SCF calculation will be
 performed using DIIS
 SCF converges when DIIS error is below 1.0e-08
 ---------------------------------------
  Cycle       Energy         DIIS error
 ---------------------------------------
    1    -620.1714307946      3.00e-02  
    2    -617.4487950076      3.95e-03  
    3    -617.1371098476      5.89e-03  
    4    -617.7243220937      1.27e-03  
    5    -617.7495044719      3.61e-04  
    6    -617.7514097120      1.11e-04  
    7    -617.7515941097      3.58e-05  
    8    -617.7516141620      8.62e-06  
    9    -617.7516153691      2.08e-06  
   10    -617.7516154396      6.14e-07  
   11    -617.7516154457      2.02e-07  
   12    -617.7516154463      6.92e-08  
   13    -617.7516154464      1.92e-08  
   14    -617.7516154464      5.10e-09  Convergence criterion met
 ---------------------------------------
 SCF time:   CPU 528.36s  wall 92.00s 
 SCF   energy in the final basis set =     -617.7516154464
 Total energy in the final basis set =     -617.7516154464

 --------------------------------------------------------------

                    Orbital Energies (a.u.)
 --------------------------------------------------------------

 Alpha MOs
 -- Occupied --
-19.1493 -19.1348 -19.1121 -10.2706 -10.2398 -10.2281 -10.1944 -10.1915
-10.1860 -10.1806 -10.1766 -10.1738 -10.1682  -1.0655  -1.0508  -1.0186
 -0.8547  -0.8118  -0.7585  -0.7509  -0.6922  -0.6508  -0.6335  -0.6154
 -0.5786  -0.5680  -0.5310  -0.5088  -0.4969  -0.4781  -0.4741  -0.4650
 -0.4511  -0.4358  -0.4316  -0.4238  -0.4187  -0.4057  -0.3986  -0.3818
 -0.3797  -0.3736  -0.3607  -0.3483  -0.3403  -0.3354  -0.3220  -0.3206
 -0.2974  -0.2831  -0.2598
 -- Virtual --
 -0.0444  -0.0172  -0.0116  -0.0017   0.0037   0.0113   0.0181   0.0248
  0.0290   0.0312   0.0382   0.0416   0.0513   0.0548   0.0594   0.0647
  0.0671   0.0713   0.0755   0.0847   0.0874   0.0955   0.0990   0.1030
  0.1046   0.1079   0.1114   0.1158   0.1183   0.1230   0.1250   0.1260
  0.1290   0.1331   0.1367   0.1387   0.1398   0.1424   0.1456   0.1499
  0.1523   0.1561   0.1607   0.1632   0.1670   0.1705   0.1727   0.1760
  0.1783   0.1796   0.1843   0.1894   0.1922   0.2006   0.2034   0.2110
  0.2132   0.2144   0.2195   0.2255   0.2295   0.2307   0.2375   0.2410
  0.2448   0.2469   0.2507   0.2590   0.2638   0.2641   0.2685   0.2772
  0.2778   0.2847   0.2926   0.2997   0.3011   0.3069   0.3118   0.3161
  0.3174   0.3246   0.3306   0.3318   0.3400   0.3422   0.3470   0.3514
  0.3603   0.3669   0.3686   0.3744   0.3793   0.3812   0.3896   0.4027
  0.4118   0.4217   0.4307   0.4371   0.4477   0.4622   0.4797   0.4824
  0.4892   0.4991   0.5099   0.5220   0.5296   0.5464   0.5485   0.5581
  0.5709   0.5755   0.5908   0.5920   0.6099   0.6161   0.6235   0.6358
  0.6385   0.6524   0.6540   0.6645   0.6718   0.6742   0.6862   0.6972
  0.7060   0.7143   0.7261   0.7330   0.7391   0.7416   0.7531   0.7568
  0.7617   0.7650   0.7685   0.7769   0.7800   0.7890   0.7907   0.8005
  0.8060   0.8255   0.8256   0.8708   0.8816   0.9060   0.9183   0.9350
  0.9591   0.9739   0.9868   1.0029   1.0367   1.0418   1.0683   1.0737
  1.0852   1.1305   1.1321   1.1481   1.1620   1.1663   1.1778   1.1899
  1.2017   1.2117   1.2366   1.2409   1.2508   1.2672   1.2761   1.2858
  1.3092   1.3310   1.3588   1.3889   1.4062   1.4392   1.4463   1.4576
  1.4634   1.4774   1.5023   1.5046   1.5364   1.5416   1.5473   1.5528
  1.5662   1.5716   1.5805   1.5910   1.5933   1.6017   1.6092   1.6153
  1.6183   1.6224   1.6259   1.6308   1.6489   1.6643   1.6707   1.6735
  1.6861   1.6967   1.7119   1.7220   1.7323   1.7605   1.7808   1.7887
  1.8039   1.8077   1.8121   1.8333   1.8411   1.8511   1.8579   1.8620
  1.8738   1.8873   1.9151   1.9287   1.9587   1.9723   1.9851   1.9892
  2.0115   2.0266   2.0472   2.0573   2.0834   2.1104   2.1286   2.1417
  2.1464   2.1693   2.1871   2.2040   2.2151   2.2291   2.2525   2.2538
  2.2779   2.3028   2.3232   2.3429   2.3609   2.3734   2.3878   2.4009
  2.4165   2.4414   2.4477   2.4790   2.4833   2.4905   2.5281   2.5393
  2.5493   2.5519   2.5744   2.5847   2.5964   2.6082   2.6119   2.6196
  2.6659   2.6799   2.6997   2.7077   2.7182   2.7247   2.7485   2.7588
  2.7838   2.7953   2.8113   2.8177   2.8409   2.8574   2.8673   2.8941
  2.9022   2.9062   2.9331   2.9442   2.9705   2.9841   2.9952   3.0029
  3.0172   3.0361   3.0412   3.0633   3.0929   3.1083   3.1452   3.1537
  3.1574   3.1897   3.2029   3.2247   3.2586   3.2991   3.3515   3.3652
  3.4154   3.4550   3.4930   3.5084   3.5216   3.5648   3.7786   3.7835
  3.7911   3.8229   3.8303   3.8376   3.8668   3.8813   3.9087   3.9595
  3.9953   4.0276   4.0435   4.1020   4.1203   4.1768   4.2090   4.2648
  4.3126   4.3561   4.4102   5.0626   5.1109   5.1736   5.1960   5.4361
  5.4506   5.6331   5.6960   5.7341  23.7920  23.8256  23.8353  23.8665
 23.8703  23.8889  23.9105  23.9390  23.9524  23.9781  49.9247  49.9644
 49.9803
 --------------------------------------------------------------

          Ground-State Mulliken Net Atomic Charges

     Atom                 Charge (a.u.)
  ----------------------------------------
      1 C                     0.245043
      2 H                     0.225462
      3 C                    -0.607528
      4 H                     0.244801
      5 O                    -0.243055
      6 H                     0.280447
      7 C                    -0.599066
      8 H                     0.148667
      9 H                     0.186305
     10 C                     0.472816
     11 H                     0.160435
     12 C                    -0.747154
     13 H                     0.136591
     14 H                     0.143658
     15 H                     0.139354
     16 C                    -0.602976
     17 H                     0.163740
     18 H                     0.158181
     19 C                    -0.423205
     20 H                     0.176333
     21 H                     0.152624
     22 C                     0.566805
     23 C                    -0.324135
     24 O                    -0.220675
     25 C                    -0.576863
     26 H                     0.168708
     27 O                    -0.243832
     28 H                     0.186026
     29 H                     0.295727
     30 H                     0.121381
     31 H                     0.215387
  ----------------------------------------
  Sum of atomic charges =     0.000000

 -----------------------------------------------------------------
                    Cartesian Multipole Moments
 -----------------------------------------------------------------
    Charge (ESU x 10^10)
                 0.0000
    Dipole Moment (Debye)
         X       2.6529      Y      -0.1265      Z      -0.0271
       Tot       2.6560
    Quadrupole Moments (Debye-Ang)
        XX     -83.8411     XY       3.0231     YY     -90.4636
        XZ       0.2122     YZ     -10.4239     ZZ     -82.9294
    Octopole Moments (Debye-Ang^2)
       XXX     -28.3508    XXY     -12.2647    XYY      12.3492
       YYY       9.7640    XXZ       0.0343    XYZ      20.3713
       YYZ       1.5359    XZZ       0.7128    YZZ      11.9725
       ZZZ      -2.7241
    Hexadecapole Moments (Debye-Ang^3)
      XXXX   -2619.9183   XXXY      81.8690   XXYY    -658.0951
      XYYY      16.8712   YYYY   -1072.3005   XXXZ      38.9157
      XXYZ     -69.9135   XYYZ       0.8750   YYYZ    -102.8873
      XXZZ    -507.5487   XYZZ       4.6717   YYZZ    -223.4349
      XZZZ      14.0060   YZZZ     -75.8352   ZZZZ    -266.6245
 -----------------------------------------------------------------
 Calculating analytic gradient of the SCF energy
 Gradient of SCF Energy
            1           2           3           4           5           6
    1  -0.0000310  -0.0000064   0.0000371  -0.0000503  -0.0000110  -0.0000285
    2   0.0000516  -0.0000057  -0.0001221   0.0000345   0.0000679  -0.0000084
    3   0.0000017   0.0000113  -0.0000255  -0.0000250   0.0000338   0.0000513
            7           8           9          10          11          12
    1   0.0000182  -0.0000109  -0.0000308   0.0000139   0.0000068  -0.0000314
    2   0.0000101   0.0000209   0.0000238   0.0000586   0.0000092   0.0000362
    3   0.0000527  -0.0000157   0.0000056  -0.0000176  -0.0000084   0.0000047
           13          14          15          16          17          18
    1  -0.0000080   0.0000152   0.0000040   0.0000038   0.0000244   0.0000111
    2   0.0000449   0.0000428   0.0000438  -0.0000117   0.0000152   0.0000278
    3  -0.0000026  -0.0000099  -0.0000096  -0.0000202  -0.0000191  -0.0000074
           19          20          21          22          23          24
    1   0.0000533   0.0000310   0.0000066   0.0000357  -0.0000529   0.0000616
    2   0.0000095  -0.0000102  -0.0000076  -0.0000789   0.0000688  -0.0000519
    3  -0.0000330   0.0000011  -0.0000045  -0.0000627   0.0001082  -0.0000650
           25          26          27          28          29          30
    1   0.0000194  -0.0000246  -0.0000667  -0.0000169   0.0000040   0.0000298
    2   0.0001377  -0.0000354  -0.0001984  -0.0000757  -0.0000106  -0.0000574
    3   0.0001656  -0.0000220  -0.0000661  -0.0000079   0.0000059  -0.0000302
           31
    1  -0.0000064
    2  -0.0000295
    3   0.0000108
 Max gradient component =       1.984E-04
 RMS gradient           =       4.771E-05
 Gradient time:  CPU 112.89 s  wall 19.06 s
 Geometry Optimization Parameters
   NAtoms,    NIC,     NZ,  NCons,   NDum,   NFix, NCnnct, MaxDiis
       31     245       0       0       0       0       0       0

 Cartesian Hessian Update
 Hessian Updated using BFGS Update


** GEOMETRY OPTIMIZATION IN DELOCALIZED INTERNAL COORDINATES **
   Searching for a Minimum

   Optimization Cycle:  39

                       Coordinates (Angstroms)
     ATOM                X               Y               Z
      1  C        -0.2220620899   -0.2464911770   -0.1498823108
      2  H        -0.2433154230   -0.3070085533   -1.2467845142
      3  C         0.5182109918    1.0506398650    0.2380544148
      4  H         0.4704365492    1.1756077456    1.3248979304
      5  O        -0.1146262026    2.2443578061   -0.2732870295
      6  H         0.0256939443    2.2907449823   -1.2256944580
      7  C         1.9841023194    1.0411568611   -0.2055165748
      8  H         2.0151623108    1.0343300878   -1.3061529128
      9  H         2.4463389342    1.9788164172    0.1185029731
     10  C         2.7786218915   -0.1641313652    0.3145413224
     11  H         2.7865647358   -0.1116328510    1.4127786878
     12  C         4.2296209804   -0.1309375808   -0.1736947292
     13  H         4.7315528617    0.7918237364    0.1323518081
     14  H         4.8018774453   -0.9717724496    0.2287525445
     15  H         4.2757540722   -0.1898152102   -1.2665432243
     16  C         2.0537147478   -1.4542494315   -0.0870605063
     17  H         2.5720312831   -2.3233062737    0.3321568583
     18  H         2.0935306941   -1.5648158359   -1.1788977486
     19  C         0.5946933941   -1.4528436706    0.3772873899
     20  H         0.1110881584   -2.3790492503    0.0642491879
     21  H         0.5688328929   -1.4375463227    1.4758839362
     22  C        -1.6783851048   -0.3609150674    0.3598386325
     23  C        -2.3806856418   -1.5907935649   -0.1925612910
     24  O        -2.0887731093   -2.1715319301   -1.2099216056
     25  C        -2.6740400258    0.8046920477    0.0689650852
     26  H        -2.6010550083    1.0883758005   -0.9889343215
     27  O        -2.5292985338    1.9206524594    0.9193059226
     28  H        -3.6916508475    0.4364413300    0.2323512213
     29  H        -1.7351947899    2.3877806731    0.6163756596
     30  H        -3.2705499524   -1.9086208583    0.3934892473
     31  H        -1.6776628702   -0.4658657670    1.4539444487
   Point Group: c1    Number of degrees of freedom:    87


   Energy is   -617.751615446

 Hessian Updated using BFGS Update

 87 Hessian modes will be used to form the next step
  Hessian Eigenvalues:
     0.002129    0.002689    0.004098    0.005077    0.005818    0.006446
     0.007221    0.007954    0.017608    0.020729    0.027545    0.035036
     0.036823    0.038564    0.040357    0.043979    0.044433    0.047313
     0.047796    0.048546    0.049409    0.050285    0.052210    0.054835
     0.055939    0.056161    0.056596    0.056978    0.058872    0.061540
     0.066979    0.071753    0.079369    0.082565    0.083498    0.084139
     0.092451    0.107801    0.114664    0.131573    0.137888    0.145741
     0.154027    0.159640    0.159796    0.160170    0.161618    0.166475
     0.172231    0.179934    0.187941    0.194951    0.207841    0.227377
     0.243974    0.252033    0.267474    0.278768    0.281823    0.290386
     0.290580    0.296178    0.296931    0.300261    0.315229    0.333469
     0.336347    0.337937    0.338873    0.338971    0.339269    0.339483
     0.340041    0.340178    0.340611    0.341529    0.342070    0.342272
     0.342381    0.342768    0.344560    0.398214    0.424969    0.512316
     0.522999    0.673172    0.892085

 Minimum Search - Taking Simple RFO Step
 Searching for Lamda that Minimizes Along All modes
 Value Taken    Lamda =   0.00000000
 Step Taken.  Stepsize is  0.005273

                             Maximum     Tolerance    Cnvgd?
         Gradient           0.000087      0.000300     YES
         Displacement       0.001501      0.001200      NO
         Energy change     -0.000004      0.000001      NO


 New Cartesian Coordinates Obtained by Inverse Iteration

 Displacement from previous Coordinates is:  0.008984
 ----------------------------------------------------------------
             Standard Nuclear Orientation (Angstroms)
    I     Atom           X                Y                Z
 ----------------------------------------------------------------
    1      C      -0.2220332862    -0.2468443509    -0.1499824791
    2      H      -0.2433637342    -0.3073630504    -1.2469006270
    3      C       0.5179464320     1.0505927293     0.2376084291
    4      H       0.4703414082     1.1757981640     1.3244765542
    5      O      -0.1152032513     2.2435858604    -0.2748423856
    6      H       0.0260052914     2.2899525027    -1.2271319702
    7      C       1.9838505495     1.0411073907    -0.2058553626
    8      H       2.0150485228     1.0340545707    -1.3064506781
    9      H       2.4461000959     1.9788036590     0.1180849109
   10      C       2.7783815009    -0.1640010956     0.3146708326
   11      H       2.7859783074    -0.1113059261     1.4129109696
   12      C       4.2295670930    -0.1306010322    -0.1731759252
   13      H       4.7312671900     0.7922314370     0.1330272165
   14      H       4.8017978186    -0.9713630447     0.2294356935
   15      H       4.2759663707    -0.1894580224    -1.2660044135
   16      C       2.0537844222    -1.4542555537    -0.0869480998
   17      H       2.5722178256    -2.3231604040     0.3324202251
   18      H       2.0938542617    -1.5648853066    -1.1787804358
   19      C       0.5946334117    -1.4531668843     0.3771418117
   20      H       0.1111450011    -2.3792690192     0.0635757911
   21      H       0.5686239759    -1.4382413963     1.4757280024
   22      C      -1.6783603104    -0.3611626381     0.3599581141
   23      C      -2.3808050485    -1.5907844401    -0.1929691604
   24      O      -2.0897410720    -2.1706506987    -1.2110062093
   25      C      -2.6736665679     0.8048285892     0.0696725331
   26      H      -2.6008390004     1.0890067835    -0.9880198904
   27      O      -2.5282566837     1.9208013533     0.9204167025
   28      H      -3.6914020519     0.4372298936     0.2334810812
   29      H      -1.7347881191     2.3882861090     0.6166164848
   30      H      -3.2701912144    -1.9090395408     0.3936460351
   31      H      -1.6773305312    -0.4666339858     1.4539922937
 ----------------------------------------------------------------
 Molecular Point Group                 C1    NOp =  1
 Largest Abelian Subgroup              C1    NOp =  1
 Nuclear Repulsion Energy =   877.5685744796 hartrees
 There are       51 alpha and       51 beta electrons
 Applying Cartesian multipole field
    Component          Value
    ---------          -----
     (2,0,0)        1.00000E-11
     (0,2,0)        2.00000E-11
     (0,0,2)       -3.00000E-11
 Nucleus-field energy     =     0.0000000289 hartrees
 Requested basis set is 6-311++G(d,p)
 There are 168 shells and 412 basis functions
 A cutoff of  1.0D-11 yielded  12114 shell pairs
 There are     72509 function pairs (     76928 Cartesian)
 Smallest overlap matrix eigenvalue = 1.71E-06

 Q-Chem warning in module stvman/mkSTV.C, line 306:

 Overlap eigenvalue is smaller than square root of threshold
 Use THRESH >= 12 to get rid of this warning

 Guess from superposition of atomic densities
 Warning:  Energy on first SCF cycle will be non-variational
 SAD guess density has 102.000000 electrons

 -----------------------------------------------------------------------
  General SCF calculation program by
  Eric Jon Sundstrom, Paul Horn, Yuezhi Mao, Dmitri Zuev, Alec White,
  David Stuck, Shaama M.S., Shane Yost, Joonho Lee, David Small,
  Daniel Levine, Susi Lehtola, Hugh Burton, Evgeny Epifanovsky
 -----------------------------------------------------------------------
 Exchange:     0.2000 Hartree-Fock + 0.0800 Slater + 0.7200 B88
 Correlation:  0.1900 VWN1RPA + 0.8100 LYP
 Using SG-1 standard quadrature grid
 using 6 threads for integral computing
 -------------------------------------------------------
 OpenMP Integral computing Module                
 Release: version 2.0, May 2017, Q-Chem Inc. Pleasanton 
 -------------------------------------------------------
 -------------------------------------------------------
 OpenMP BLAS3 based DFT computing Module                
 Release: version 1.0, May 2013, Q-Chem Inc. Pittsburgh 
 -------------------------------------------------------
 A restricted SCF calculation will be
 performed using DIIS
 SCF converges when DIIS error is below 1.0e-08
 ---------------------------------------
  Cycle       Energy         DIIS error
 ---------------------------------------
    1    -620.1711211291      3.00e-02  
    2    -617.4487970897      3.95e-03  
    3    -617.1371391040      5.89e-03  
    4    -617.7243368967      1.27e-03  
    5    -617.7495041435      3.61e-04  
    6    -617.7514098579      1.11e-04  
    7    -617.7515943470      3.58e-05  
    8    -617.7516144084      8.62e-06  
    9    -617.7516156167      2.08e-06  
   10    -617.7516156872      6.14e-07  
   11    -617.7516156933      2.02e-07  
   12    -617.7516156940      6.92e-08  
   13    -617.7516156940      1.92e-08  
   14    -617.7516156941      5.10e-09  Convergence criterion met
 ---------------------------------------
 SCF time:   CPU 528.49s  wall 92.00s 
 SCF   energy in the final basis set =     -617.7516156941
 Total energy in the final basis set =     -617.7516156941

 --------------------------------------------------------------

                    Orbital Energies (a.u.)
 --------------------------------------------------------------

 Alpha MOs
 -- Occupied --
-19.1493 -19.1348 -19.1121 -10.2706 -10.2397 -10.2281 -10.1944 -10.1915
-10.1860 -10.1806 -10.1766 -10.1738 -10.1682  -1.0655  -1.0508  -1.0185
 -0.8547  -0.8118  -0.7585  -0.7509  -0.6922  -0.6508  -0.6335  -0.6154
 -0.5786  -0.5680  -0.5310  -0.5088  -0.4969  -0.4781  -0.4742  -0.4651
 -0.4511  -0.4358  -0.4316  -0.4238  -0.4187  -0.4057  -0.3986  -0.3818
 -0.3796  -0.3737  -0.3607  -0.3483  -0.3403  -0.3354  -0.3221  -0.3206
 -0.2974  -0.2831  -0.2598
 -- Virtual --
 -0.0444  -0.0172  -0.0116  -0.0017   0.0037   0.0113   0.0182   0.0249
  0.0290   0.0312   0.0382   0.0416   0.0513   0.0549   0.0594   0.0647
  0.0671   0.0712   0.0755   0.0847   0.0874   0.0955   0.0990   0.1030
  0.1046   0.1079   0.1114   0.1158   0.1183   0.1230   0.1251   0.1260
  0.1290   0.1331   0.1367   0.1387   0.1398   0.1424   0.1456   0.1499
  0.1523   0.1561   0.1607   0.1632   0.1670   0.1704   0.1727   0.1760
  0.1783   0.1796   0.1843   0.1894   0.1923   0.2006   0.2034   0.2110
  0.2132   0.2144   0.2195   0.2255   0.2295   0.2307   0.2375   0.2410
  0.2448   0.2469   0.2507   0.2590   0.2638   0.2641   0.2685   0.2772
  0.2778   0.2847   0.2926   0.2997   0.3011   0.3069   0.3118   0.3161
  0.3174   0.3246   0.3306   0.3318   0.3399   0.3422   0.3470   0.3514
  0.3603   0.3669   0.3686   0.3744   0.3793   0.3812   0.3897   0.4028
  0.4118   0.4217   0.4307   0.4371   0.4477   0.4623   0.4797   0.4824
  0.4892   0.4991   0.5099   0.5220   0.5296   0.5464   0.5486   0.5581
  0.5709   0.5755   0.5908   0.5920   0.6098   0.6161   0.6235   0.6358
  0.6384   0.6524   0.6540   0.6645   0.6718   0.6742   0.6862   0.6971
  0.7060   0.7143   0.7261   0.7330   0.7391   0.7416   0.7531   0.7568
  0.7617   0.7650   0.7685   0.7769   0.7800   0.7890   0.7907   0.8005
  0.8060   0.8255   0.8255   0.8708   0.8816   0.9060   0.9183   0.9350
  0.9591   0.9739   0.9868   1.0030   1.0368   1.0418   1.0683   1.0737
  1.0851   1.1305   1.1322   1.1481   1.1619   1.1663   1.1778   1.1900
  1.2018   1.2117   1.2367   1.2408   1.2508   1.2671   1.2762   1.2858
  1.3092   1.3310   1.3589   1.3889   1.4061   1.4392   1.4463   1.4577
  1.4634   1.4776   1.5023   1.5047   1.5363   1.5417   1.5472   1.5528
  1.5662   1.5716   1.5805   1.5910   1.5932   1.6017   1.6092   1.6153
  1.6183   1.6224   1.6260   1.6308   1.6490   1.6643   1.6707   1.6735
  1.6860   1.6967   1.7118   1.7220   1.7323   1.7605   1.7808   1.7887
  1.8039   1.8077   1.8122   1.8333   1.8410   1.8512   1.8580   1.8621
  1.8739   1.8873   1.9151   1.9288   1.9587   1.9723   1.9850   1.9893
  2.0116   2.0265   2.0472   2.0573   2.0835   2.1103   2.1285   2.1416
  2.1465   2.1693   2.1871   2.2040   2.2151   2.2292   2.2525   2.2538
  2.2778   2.3028   2.3231   2.3429   2.3610   2.3734   2.3878   2.4009
  2.4165   2.4414   2.4477   2.4790   2.4833   2.4907   2.5281   2.5393
  2.5492   2.5519   2.5745   2.5847   2.5964   2.6082   2.6119   2.6196
  2.6659   2.6799   2.6997   2.7076   2.7182   2.7248   2.7484   2.7587
  2.7838   2.7953   2.8113   2.8177   2.8409   2.8574   2.8674   2.8941
  2.9022   2.9062   2.9329   2.9443   2.9705   2.9841   2.9953   3.0029
  3.0172   3.0361   3.0412   3.0633   3.0929   3.1083   3.1451   3.1538
  3.1574   3.1896   3.2030   3.2246   3.2586   3.2991   3.3514   3.3652
  3.4153   3.4549   3.4931   3.5084   3.5216   3.5647   3.7785   3.7835
  3.7912   3.8229   3.8304   3.8377   3.8668   3.8813   3.9088   3.9596
  3.9954   4.0276   4.0435   4.1019   4.1203   4.1767   4.2090   4.2648
  4.3126   4.3562   4.4100   5.0626   5.1110   5.1735   5.1960   5.4363
  5.4504   5.6332   5.6958   5.7341  23.7920  23.8256  23.8353  23.8665
 23.8703  23.8889  23.9105  23.9391  23.9524  23.9781  49.9247  49.9644
 49.9804
 --------------------------------------------------------------

          Ground-State Mulliken Net Atomic Charges

     Atom                 Charge (a.u.)
  ----------------------------------------
      1 C                     0.245858
      2 H                     0.225529
      3 C                    -0.608666
      4 H                     0.244810
      5 O                    -0.243002
      6 H                     0.280539
      7 C                    -0.599359
      8 H                     0.148609
      9 H                     0.186293
     10 C                     0.472887
     11 H                     0.160415
     12 C                    -0.747081
     13 H                     0.136591
     14 H                     0.143650
     15 H                     0.139351
     16 C                    -0.602750
     17 H                     0.163740
     18 H                     0.158175
     19 C                    -0.423539
     20 H                     0.176294
     21 H                     0.152630
     22 C                     0.567159
     23 C                    -0.323931
     24 O                    -0.220630
     25 C                    -0.576851
     26 H                     0.168791
     27 O                    -0.243919
     28 H                     0.186064
     29 H                     0.295668
     30 H                     0.121353
     31 H                     0.215323
  ----------------------------------------
  Sum of atomic charges =     0.000000

 -----------------------------------------------------------------
                    Cartesian Multipole Moments
 -----------------------------------------------------------------
    Charge (ESU x 10^10)
                 0.0000
    Dipole Moment (Debye)
         X       2.6545      Y      -0.1271      Z      -0.0272
       Tot       2.6576
    Quadrupole Moments (Debye-Ang)
        XX     -83.8417     XY       3.0222     YY     -90.4516
        XZ       0.2097     YZ     -10.4262     ZZ     -82.9357
    Octopole Moments (Debye-Ang^2)
       XXX     -28.3499    XXY     -12.2291    XYY      12.3425
       YYY       9.7587    XXZ       0.0521    XYZ      20.3842
       YYZ       1.5396    XZZ       0.7445    YZZ      11.9754
       ZZZ      -2.7175
    Hexadecapole Moments (Debye-Ang^3)
      XXXX   -2619.6677   XXXY      81.6809   XXYY    -658.0032
      XYYY      16.8719   YYYY   -1072.0029   XXXZ      38.8209
      XXYZ     -69.9542   XYYZ       0.8755   YYYZ    -102.8436
      XXZZ    -507.5893   XYZZ       4.6605   YYZZ    -223.4593
      XZZZ      13.9628   YZZZ     -75.9081   ZZZZ    -266.8297
 -----------------------------------------------------------------
 Calculating analytic gradient of the SCF energy
 Gradient of SCF Energy
            1           2           3           4           5           6
    1   0.0000119   0.0000015  -0.0000037  -0.0000032  -0.0000261  -0.0000358
    2   0.0000013   0.0000009  -0.0000320  -0.0000170   0.0000056   0.0000181
    3  -0.0000192  -0.0000036   0.0000410   0.0000182  -0.0000243   0.0000223
            7           8           9          10          11          12
    1  -0.0000122  -0.0000152  -0.0000207   0.0000012   0.0000037   0.0000003
    2   0.0000047   0.0000264   0.0000201   0.0000355   0.0000087   0.0000423
    3   0.0000057   0.0000023   0.0000165  -0.0000052  -0.0000031  -0.0000084
           13          14          15          16          17          18
    1  -0.0000069   0.0000101   0.0000012   0.0000098   0.0000238   0.0000149
    2   0.0000448   0.0000459   0.0000455   0.0000142   0.0000231   0.0000275
    3  -0.0000022  -0.0000098  -0.0000055  -0.0000116  -0.0000195  -0.0000136
           19          20          21          22          23          24
    1   0.0000107   0.0000231   0.0000178  -0.0000329   0.0000393   0.0000200
    2  -0.0000010   0.0000004  -0.0000083  -0.0000683  -0.0000039  -0.0000273
    3  -0.0000051  -0.0000161  -0.0000064  -0.0000024   0.0000045  -0.0000207
           25          26          27          28          29          30
    1   0.0000146  -0.0000194  -0.0000155  -0.0000061  -0.0000362   0.0000228
    2  -0.0000069  -0.0000238  -0.0000430  -0.0000369  -0.0000256  -0.0000398
    3   0.0000335   0.0000071  -0.0000066   0.0000082   0.0000282  -0.0000102
           31
    1   0.0000070
    2  -0.0000311
    3   0.0000059
 Max gradient component =       6.833E-05
 RMS gradient           =       2.189E-05
 Gradient time:  CPU 113.13 s  wall 19.10 s
 Geometry Optimization Parameters
   NAtoms,    NIC,     NZ,  NCons,   NDum,   NFix, NCnnct, MaxDiis
       31     245       0       0       0       0       0       0

 Cartesian Hessian Update
 Hessian Updated using BFGS Update


** GEOMETRY OPTIMIZATION IN DELOCALIZED INTERNAL COORDINATES **
   Searching for a Minimum

   Optimization Cycle:  40

                       Coordinates (Angstroms)
     ATOM                X               Y               Z
      1  C        -0.2220332862   -0.2468443509   -0.1499824791
      2  H        -0.2433637342   -0.3073630504   -1.2469006270
      3  C         0.5179464320    1.0505927293    0.2376084291
      4  H         0.4703414082    1.1757981640    1.3244765542
      5  O        -0.1152032513    2.2435858604   -0.2748423856
      6  H         0.0260052914    2.2899525027   -1.2271319702
      7  C         1.9838505495    1.0411073907   -0.2058553626
      8  H         2.0150485228    1.0340545707   -1.3064506781
      9  H         2.4461000959    1.9788036590    0.1180849109
     10  C         2.7783815009   -0.1640010956    0.3146708326
     11  H         2.7859783074   -0.1113059261    1.4129109696
     12  C         4.2295670930   -0.1306010322   -0.1731759252
     13  H         4.7312671900    0.7922314370    0.1330272165
     14  H         4.8017978186   -0.9713630447    0.2294356935
     15  H         4.2759663707   -0.1894580224   -1.2660044135
     16  C         2.0537844222   -1.4542555537   -0.0869480998
     17  H         2.5722178256   -2.3231604040    0.3324202251
     18  H         2.0938542617   -1.5648853066   -1.1787804358
     19  C         0.5946334117   -1.4531668843    0.3771418117
     20  H         0.1111450011   -2.3792690192    0.0635757911
     21  H         0.5686239759   -1.4382413963    1.4757280024
     22  C        -1.6783603104   -0.3611626381    0.3599581141
     23  C        -2.3808050485   -1.5907844401   -0.1929691604
     24  O        -2.0897410720   -2.1706506987   -1.2110062093
     25  C        -2.6736665679    0.8048285892    0.0696725331
     26  H        -2.6008390004    1.0890067835   -0.9880198904
     27  O        -2.5282566837    1.9208013533    0.9204167025
     28  H        -3.6914020519    0.4372298936    0.2334810812
     29  H        -1.7347881191    2.3882861090    0.6166164848
     30  H        -3.2701912144   -1.9090395408    0.3936460351
     31  H        -1.6773305312   -0.4666339858    1.4539922937
   Point Group: c1    Number of degrees of freedom:    87


   Energy is   -617.751615694

 Hessian Updated using BFGS Update

 87 Hessian modes will be used to form the next step
  Hessian Eigenvalues:
     0.002129    0.002700    0.004054    0.005222    0.005723    0.006222
     0.007184    0.007958    0.017591    0.020730    0.027764    0.035043
     0.036807    0.038557    0.040412    0.043875    0.044422    0.047404
     0.047816    0.048751    0.049415    0.051021    0.052433    0.054824
     0.055579    0.056178    0.056541    0.056978    0.059013    0.062681
     0.066855    0.071744    0.079385    0.082585    0.083511    0.084085
     0.092492    0.107800    0.116037    0.131264    0.138622    0.145543
     0.155031    0.159529    0.159804    0.160253    0.161451    0.167386
     0.173355    0.179954    0.191148    0.194835    0.215216    0.226511
     0.244212    0.251713    0.267540    0.278505    0.281113    0.289766
     0.290404    0.296067    0.296916    0.301818    0.312703    0.331747
     0.335353    0.338008    0.338685    0.338972    0.339258    0.339484
     0.339503    0.340372    0.340665    0.341988    0.342126    0.342272
     0.342498    0.343278    0.344624    0.386152    0.434004    0.511548
     0.522282    0.675714    0.888884

 Minimum Search - Taking Simple RFO Step
 Searching for Lamda that Minimizes Along All modes
 Value Taken    Lamda =   0.00000000
 Step Taken.  Stepsize is  0.001737

                             Maximum     Tolerance    Cnvgd?
         Gradient           0.000031      0.000300     YES
         Displacement       0.000571      0.001200     YES
         Energy change     -0.000000      0.000001     YES

 Final energy is   -617.75161569406418     


 ******************************
 **  OPTIMIZATION CONVERGED  **
 ******************************

                       Coordinates (Angstroms)
     ATOM                X               Y               Z
      1  C        -0.2220332862   -0.2468443509   -0.1499824791
      2  H        -0.2433637342   -0.3073630504   -1.2469006270
      3  C         0.5179464320    1.0505927293    0.2376084291
      4  H         0.4703414082    1.1757981640    1.3244765542
      5  O        -0.1152032513    2.2435858604   -0.2748423856
      6  H         0.0260052914    2.2899525027   -1.2271319702
      7  C         1.9838505495    1.0411073907   -0.2058553626
      8  H         2.0150485228    1.0340545707   -1.3064506781
      9  H         2.4461000959    1.9788036590    0.1180849109
     10  C         2.7783815009   -0.1640010956    0.3146708326
     11  H         2.7859783074   -0.1113059261    1.4129109696
     12  C         4.2295670930   -0.1306010322   -0.1731759252
     13  H         4.7312671900    0.7922314370    0.1330272165
     14  H         4.8017978186   -0.9713630447    0.2294356935
     15  H         4.2759663707   -0.1894580224   -1.2660044135
     16  C         2.0537844222   -1.4542555537   -0.0869480998
     17  H         2.5722178256   -2.3231604040    0.3324202251
     18  H         2.0938542617   -1.5648853066   -1.1787804358
     19  C         0.5946334117   -1.4531668843    0.3771418117
     20  H         0.1111450011   -2.3792690192    0.0635757911
     21  H         0.5686239759   -1.4382413963    1.4757280024
     22  C        -1.6783603104   -0.3611626381    0.3599581141
     23  C        -2.3808050485   -1.5907844401   -0.1929691604
     24  O        -2.0897410720   -2.1706506987   -1.2110062093
     25  C        -2.6736665679    0.8048285892    0.0696725331
     26  H        -2.6008390004    1.0890067835   -0.9880198904
     27  O        -2.5282566837    1.9208013533    0.9204167025
     28  H        -3.6914020519    0.4372298936    0.2334810812
     29  H        -1.7347881191    2.3882861090    0.6166164848
     30  H        -3.2701912144   -1.9090395408    0.3936460351
     31  H        -1.6773305312   -0.4666339858    1.4539922937

Z-matrix Print:
$molecule
0 1
O 
H  1 0.963818
C  1 1.444547 2 109.027346
H  3 1.095091 1 103.804378 2 169.852832 0
C  3 1.531543 1 108.778742 2 53.612790 0
H  5 1.094480 3 108.254485 1 54.800354 0
H  5 1.101060 3 108.456896 1 -60.750788 0
C  5 1.534442 3 113.718617 1 178.291456 0
H  8 1.099530 5 107.744253 3 -62.288272 0
C  8 1.531355 5 111.437852 3 179.286766 0
H  10 1.093812 8 111.207047 5 177.937399 0
H  10 1.094113 8 111.332440 5 57.722984 0
H  10 1.095395 8 110.903453 5 -62.262590 0
C  8 1.533328 5 109.106420 3 54.454569 0
H  14 1.095280 8 110.095512 5 -176.325644 0
H  14 1.098154 8 109.144192 5 67.152006 0
C  14 1.531177 8 111.737157 5 -54.282431 0
H  17 1.090757 14 109.552670 8 179.341954 0
H  17 1.098995 14 108.998519 8 -64.172661 0
C  3 1.543094 1 113.271868 2 -72.144918 0
H  20 1.098793 3 107.840453 1 59.926102 0
C  20 1.547254 3 115.512074 1 -60.775547 0
H  22 1.099107 20 109.527835 3 -68.354235 0
C  22 1.520239 20 112.011797 3 173.652021 0
H  24 1.111940 22 114.154760 20 159.917002 0
O  24 1.207213 22 125.719805 20 -23.893929 0
C  22 1.560268 20 118.939633 3 52.196773 0
H  27 1.094417 22 108.321991 20 163.686594 0
H  27 1.097622 22 109.295128 20 47.401886 0
O  27 1.410782 22 114.405830 20 -78.663434 0
H  30 0.969757 27 106.066163 22 75.590401 0
$end


 --------------------------------------------------------------

                    Orbital Energies (a.u.)
 --------------------------------------------------------------

 Alpha MOs
 -- Occupied --
-19.1493 -19.1348 -19.1121 -10.2706 -10.2397 -10.2281 -10.1944 -10.1915
-10.1860 -10.1806 -10.1766 -10.1738 -10.1682  -1.0655  -1.0508  -1.0185
 -0.8547  -0.8118  -0.7585  -0.7509  -0.6922  -0.6508  -0.6335  -0.6154
 -0.5786  -0.5680  -0.5310  -0.5088  -0.4969  -0.4781  -0.4742  -0.4651
 -0.4511  -0.4358  -0.4316  -0.4238  -0.4187  -0.4057  -0.3986  -0.3818
 -0.3796  -0.3737  -0.3607  -0.3483  -0.3403  -0.3354  -0.3221  -0.3206
 -0.2974  -0.2831  -0.2598
 -- Virtual --
 -0.0444  -0.0172  -0.0116  -0.0017   0.0037   0.0113   0.0182   0.0249
  0.0290   0.0312   0.0382   0.0416   0.0513   0.0549   0.0594   0.0647
  0.0671   0.0712   0.0755   0.0847   0.0874   0.0955   0.0990   0.1030
  0.1046   0.1079   0.1114   0.1158   0.1183   0.1230   0.1251   0.1260
  0.1290   0.1331   0.1367   0.1387   0.1398   0.1424   0.1456   0.1499
  0.1523   0.1561   0.1607   0.1632   0.1670   0.1704   0.1727   0.1760
  0.1783   0.1796   0.1843   0.1894   0.1923   0.2006   0.2034   0.2110
  0.2132   0.2144   0.2195   0.2255   0.2295   0.2307   0.2375   0.2410
  0.2448   0.2469   0.2507   0.2590   0.2638   0.2641   0.2685   0.2772
  0.2778   0.2847   0.2926   0.2997   0.3011   0.3069   0.3118   0.3161
  0.3174   0.3246   0.3306   0.3318   0.3399   0.3422   0.3470   0.3514
  0.3603   0.3669   0.3686   0.3744   0.3793   0.3812   0.3897   0.4028
  0.4118   0.4217   0.4307   0.4371   0.4477   0.4623   0.4797   0.4824
  0.4892   0.4991   0.5099   0.5220   0.5296   0.5464   0.5486   0.5581
  0.5709   0.5755   0.5908   0.5920   0.6098   0.6161   0.6235   0.6358
  0.6384   0.6524   0.6540   0.6645   0.6718   0.6742   0.6862   0.6971
  0.7060   0.7143   0.7261   0.7330   0.7391   0.7416   0.7531   0.7568
  0.7617   0.7650   0.7685   0.7769   0.7800   0.7890   0.7907   0.8005
  0.8060   0.8255   0.8255   0.8708   0.8816   0.9060   0.9183   0.9350
  0.9591   0.9739   0.9868   1.0030   1.0368   1.0418   1.0683   1.0737
  1.0851   1.1305   1.1322   1.1481   1.1619   1.1663   1.1778   1.1900
  1.2018   1.2117   1.2367   1.2408   1.2508   1.2671   1.2762   1.2858
  1.3092   1.3310   1.3589   1.3889   1.4061   1.4392   1.4463   1.4577
  1.4634   1.4776   1.5023   1.5047   1.5363   1.5417   1.5472   1.5528
  1.5662   1.5716   1.5805   1.5910   1.5932   1.6017   1.6092   1.6153
  1.6183   1.6224   1.6260   1.6308   1.6490   1.6643   1.6707   1.6735
  1.6860   1.6967   1.7118   1.7220   1.7323   1.7605   1.7808   1.7887
  1.8039   1.8077   1.8122   1.8333   1.8410   1.8512   1.8580   1.8621
  1.8739   1.8873   1.9151   1.9288   1.9587   1.9723   1.9850   1.9893
  2.0116   2.0265   2.0472   2.0573   2.0835   2.1103   2.1285   2.1416
  2.1465   2.1693   2.1871   2.2040   2.2151   2.2292   2.2525   2.2538
  2.2778   2.3028   2.3231   2.3429   2.3610   2.3734   2.3878   2.4009
  2.4165   2.4414   2.4477   2.4790   2.4833   2.4907   2.5281   2.5393
  2.5492   2.5519   2.5745   2.5847   2.5964   2.6082   2.6119   2.6196
  2.6659   2.6799   2.6997   2.7076   2.7182   2.7248   2.7484   2.7587
  2.7838   2.7953   2.8113   2.8177   2.8409   2.8574   2.8674   2.8941
  2.9022   2.9062   2.9329   2.9443   2.9705   2.9841   2.9953   3.0029
  3.0172   3.0361   3.0412   3.0633   3.0929   3.1083   3.1451   3.1538
  3.1574   3.1896   3.2030   3.2246   3.2586   3.2991   3.3514   3.3652
  3.4153   3.4549   3.4931   3.5084   3.5216   3.5647   3.7785   3.7835
  3.7912   3.8229   3.8304   3.8377   3.8668   3.8813   3.9088   3.9596
  3.9954   4.0276   4.0435   4.1019   4.1203   4.1767   4.2090   4.2648
  4.3126   4.3562   4.4100   5.0626   5.1110   5.1735   5.1960   5.4363
  5.4504   5.6332   5.6958   5.7341  23.7920  23.8256  23.8353  23.8665
 23.8703  23.8889  23.9105  23.9391  23.9524  23.9781  49.9247  49.9644
 49.9804
 --------------------------------------------------------------

          Ground-State Mulliken Net Atomic Charges

     Atom                 Charge (a.u.)
  ----------------------------------------
      1 C                     0.245858
      2 H                     0.225529
      3 C                    -0.608666
      4 H                     0.244810
      5 O                    -0.243002
      6 H                     0.280539
      7 C                    -0.599359
      8 H                     0.148609
      9 H                     0.186293
     10 C                     0.472887
     11 H                     0.160415
     12 C                    -0.747081
     13 H                     0.136591
     14 H                     0.143650
     15 H                     0.139351
     16 C                    -0.602750
     17 H                     0.163740
     18 H                     0.158175
     19 C                    -0.423539
     20 H                     0.176294
     21 H                     0.152630
     22 C                     0.567159
     23 C                    -0.323931
     24 O                    -0.220630
     25 C                    -0.576851
     26 H                     0.168791
     27 O                    -0.243919
     28 H                     0.186064
     29 H                     0.295668
     30 H                     0.121353
     31 H                     0.215323
  ----------------------------------------
  Sum of atomic charges =     0.000000

 -----------------------------------------------------------------
                    Cartesian Multipole Moments
 -----------------------------------------------------------------
    Charge (ESU x 10^10)
                 0.0000
    Dipole Moment (Debye)
         X       2.6545      Y      -0.1271      Z      -0.0272
       Tot       2.6576
    Quadrupole Moments (Debye-Ang)
        XX     -83.8417     XY       3.0222     YY     -90.4516
        XZ       0.2097     YZ     -10.4262     ZZ     -82.9357
    Octopole Moments (Debye-Ang^2)
       XXX     -28.3499    XXY     -12.2291    XYY      12.3425
       YYY       9.7587    XXZ       0.0521    XYZ      20.3842
       YYZ       1.5396    XZZ       0.7445    YZZ      11.9754
       ZZZ      -2.7175
    Hexadecapole Moments (Debye-Ang^3)
      XXXX   -2619.6677   XXXY      81.6809   XXYY    -658.0032
      XYYY      16.8719   YYYY   -1072.0029   XXXZ      38.8209
      XXYZ     -69.9542   XYYZ       0.8755   YYYZ    -102.8436
      XXZZ    -507.5893   XYZZ       4.6605   YYZZ    -223.4593
      XZZZ      13.9628   YZZZ     -75.9081   ZZZZ    -266.8297
 -----------------------------------------------------------------
Archival summary:
1\1\december\OPT\ProcedureUnspecified\BasisUnspecified\31018\taweetha\SunMar2420:59:342019SunMar2420:59:342019\0\\#,OPT,ProcedureUnspecified,BasisUnspecified,\\0,1\O\H,1,0.963818\C,1,1.44455,2,109.027\H,3,1.09509,1,103.804,2,169.853,0\C,3,1.53154,1,108.779,2,53.6128,0\H,5,1.09448,3,108.254,1,54.8004,0\H,5,1.10106,3,108.457,1,-60.7508,0\C,5,1.53444,3,113.719,1,178.291,0\H,8,1.09953,5,107.744,3,-62.2883,0\C,8,1.53136,5,111.438,3,179.287,0\H,10,1.09381,8,111.207,5,177.937,0\H,10,1.09411,8,111.332,5,57.723,0\H,10,1.0954,8,110.903,5,-62.2626,0\C,8,1.53333,5,109.106,3,54.4546,0\H,14,1.09528,8,110.096,5,-176.326,0\H,14,1.09815,8,109.144,5,67.152,0\C,14,1.53118,8,111.737,5,-54.2824,0\H,17,1.09076,14,109.553,8,179.342,0\H,17,1.099,14,108.999,8,-64.1727,0\C,3,1.54309,1,113.272,2,-72.1449,0\H,20,1.09879,3,107.84,1,59.9261,0\C,20,1.54725,3,115.512,1,-60.7755,0\H,22,1.09911,20,109.528,3,-68.3542,0\C,22,1.52024,20,112.012,3,173.652,0\H,24,1.11194,22,114.155,20,159.917,0\O,24,1.20721,22,125.72,20,-23.8939,0\C,22,1.56027,20,118.94,3,52.1968,0\H,27,1.09442,22,108.322,20,163.687,0\H,27,1.09762,22,109.295,20,47.4019,0\O,27,1.41078,22,114.406,20,-78.6634,0\H,30,0.969757,27,106.066,22,75.5904,0\\\@

 Total job time:  4459.23s(wall), 25617.85s(cpu) 
 Sun Mar 24 20:59:34 2019

        *************************************************************
        *                                                           *
        *  Thank you very much for using Q-Chem.  Have a nice day.  *
        *                                                           *
        *************************************************************


 
User input: 2 of 3 
 
Q-Chem Developer Version!
                  Welcome to Q-Chem
     A Quantum Leap Into The Future Of Chemistry


 Q-Chem 5.1, Q-Chem, Inc., Pleasanton, CA (2018)

 Yihan Shao,  Zhengting Gan,  E. Epifanovsky,  A. T. B. Gilbert,  M. Wormit,  
 J. Kussmann,  A. W. Lange,  A. Behn,  Jia Deng,  Xintian Feng,  D. Ghosh,  
 M. Goldey,  P. R. Horn,  L. D. Jacobson,  I. Kaliman,  T. Kus,  A. Landau,  
 Jie Liu,  E. I. Proynov,  R. M. Richard,  R. P. Steele,  E. J. Sundstrom,  
 H. L. Woodcock III,  P. M. Zimmerman,  D. Zuev,  B. Albrecht,  E. Alguire,  
 S. A. Baeppler,  D. Barton,  Z. Benda,  Y. A. Bernard,  E. J. Berquist,  
 K. B. Bravaya,  H. Burton,  D. Casanova,  Chun-Min Chang,  Yunqing Chen,  
 A. Chien,  K. D. Closser,  M. P. Coons,  S. Coriani,  S. Dasgupta,  
 A. L. Dempwolff,  M. Diedenhofen,  Hainam Do,  R. G. Edgar,  Po-Tung Fang,  
 S. Faraji,  S. Fatehi,  Qingguo Feng,  K. D. Fenk,  J. Fosso-Tande,  
 J. Gayvert,  Qinghui Ge,  A. Ghysels,  G. Gidofalvi,  J. Gomes,  
 J. Gonthier,  A. Gunina,  D. Hait,  M. W. D. Hanson-Heine,  
 P. H. P. Harbach,  A. W. Hauser,  J. E. Herr,  E. G. Hohenstein,  
 Z. C. Holden,  Kerwin Hui,  B. C. Huynh,  T.-C. Jagau,  Hyunjun Ji,  
 B. Kaduk,  K. Khistyaev,  Jaehoon Kim,  P. Klunzinger,  K. Koh,  
 D. Kosenkov,  L. Koulias,  T. Kowalczyk,  C. M. Krauter,  A. Kunitsa,  
 Ka Un Lao,  A. Laurent,  K. V. Lawler,  Joonho Lee,  D. Lefrancois,  
 S. Lehtola,  D. S. Levine,  Yi-Pei Li,  You-Sheng Lin,  Fenglai Liu,  
 E. Livshits,  A. Luenser,  P. Manohar,  E. Mansoor,  S. F. Manzer,  
 Shan-Ping Mao,  Yuezhi Mao,  N. Mardirossian,  A. V. Marenich,  
 T. Markovich,  L. A. Martinez-Martinez,  S. A. Maurer,  N. J. Mayhall,  
 S. C. McKenzie,  J.-M. Mewes,  A. F. Morrison,  J. W. Mullinax,  K. Nanda,  
 T. S. Nguyen-Beck,  R. Olivares-Amaya,  J. A. Parkhill,  T. M. Perrine,  
 F. Plasser,  P. Pokhilko,  S. Prager,  A. Prociuk,  E. Ramos,  D. R. Rehn,  
 F. Rob,  M. Schneider,  N. Sergueev,  S. M. Sharada,  S. Sharma,  
 D. W. Small,  T. Stauch,  T. Stein,  Yu-Chuan Su,  A. J. W. Thom,  
 A. Tkatchenko,  T. Tsuchimochi,  N. M. Tubman,  L. Vogt,  M. L. Vidal,  
 O. Vydrov,  M. A. Watson,  J. Wenzel,  M. de Wergifosse,  T. A. Wesolowski,  
 A. White,  J. Witte,  A. Yamada,  Jun Yang,  K. Yao,  S. Yeganeh,  
 S. R. Yost,  Zhi-Qiang You,  A. Zech,  Igor Ying Zhang,  Xing Zhang,  
 Yan Zhao,  Ying Zhu,  B. R. Brooks,  G. K. L. Chan,  C. J. Cramer,  
 M. S. Gordon,  W. J. Hehre,  A. Klamt,  M. W. Schmidt,  C. D. Sherrill,  
 D. G. Truhlar,  A. Aspuru-Guzik,  R. Baer,  A. T. Bell,  N. A. Besley,  
 Jeng-Da Chai,  A. E. DePrince, III,  R. A. DiStasio Jr.,  A. Dreuw,  
 B. D. Dunietz,  T. R. Furlani,  Chao-Ping Hsu,  Yousung Jung,  Jing Kong,  
 D. S. Lambrecht,  WanZhen Liang,  C. Ochsenfeld,  V. A. Rassolov,  
 L. V. Slipchenko,  J. E. Subotnik,  T. Van Voorhis,  J. M. Herbert,  
 A. I. Krylov,  P. M. W. Gill,  M. Head-Gordon

 Contributors to earlier versions of Q-Chem not listed above: 
 R. D. Adamson,  B. Austin,  J. Baker,  G. J. O. Beran,  K. Brandhorst,  
 S. T. Brown,  E. F. C. Byrd,  A. K. Chakraborty,  C.-L. Cheng,  
 Siu Hung Chien,  D. M. Chipman,  D. L. Crittenden,  H. Dachsel,  
 R. J. Doerksen,  A. D. Dutoi,  L. Fusti-Molnar,  W. A. Goddard III,  
 A. Golubeva-Zadorozhnaya,  S. R. Gwaltney,  G. Hawkins,  A. Heyden,  
 S. Hirata,  G. Kedziora,  F. J. Keil,  C. Kelley,  Jihan Kim,  R. A. King,  
 R. Z. Khaliullin,  P. P. Korambath,  W. Kurlancheek,  A. M. Lee,  M. S. Lee,  
 S. V. Levchenko,  Ching Yeh Lin,  D. Liotard,  R. C. Lochan,  I. Lotan,  
 P. E. Maslen,  N. Nair,  D. P. O'Neill,  D. Neuhauser,  E. Neuscamman,  
 C. M. Oana,  R. Olson,  B. Peters,  R. Peverati,  P. A. Pieniazek,  
 Y. M. Rhee,  J. Ritchie,  M. A. Rohrdanz,  E. Rosta,  N. J. Russ,  
 H. F. Schaefer III,  N. E. Schultz,  N. Shenvi,  A. C. Simmonett,  A. Sodt,  
 D. Stuck,  K. S. Thanthiriwatte,  V. Vanovschi,  Tao Wang,  A. Warshel,  
 C. F. Williams,  Q. Wu,  X. Xu,  W. Zhang

 Please cite Q-Chem as follows:
 Y. Shao et al., Mol. Phys. 113, 184-215 (2015)
 DOI: 10.1080/00268976.2014.952696

 Q-Chem 5.1.2 for Intel X86 EM64T Linux

 Parts of Q-Chem use Armadillo 8.300.2 (Tropical Shenanigans).
 http://arma.sourceforge.net/

 Q-Chem begins on Sun Mar 24 20:59:34 2019  

Host: 
0

     Scratch files written to /scratch/taweetham/qchem1735//
The previous job contains 0 fragments, simply inherited here
Input Ideriv = 2
Curr. Ideriv = -1
Max.  Ideriv = 2

Checking the input file for inconsistencies... 	...done.

--------------------------------------------------------------
User input:
--------------------------------------------------------------

$molecule
read
$end

$rem
   JOB_TYPE 	frequency
   BASIS 	6-311++G**
   MEM_TOTAL	32000
   EXCHANGE 	B3LYP
$end

--------------------------------------------------------------
 ----------------------------------------------------------------
             Standard Nuclear Orientation (Angstroms)
    I     Atom           X                Y                Z
 ----------------------------------------------------------------
    1      C      -0.2799334763    -0.2801361375    -0.1076731495
    2      H      -0.2843908318    -0.5007703497    -1.1840780922
    3      C       0.4081957644     1.0865294054     0.0919342513
    4      H       0.3416027451     1.3670880869     1.1483797806
    5      O      -0.2600335354     2.1676706224    -0.5945934188
    6      H      -0.1078077228     2.0798358067    -1.5422523860
    7      C       1.8793243275     1.0668825820    -0.3335298964
    8      H       1.9255062276     0.9005187480    -1.4209688193
    9      H       2.3035649207     2.0583105141    -0.1465090145
   10      C       2.7091407860    -0.0190667687     0.3640602907
   11      H       2.7001347925     0.1935160455     1.4428064750
   12      C       4.1646320529    -0.0033376094    -0.1116995346
   13      H       4.6290608806     0.9722730491     0.0602679761
   14      H       4.7609382840    -0.7545453584     0.4141623079
   15      H       4.2277416286    -0.2192180398    -1.1837554866
   16      C       2.0363158346    -1.3801067967     0.1496497338
   17      H       2.5796393124    -2.1586895348     0.6957698149
   18      H       2.0949275451    -1.6472597636    -0.9138992044
   19      C       0.5719574428    -1.3655014277     0.5968001406
   20      H       0.1259420951    -2.3447424615     0.4181743752
   21      H       0.5307074223    -1.1914550856     1.6811419622
   22      C      -1.7379822881    -0.3728294835     0.4017363976
   23      C      -2.3887975923    -1.6951774368     0.0289599403
   24      O      -2.0636824369    -2.4061376068    -0.8909304453
   25      C      -2.7701254613     0.7005810385    -0.0639954228
   26      H      -2.6932715701     0.8299339305    -1.1512560504
   27      O      -2.6758958553     1.9333393658     0.6155136454
   28      H      -3.7762554279     0.3232834759     0.1436017749
   29      H      -1.8955446639     2.3806378150     0.2530153041
   30      H      -3.2740935019    -1.9572517133     0.6486208757
   31      H      -1.7478718554    -0.3174684092     1.4994036511
 ----------------------------------------------------------------
 Molecular Point Group                 C1    NOp =  1
 Largest Abelian Subgroup              C1    NOp =  1
 Nuclear Repulsion Energy =   877.5685744796 hartrees
 There are       51 alpha and       51 beta electrons
 Requested basis set is 6-311++G(d,p)
 There are 168 shells and 412 basis functions

 Total QAlloc Memory Limit  32000 MB
 Mega-Array Size       188 MB
 MEM_STATIC part       192 MB
 A cutoff of  1.0D-11 yielded  12114 shell pairs
 There are     72509 function pairs (     76928 Cartesian)

 -------------------------------------------------------
 OpenMP Integral Computing Module                       
 Release: version 1.0, May 2013, Q-Chem Inc. Pittsburgh 
 -------------------------------------------------------
 Integral Job Info:
 Integral job number is                      11
 Integral operator is                         1
 short-range coefficients                     0
 long-range coefficients              100000000
 Omega coefficients                           0
 if combine SR and LR in K                    0
 Integral screening is                        0
 Integral computing path is                   2
 max size of driver memory is            800000
 size of driver memory is                593474
 size of scratch memory is              2361544
 max col of scratch BK array               1296
 max len of scratch array in speh3          155
 max len of scratch index in speh4           18
 max int batch size is                      520
 min int batch size is                       52
 fixed nKL is                                52
 max L of basis functions is                  2
 order of int derivative is                   0
 number of shells is                        168
 number of basis is                         425
 number of cartesian basis is               425
 number of contracted shell pairs         12114
 number of primitive shell pairs          26207
 maxK2 (contraction) of shell pair           36
 max number of K2 of shell pair               1
 max number of CS2 of shell pair           2181
 max number of PS2 of shell pair           3786
 mem total for path MDJ                  606236
 -------------------------------------------------------
 Smallest overlap matrix eigenvalue = 1.71E-06

 Q-Chem warning in module stvman/mkSTV.C, line 306:

 Overlap eigenvalue is smaller than square root of threshold
 Use THRESH >= 12 to get rid of this warning

 Guess from superposition of atomic densities
 Warning:  Energy on first SCF cycle will be non-variational
 SAD guess density has 102.000000 electrons

 -----------------------------------------------------------------------
  General SCF calculation program by
  Eric Jon Sundstrom, Paul Horn, Yuezhi Mao, Dmitri Zuev, Alec White,
  David Stuck, Shaama M.S., Shane Yost, Joonho Lee, David Small,
  Daniel Levine, Susi Lehtola, Hugh Burton, Evgeny Epifanovsky
 -----------------------------------------------------------------------
 Exchange:     0.2000 Hartree-Fock + 0.0800 Slater + 0.7200 B88
 Correlation:  0.1900 VWN1RPA + 0.8100 LYP
 Using SG-1 standard quadrature grid
 using 6 threads for integral computing
 -------------------------------------------------------
 OpenMP Integral computing Module                
 Release: version 2.0, May 2017, Q-Chem Inc. Pleasanton 
 -------------------------------------------------------
 -------------------------------------------------------
 OpenMP BLAS3 based DFT computing Module                
 Release: version 1.0, May 2013, Q-Chem Inc. Pittsburgh 
 -------------------------------------------------------
 A restricted SCF calculation will be
 performed using DIIS
 SCF converges when DIIS error is below 1.0e-08
 ---------------------------------------
  Cycle       Energy         DIIS error
 ---------------------------------------
    1    -620.1710740585      3.00e-02  
    2    -617.4488351310      3.95e-03  
    3    -617.1372179685      5.89e-03  
    4    -617.7243684212      1.27e-03  
    5    -617.7495347214      3.61e-04  
    6    -617.7514404426      1.11e-04  
    7    -617.7516249249      3.58e-05  
    8    -617.7516449822      8.62e-06  
    9    -617.7516461904      2.08e-06  
   10    -617.7516462609      6.14e-07  
   11    -617.7516462670      2.02e-07  
   12    -617.7516462677      6.92e-08  
   13    -617.7516462677      1.92e-08  
   14    -617.7516462677      5.10e-09  Convergence criterion met
 ---------------------------------------
 SCF time:   CPU 527.41s  wall 92.00s 
 SCF   energy in the final basis set =     -617.7516462677
 Total energy in the final basis set =     -617.7516462677

 --------------------------------------------------------------

                    Orbital Energies (a.u.)
 --------------------------------------------------------------

 Alpha MOs
 -- Occupied --
-19.1493 -19.1349 -19.1121 -10.2707 -10.2397 -10.2281 -10.1944 -10.1915
-10.1860 -10.1806 -10.1766 -10.1738 -10.1682  -1.0656  -1.0508  -1.0185
 -0.8547  -0.8118  -0.7585  -0.7509  -0.6922  -0.6508  -0.6335  -0.6154
 -0.5786  -0.5680  -0.5310  -0.5088  -0.4969  -0.4781  -0.4742  -0.4651
 -0.4511  -0.4358  -0.4316  -0.4239  -0.4187  -0.4057  -0.3986  -0.3818
 -0.3796  -0.3737  -0.3607  -0.3483  -0.3403  -0.3354  -0.3221  -0.3206
 -0.2974  -0.2831  -0.2598
 -- Virtual --
 -0.0444  -0.0171  -0.0116  -0.0017   0.0037   0.0114   0.0182   0.0249
  0.0290   0.0312   0.0382   0.0416   0.0513   0.0549   0.0594   0.0647
  0.0671   0.0713   0.0755   0.0848   0.0875   0.0956   0.0990   0.1030
  0.1046   0.1079   0.1114   0.1159   0.1184   0.1230   0.1250   0.1260
  0.1290   0.1331   0.1368   0.1387   0.1398   0.1424   0.1456   0.1499
  0.1523   0.1561   0.1607   0.1632   0.1670   0.1704   0.1727   0.1760
  0.1783   0.1796   0.1842   0.1894   0.1922   0.2007   0.2034   0.2110
  0.2132   0.2143   0.2195   0.2255   0.2295   0.2308   0.2376   0.2410
  0.2448   0.2468   0.2507   0.2590   0.2639   0.2641   0.2686   0.2772
  0.2778   0.2847   0.2926   0.2997   0.3011   0.3069   0.3118   0.3161
  0.3175   0.3247   0.3306   0.3318   0.3400   0.3423   0.3470   0.3515
  0.3603   0.3669   0.3687   0.3743   0.3793   0.3812   0.3898   0.4028
  0.4119   0.4218   0.4308   0.4371   0.4477   0.4623   0.4798   0.4824
  0.4892   0.4991   0.5100   0.5220   0.5296   0.5464   0.5487   0.5581
  0.5709   0.5756   0.5908   0.5920   0.6099   0.6161   0.6235   0.6359
  0.6385   0.6524   0.6540   0.6645   0.6718   0.6742   0.6862   0.6972
  0.7060   0.7144   0.7261   0.7330   0.7392   0.7417   0.7531   0.7569
  0.7617   0.7650   0.7686   0.7769   0.7800   0.7890   0.7907   0.8005
  0.8060   0.8255   0.8256   0.8708   0.8815   0.9060   0.9183   0.9350
  0.9591   0.9740   0.9868   1.0029   1.0368   1.0418   1.0683   1.0737
  1.0850   1.1305   1.1322   1.1480   1.1620   1.1663   1.1778   1.1900
  1.2018   1.2117   1.2367   1.2408   1.2508   1.2671   1.2762   1.2857
  1.3092   1.3310   1.3589   1.3889   1.4061   1.4393   1.4463   1.4577
  1.4634   1.4776   1.5023   1.5047   1.5364   1.5417   1.5472   1.5528
  1.5662   1.5716   1.5805   1.5910   1.5933   1.6017   1.6092   1.6153
  1.6183   1.6224   1.6260   1.6308   1.6490   1.6643   1.6708   1.6735
  1.6860   1.6967   1.7119   1.7220   1.7323   1.7605   1.7808   1.7887
  1.8039   1.8077   1.8122   1.8333   1.8410   1.8512   1.8579   1.8621
  1.8739   1.8873   1.9151   1.9288   1.9587   1.9723   1.9850   1.9893
  2.0116   2.0265   2.0472   2.0573   2.0835   2.1103   2.1286   2.1416
  2.1465   2.1693   2.1871   2.2040   2.2151   2.2292   2.2526   2.2538
  2.2778   2.3028   2.3231   2.3429   2.3610   2.3734   2.3878   2.4009
  2.4165   2.4414   2.4478   2.4790   2.4833   2.4907   2.5281   2.5393
  2.5492   2.5519   2.5745   2.5847   2.5964   2.6083   2.6119   2.6196
  2.6659   2.6799   2.6997   2.7076   2.7182   2.7248   2.7484   2.7587
  2.7838   2.7953   2.8113   2.8178   2.8409   2.8574   2.8674   2.8941
  2.9022   2.9062   2.9329   2.9443   2.9705   2.9841   2.9953   3.0029
  3.0172   3.0361   3.0412   3.0633   3.0929   3.1083   3.1452   3.1538
  3.1574   3.1896   3.2030   3.2246   3.2586   3.2991   3.3514   3.3652
  3.4153   3.4549   3.4930   3.5084   3.5216   3.5647   3.7785   3.7835
  3.7912   3.8229   3.8304   3.8377   3.8668   3.8813   3.9088   3.9596
  3.9954   4.0276   4.0435   4.1019   4.1203   4.1767   4.2090   4.2648
  4.3125   4.3562   4.4100   5.0626   5.1110   5.1735   5.1958   5.4363
  5.4504   5.6332   5.6958   5.7341  23.7920  23.8256  23.8353  23.8665
 23.8703  23.8889  23.9105  23.9391  23.9524  23.9781  49.9248  49.9644
 49.9803
 --------------------------------------------------------------

          Ground-State Mulliken Net Atomic Charges

     Atom                 Charge (a.u.)
  ----------------------------------------
      1 C                     0.250427
      2 H                     0.225239
      3 C                    -0.613898
      4 H                     0.244868
      5 O                    -0.242915
      6 H                     0.280602
      7 C                    -0.597096
      8 H                     0.148637
      9 H                     0.186309
     10 C                     0.473749
     11 H                     0.159756
     12 C                    -0.746796
     13 H                     0.136528
     14 H                     0.143635
     15 H                     0.139260
     16 C                    -0.603010
     17 H                     0.163889
     18 H                     0.157880
     19 C                    -0.424051
     20 H                     0.176458
     21 H                     0.152685
     22 C                     0.566762
     23 C                    -0.324213
     24 O                    -0.220639
     25 C                    -0.577051
     26 H                     0.168725
     27 O                    -0.244344
     28 H                     0.185875
     29 H                     0.295743
     30 H                     0.121490
     31 H                     0.215495
  ----------------------------------------
  Sum of atomic charges =     0.000000

 -----------------------------------------------------------------
                    Cartesian Multipole Moments
 -----------------------------------------------------------------
    Charge (ESU x 10^10)
                 0.0000
    Dipole Moment (Debye)
         X       2.6561      Y      -0.0318      Z       0.0129
       Tot       2.6563
    Quadrupole Moments (Debye-Ang)
        XX     -84.4447     XY       3.4232     YY     -93.0651
        XZ       0.0812     YZ      -8.8725     ZZ     -80.0838
    Octopole Moments (Debye-Ang^2)
       XXX      -9.5015    XXY     -14.6605    XYY      22.8784
       YYY      14.4468    XXZ      -0.1679    XYZ      18.1666
       YYZ       4.3280    XZZ       0.3024    YZZ      10.9332
       ZZZ      -9.3571
    Hexadecapole Moments (Debye-Ang^3)
      XXXX   -2626.7140   XXXY      68.0971   XXYY    -671.8919
      XYYY     -17.4627   YYYY   -1114.2460   XXXZ      21.9642
      XXYZ     -46.0726   XYYZ      -5.9315   YYYZ     -39.0147
      XXZZ    -490.0290   XYZZ      -4.8613   YYZZ    -216.0069
      XZZZ       2.7132   YZZZ     -15.4801   ZZZZ    -239.8382
 -----------------------------------------------------------------
 Calculating MO derivatives via CPSCF
XF: myseg = 0
XF: NBas: 412, NBas6D: 425
XF: NpeAtoms: 31
 D1JvT checksum  = 8378928 139552.5880818350
 D1KAT checksum  = 19686984 11650.3735523325
   1         3          93      0.244648    0.019813
   2         3          93      0.028091    0.002198
   3         3          93      0.001757    0.000148
   4        69          27      0.000064    0.000009
   5        96           0      0.000000    0.000000    Roots Converged
 Time for AOints: 1675.3 s (CPU) 285.3 s (wall)
 ------------------------------------------------------------------------------
                     AOints        : Timing summary (seconds)
 ------------------------------------------------------------------------------
     job step          cpu (% of tot)      sys (% of tot)     wall (% of tot)
 ------------------------------------------------------------------------------
  cpscf_lag         0.4330E+04 (24.6)   0.1210E-03 (14.5)   0.7324E+03 (24.3)
  iterzp            0.1157E+05 (65.8)   0.6530E-03 (78.1)   0.1985E+04 (65.9)
  make_fx           0.0000E+00 ( 0.0)   0.0000E+00 ( 0.0)   0.0000E+00 ( 0.0)
  AOints            0.1675E+04 ( 9.5)   0.4500E-04 ( 5.4)   0.2853E+03 ( 9.5)
 ------------------------------------------------------------------------------
   Grand Totals     0.1758E+05          0.8360E-03          0.3011E+04
 ------------------------------------------------------------------------------
 Calculating analytic Hessian of the SCF energy
 Polarizability Matrix (a.u.)
            1           2           3
    1-147.3149335   0.1567880   3.4075407
    2   0.1567880-128.7986102  -0.4573474
    3   3.4075407  -0.4573474-109.5483468

 Direct stationary perturbation theory relativistic correction:

 rels  =       0.177478679545
 relv  =      -0.928595003590
 rel2e =       0.455484943044
 E_rel =      -0.295631381002

 Hessian of the SCF Energy
            1           2           3           4           5           6
    1   0.4510526   0.0172213  -0.0011491  -0.0483416  -0.0003844   0.0002222
    2   0.0172213   0.4435396   0.0246673  -0.0009993  -0.0552784  -0.0482562
    3  -0.0011491   0.0246673   0.5745004   0.0003133  -0.0505801  -0.2814735
    4  -0.0483416  -0.0009993   0.0003133   0.0576182   0.0016368   0.0004910
    5  -0.0003844  -0.0552784  -0.0505801   0.0016368   0.0651347   0.0529584
    6   0.0002222  -0.0482562  -0.2814735   0.0004910   0.0529584   0.3099146
    7  -0.1053118  -0.0344763  -0.0065322  -0.0012222  -0.0021006  -0.0012345
    8  -0.0404835  -0.1300212  -0.0262380  -0.0036316  -0.0105706  -0.0009179
    9  -0.0050111  -0.0161279  -0.0869652  -0.0149860  -0.0318795  -0.0074227
   10   0.0014230  -0.0067140  -0.0156210  -0.0006326  -0.0026970  -0.0005205
   11   0.0002408  -0.0092838  -0.0288010  -0.0023717  -0.0046456  -0.0003465
   12   0.0001506  -0.0033425  -0.0050680  -0.0002350  -0.0004989   0.0009508
   13   0.0076968  -0.0017109   0.0026214  -0.0000236   0.0001088   0.0006571
   14   0.0243966  -0.0324462   0.0252767   0.0010562   0.0032649  -0.0002827
   15  -0.0015578   0.0034411  -0.0016508   0.0007771   0.0004466   0.0027163
   16  -0.0001541   0.0001125   0.0011986   0.0002988  -0.0000961  -0.0001059
   17  -0.0000319   0.0010621   0.0028160  -0.0000909  -0.0008492  -0.0010509
   18   0.0012455  -0.0001715   0.0020305   0.0002929   0.0007896  -0.0001851
   19  -0.0162933  -0.0072815   0.0048007   0.0012391   0.0016498   0.0005454
   20  -0.0295007   0.0019751   0.0081544   0.0004358   0.0010225   0.0000967
   21  -0.0052831   0.0005418   0.0028309  -0.0011479  -0.0004125   0.0000982
   22   0.0019820   0.0011299   0.0004534  -0.0003591  -0.0004344  -0.0006498
   23   0.0000787   0.0000173   0.0007084  -0.0003137   0.0001870   0.0001261
   24  -0.0008582  -0.0007315   0.0001655   0.0003394   0.0007064   0.0006103
   25  -0.0056030   0.0023871   0.0023174   0.0000951   0.0002841  -0.0000581
   26   0.0003159   0.0010562   0.0006700   0.0001012   0.0001158   0.0000160
   27   0.0014439  -0.0008084  -0.0001045   0.0002488   0.0004097   0.0003171
   28   0.0023980  -0.0010481  -0.0003090  -0.0002529   0.0000173  -0.0001575
   29   0.0004214   0.0009248  -0.0005564  -0.0000749  -0.0001104   0.0002363
   30  -0.0005861  -0.0005716  -0.0002552  -0.0000841   0.0000425   0.0001637
   31  -0.0002640  -0.0000144  -0.0000594   0.0000721   0.0000339   0.0002038
   32  -0.0000432  -0.0000626   0.0001135   0.0000728  -0.0001460   0.0000069
   33  -0.0001457  -0.0000326   0.0002348   0.0002054   0.0000445   0.0000671
   34   0.0000840  -0.0000254   0.0001431  -0.0000164   0.0000059  -0.0000334
   35   0.0002504  -0.0006200   0.0001937  -0.0000002   0.0000680  -0.0000496
   36   0.0000680   0.0001407   0.0002416  -0.0000104  -0.0000143  -0.0000181
   37   0.0003645  -0.0002473   0.0000529  -0.0000008   0.0000155  -0.0000297
   38  -0.0000239   0.0000075   0.0000568   0.0000091   0.0000085  -0.0000023
   39   0.0000324   0.0000180  -0.0000766   0.0000054  -0.0000041   0.0000049
   40   0.0001839   0.0002069  -0.0000645  -0.0000085  -0.0000121   0.0000039
   41   0.0000896  -0.0000566  -0.0000594  -0.0000087   0.0000014  -0.0000136
   42   0.0000213   0.0000127  -0.0000755   0.0000101   0.0000057   0.0000079
   43   0.0000760   0.0000043   0.0000123  -0.0000389  -0.0000043  -0.0000311
   44  -0.0000090   0.0000415  -0.0000366  -0.0000008   0.0000115   0.0000079
   45  -0.0000154  -0.0000189  -0.0000533   0.0000322  -0.0000010   0.0000271
   46  -0.0208614   0.0055709   0.0025270   0.0008687  -0.0011279   0.0007043
   47   0.0229051  -0.0001280  -0.0080232  -0.0004276   0.0010348  -0.0006108
   48  -0.0148608  -0.0012575   0.0060569  -0.0008158  -0.0000604   0.0003459
   49  -0.0048899  -0.0015973   0.0036449   0.0002603  -0.0003352   0.0000929
   50  -0.0004328   0.0008659  -0.0002666   0.0000389  -0.0000845   0.0001138
   51   0.0016049  -0.0001034  -0.0002914   0.0002335  -0.0001597   0.0003972
   52   0.0018838  -0.0003727   0.0009693   0.0000022   0.0002728  -0.0005269
   53  -0.0002600   0.0000265  -0.0006975   0.0000852   0.0000043  -0.0000444
   54  -0.0007429   0.0000897   0.0002511   0.0004577  -0.0004815   0.0006379
   55  -0.0963352   0.0227448  -0.0190154  -0.0016026   0.0014187  -0.0012993
   56   0.0261102  -0.1167696   0.0264429  -0.0020576   0.0033562  -0.0012818
   57  -0.0206715   0.0257920  -0.0968153  -0.0181180   0.0246853  -0.0161750
   58   0.0067437   0.0175027   0.0036623   0.0003158  -0.0007633   0.0001181
   59  -0.0079790  -0.0225862  -0.0036585  -0.0002773   0.0006412   0.0001503
   60   0.0067257   0.0164383   0.0018587   0.0005867  -0.0001192   0.0002975
   61  -0.0014044  -0.0024105  -0.0174648  -0.0015865   0.0027954  -0.0014754
   62   0.0010125   0.0024416   0.0244549   0.0024299  -0.0030144   0.0020844
   63  -0.0008460  -0.0011299  -0.0178420  -0.0016188   0.0027555  -0.0003984
   64  -0.1397540  -0.0029852   0.0271444  -0.0031072   0.0006666   0.0026817
   65  -0.0065543  -0.0799398  -0.0013562   0.0050626  -0.0003398  -0.0004759
   66   0.0312119  -0.0030751  -0.0960260   0.0317526   0.0009510  -0.0117327
   67  -0.0189457  -0.0318219  -0.0050194   0.0004831  -0.0007520  -0.0000974
   68  -0.0133781  -0.0038880   0.0076528   0.0012457   0.0003265  -0.0026398
   69   0.0013662   0.0140795   0.0068617   0.0014018   0.0012285  -0.0018360
   70  -0.0001232   0.0021799   0.0007753  -0.0000891   0.0000678  -0.0017456
   71   0.0042363   0.0009018  -0.0011100  -0.0007069  -0.0004325  -0.0000817
   72   0.0040234   0.0008356  -0.0034812  -0.0014231  -0.0003461   0.0018789
   73  -0.0184994   0.0220123  -0.0114538   0.0017678  -0.0002761  -0.0002412
   74   0.0022947   0.0066860  -0.0051172  -0.0007360   0.0001577   0.0004567
   75   0.0030499  -0.0093760   0.0043269   0.0013236  -0.0007218  -0.0000949
   76   0.0021757  -0.0013688  -0.0006482  -0.0002983   0.0002325   0.0004129
   77  -0.0009963   0.0009561  -0.0001006   0.0002823   0.0000078  -0.0005118
   78   0.0010055  -0.0005804   0.0005139  -0.0010002   0.0001442   0.0004340
   79   0.0007208  -0.0014161   0.0004642  -0.0000320   0.0000456  -0.0000211
   80  -0.0020415  -0.0001664   0.0007096   0.0002129  -0.0000500  -0.0000802
   81   0.0001533  -0.0004978   0.0003040  -0.0004001   0.0002795   0.0003611
   82  -0.0000087   0.0030251  -0.0029873   0.0000652  -0.0000664   0.0000922
   83   0.0012823  -0.0031393   0.0027407  -0.0001154   0.0000241  -0.0000423
   84  -0.0001801   0.0016980  -0.0004595  -0.0003552   0.0001020   0.0002490
   85   0.0012952   0.0000795   0.0003643  -0.0001167   0.0000473   0.0001142
   86   0.0012139  -0.0010328  -0.0002114  -0.0000631   0.0000250   0.0000916
   87  -0.0005643   0.0002673   0.0000732   0.0000638  -0.0002263  -0.0002402
   88   0.0006867  -0.0029660  -0.0006944   0.0001779   0.0002191   0.0000019
   89   0.0002324  -0.0051926  -0.0025204   0.0000717   0.0000163   0.0002130
   90  -0.0007538  -0.0011690   0.0013101  -0.0002535  -0.0004202   0.0000296
   91  -0.0019775   0.0032792   0.0295542  -0.0055355  -0.0004684   0.0018857
   92  -0.0001823   0.0001094   0.0046764  -0.0008655   0.0001134   0.0001303
   93   0.0009022  -0.0007717  -0.0109220   0.0019128   0.0003762   0.0000673
            7           8           9          10          11          12
    1  -0.1053118  -0.0404835  -0.0050111   0.0014230   0.0002408   0.0001506
    2  -0.0344763  -0.1300212  -0.0161279  -0.0067140  -0.0092838  -0.0033425
    3  -0.0065322  -0.0262380  -0.0869652  -0.0156210  -0.0288010  -0.0050680
    4  -0.0012222  -0.0036316  -0.0149860  -0.0006326  -0.0023717  -0.0002350
    5  -0.0021006  -0.0105706  -0.0318795  -0.0026970  -0.0046456  -0.0004989
    6  -0.0012345  -0.0009179  -0.0074227  -0.0005205  -0.0003465   0.0009508
    7   0.4564394   0.0028475  -0.0260748  -0.0511185   0.0039389   0.0165302
    8   0.0028475   0.4421970   0.0457568   0.0039365  -0.0673009  -0.0656736
    9  -0.0260748   0.0457568   0.6104654   0.0227300  -0.0756530  -0.2789460
   10  -0.0511185   0.0039365   0.0227300   0.0581685  -0.0067793  -0.0152249
   11   0.0039389  -0.0673009  -0.0756530  -0.0067793   0.0803701   0.0654758
   12   0.0165302  -0.0656736  -0.2789460  -0.0152249   0.0654758   0.3097483
   13  -0.0898944   0.0415134  -0.0009696   0.0001959   0.0020548  -0.0028483
   14   0.0481370  -0.1287968   0.0123794   0.0013284  -0.0002952   0.0047429
   15  -0.0299007   0.0497448  -0.1128788  -0.0212021   0.0338063  -0.0220620
   16   0.0017374  -0.0016632  -0.0212980  -0.0018615   0.0030857  -0.0023996
   17  -0.0040208   0.0012022   0.0332952   0.0021294  -0.0030728   0.0021063
   18   0.0028673  -0.0037179  -0.0227553  -0.0020488   0.0041116   0.0000429
   19  -0.1622479  -0.0034806   0.0293268  -0.0040903  -0.0006789   0.0023920
   20  -0.0171997  -0.0785451   0.0015965   0.0084341   0.0005946  -0.0028765
   21   0.0423223  -0.0053718  -0.0944796   0.0312788  -0.0005900  -0.0082137
   22  -0.0048971   0.0064717   0.0336614  -0.0056503   0.0002433   0.0012202
   23   0.0005856  -0.0011114   0.0001810   0.0002605   0.0006764   0.0002158
   24   0.0003909  -0.0007476  -0.0138253   0.0020130   0.0004546   0.0006560
   25  -0.0163825  -0.0309195  -0.0059258   0.0013542   0.0002728   0.0001280
   26   0.0004867  -0.0019176   0.0003998  -0.0002707   0.0005051   0.0004205
   27   0.0058147   0.0105153   0.0009999  -0.0004907   0.0006822   0.0003744
   28  -0.0153988   0.0211518  -0.0153222   0.0016718  -0.0002656  -0.0003280
   29   0.0084825  -0.0009322  -0.0025028  -0.0006413   0.0001919   0.0001143
   30  -0.0024030  -0.0070367   0.0054916   0.0009543  -0.0004574  -0.0002766
   31   0.0007609  -0.0002223  -0.0011831  -0.0000612   0.0000748   0.0003270
   32  -0.0007396   0.0007196   0.0004452   0.0002172   0.0000217  -0.0003371
   33   0.0009769  -0.0003114  -0.0006565  -0.0005997   0.0000484   0.0006797
   34   0.0004143   0.0011344  -0.0014293  -0.0001634   0.0000494   0.0001502
   35  -0.0002197  -0.0031498   0.0025374  -0.0001206  -0.0000294  -0.0000484
   36   0.0001028   0.0019795  -0.0025264  -0.0001126   0.0000604   0.0004621
   37   0.0000244   0.0001264   0.0002997  -0.0000208  -0.0000207  -0.0000104
   38  -0.0000244   0.0001369   0.0000575  -0.0000118  -0.0000061   0.0000064
   39  -0.0000300   0.0001450  -0.0000677   0.0000345   0.0000007  -0.0000325
   40   0.0007360   0.0013096  -0.0012025  -0.0000231   0.0000061   0.0000968
   41  -0.0004244   0.0002686   0.0003931  -0.0000009  -0.0000101  -0.0000260
   42   0.0002932  -0.0001157   0.0007632  -0.0001259  -0.0000186   0.0000109
   43  -0.0001072  -0.0001861   0.0000393   0.0001481  -0.0000225  -0.0002121
   44   0.0001146   0.0000111   0.0001374  -0.0000712  -0.0000101   0.0000640
   45  -0.0001031   0.0001083   0.0004158  -0.0002458   0.0000387   0.0000469
   46   0.0009900   0.0011298   0.0003510  -0.0001205   0.0000973   0.0000416
   47   0.0009869   0.0005181  -0.0009528   0.0000547  -0.0001557  -0.0000681
   48   0.0003563  -0.0011938   0.0003406  -0.0000074   0.0001200   0.0001752
   49  -0.0004733  -0.0008960   0.0000878   0.0000404   0.0000800   0.0000230
   50  -0.0010186   0.0002683   0.0000531   0.0000632  -0.0000285  -0.0000387
   51   0.0001454   0.0001213  -0.0000256  -0.0000013  -0.0000121  -0.0000086
   52  -0.0002414  -0.0000265   0.0000810  -0.0000558  -0.0001383  -0.0000937
   53  -0.0000387  -0.0002058  -0.0000070  -0.0001245   0.0000739   0.0001360
   54  -0.0000150   0.0001721   0.0000891  -0.0001045   0.0001331  -0.0000122
   55   0.0107600  -0.0000026   0.0055598   0.0000287  -0.0003793   0.0000619
   56   0.0158212  -0.0273439   0.0156236   0.0006658   0.0014479   0.0001981
   57   0.0037691   0.0034411   0.0012386  -0.0000451  -0.0012112   0.0000486
   58  -0.0025677   0.0007350  -0.0015935  -0.0001061  -0.0001770   0.0000374
   59   0.0037970   0.0006611   0.0024285   0.0000409   0.0002184  -0.0001559
   60  -0.0024459   0.0002922  -0.0015182   0.0001398   0.0003435   0.0003333
   61   0.0001064  -0.0007405   0.0000399   0.0002971   0.0001947   0.0002755
   62   0.0001148   0.0011326   0.0014848  -0.0000479  -0.0001050  -0.0003859
   63  -0.0002044  -0.0015283  -0.0005063   0.0004030   0.0009194   0.0005696
   64  -0.0152197  -0.0063343   0.0041907   0.0013274   0.0014204   0.0004932
   65  -0.0286136   0.0006042   0.0109570   0.0008851   0.0014490   0.0006655
   66  -0.0064649   0.0035576   0.0011767  -0.0012935  -0.0004454   0.0004960
   67  -0.0056132   0.0022283   0.0026017   0.0001749   0.0003306  -0.0001559
   68   0.0021118  -0.0002159  -0.0018097  -0.0003927  -0.0007344  -0.0003704
   69   0.0037890  -0.0005479  -0.0030940  -0.0001759  -0.0003971  -0.0000288
   70   0.0012663   0.0004661  -0.0018506  -0.0003166  -0.0005170   0.0000039
   71   0.0002200   0.0004433  -0.0001033   0.0000836   0.0000749   0.0002051
   72  -0.0006268  -0.0000976   0.0015498   0.0002923   0.0005124   0.0002290
   73   0.0003249  -0.0001199  -0.0002611  -0.0003264  -0.0002567  -0.0001988
   74  -0.0022985   0.0061260  -0.0015331  -0.0005045  -0.0002819  -0.0005226
   75  -0.0004342   0.0002646   0.0009900  -0.0004523  -0.0000276  -0.0003650
   76  -0.0007844   0.0005886  -0.0004671   0.0000287   0.0000301   0.0000778
   77   0.0003493  -0.0002405  -0.0001310   0.0000366  -0.0000784   0.0000577
   78  -0.0005712   0.0004640  -0.0004203   0.0001806   0.0000096   0.0001017
   79   0.0016281  -0.0044799   0.0017502   0.0002387   0.0002989   0.0005006
   80   0.0012675  -0.0049068   0.0026100   0.0002415   0.0000266  -0.0000155
   81  -0.0001131   0.0008687  -0.0031483   0.0005458   0.0000432   0.0008771
   82   0.0004005   0.0003220   0.0001036  -0.0000225  -0.0000332  -0.0000173
   83   0.0000603  -0.0008786   0.0002587   0.0000634   0.0000414   0.0000497
   84  -0.0001774   0.0003973  -0.0003500   0.0000231  -0.0000239   0.0000505
   85  -0.0047464   0.0070687  -0.0043957  -0.0003656  -0.0000729   0.0000056
   86   0.0032797   0.0000091  -0.0015567  -0.0000018   0.0002650   0.0002147
   87   0.0002630  -0.0035763   0.0058333  -0.0008161   0.0003882  -0.0010452
   88  -0.0007703   0.0008728   0.0004152  -0.0000037  -0.0000364  -0.0000497
   89  -0.0017792   0.0011187   0.0007399   0.0000311   0.0000514  -0.0000242
   90  -0.0000285  -0.0002447   0.0002469   0.0000061   0.0000152  -0.0000394
   91   0.0014074   0.0012845   0.0007317  -0.0001582  -0.0006691  -0.0007416
   92   0.0003529   0.0007198   0.0009212  -0.0000937   0.0000296  -0.0002886
   93  -0.0002621  -0.0005098  -0.0000154   0.0004872   0.0008206   0.0002450
           13          14          15          16          17          18
    1   0.0076968   0.0243966  -0.0015578  -0.0001541  -0.0000319   0.0012455
    2  -0.0017109  -0.0324462   0.0034411   0.0001125   0.0010621  -0.0001715
    3   0.0026214   0.0252767  -0.0016508   0.0011986   0.0028160   0.0020305
    4  -0.0000236   0.0010562   0.0007771   0.0002988  -0.0000909   0.0002929
    5   0.0001088   0.0032649   0.0004466  -0.0000961  -0.0008492   0.0007896
    6   0.0006571  -0.0002827   0.0027163  -0.0001059  -0.0010509  -0.0001851
    7  -0.0898944   0.0481370  -0.0299007   0.0017374  -0.0040208   0.0028673
    8   0.0415134  -0.1287968   0.0497448  -0.0016632   0.0012022  -0.0037179
    9  -0.0009696   0.0123794  -0.1128788  -0.0212980   0.0332952  -0.0227553
   10   0.0001959   0.0013284  -0.0212021  -0.0018615   0.0021294  -0.0020488
   11   0.0020548  -0.0002952   0.0338063   0.0030857  -0.0030728   0.0041116
   12  -0.0028483   0.0047429  -0.0220620  -0.0023996   0.0021063   0.0000429
   13   0.1612259  -0.1108745  -0.0543544  -0.0325727   0.0328284   0.0709903
   14  -0.1108745   0.2111946  -0.0207589   0.0284422  -0.0366498  -0.0315696
   15  -0.0543544  -0.0207589   0.6252250   0.0963278  -0.0691778  -0.4922221
   16  -0.0325727   0.0284422   0.0963278   0.0323921  -0.0285865  -0.0738683
   17   0.0328284  -0.0366498  -0.0691778  -0.0285865   0.0383134   0.0336954
   18   0.0709903  -0.0315696  -0.4922221  -0.0738683   0.0336954   0.5102638
   19  -0.0282079   0.0133960   0.0003420   0.0013548  -0.0005711   0.0006340
   20   0.0405541  -0.0140560  -0.0001466  -0.0009747   0.0010877  -0.0017117
   21  -0.0264637   0.0113860  -0.0006278  -0.0037177   0.0012546   0.0035934
   22   0.0028608  -0.0023060   0.0006246  -0.0004292   0.0005725  -0.0009977
   23  -0.0001206  -0.0000736  -0.0003185   0.0009188  -0.0000351  -0.0001194
   24  -0.0005460  -0.0003256   0.0034213   0.0015080  -0.0008859  -0.0001894
   25   0.0033851   0.0004169   0.0001480  -0.0005108  -0.0003157  -0.0003389
   26   0.0008256   0.0021815  -0.0005135  -0.0001763  -0.0001907   0.0000044
   27  -0.0009224   0.0001616  -0.0003647  -0.0002205  -0.0005827  -0.0001371
   28  -0.0065192   0.0027669  -0.0005492  -0.0006575  -0.0000827   0.0006914
   29  -0.0039776   0.0031303  -0.0000071   0.0006408  -0.0003617   0.0002377
   30   0.0062149  -0.0025335   0.0013302   0.0002736  -0.0002038  -0.0002550
   31  -0.0000510   0.0000508   0.0003899   0.0001969  -0.0000796   0.0001612
   32  -0.0000465  -0.0000726  -0.0004274  -0.0003111   0.0001123  -0.0001137
   33  -0.0004017   0.0001376   0.0007704   0.0004468  -0.0001593   0.0000731
   34  -0.0005946   0.0003462  -0.0000288  -0.0000504   0.0000235   0.0000534
   35   0.0028472  -0.0010195   0.0004567  -0.0001457  -0.0000045  -0.0001899
   36  -0.0020713   0.0010474   0.0000146   0.0001647  -0.0000395   0.0002563
   37   0.0001633   0.0001686  -0.0000241  -0.0000751  -0.0000479  -0.0000086
   38  -0.0001344   0.0001810  -0.0000569  -0.0000035  -0.0000353   0.0000235
   39  -0.0000277   0.0000269  -0.0000353  -0.0000283  -0.0000192  -0.0000011
   40  -0.0014021   0.0005256  -0.0001397   0.0001273  -0.0000145   0.0001342
   41   0.0002450  -0.0000793   0.0000159  -0.0000649  -0.0000002  -0.0000347
   42   0.0002939  -0.0001963   0.0000157   0.0000353   0.0000066  -0.0000423
   43   0.0000308  -0.0000192  -0.0001271  -0.0000699   0.0000331  -0.0000098
   44  -0.0000151  -0.0000625   0.0000571   0.0000672   0.0000120  -0.0000095
   45   0.0002427  -0.0001233   0.0000836   0.0000054   0.0000051  -0.0000512
   46  -0.0005726  -0.0009941   0.0001587   0.0003703   0.0000975  -0.0000051
   47  -0.0008000   0.0007676  -0.0001797   0.0000322   0.0000610   0.0001087
   48  -0.0001952   0.0001302  -0.0001169   0.0000499   0.0000933   0.0000870
   49   0.0003310   0.0004061  -0.0001091  -0.0001196  -0.0000835   0.0000060
   50   0.0005607   0.0000589   0.0000300  -0.0001574  -0.0000211  -0.0000656
   51  -0.0000933   0.0000059  -0.0000032   0.0000207  -0.0000352   0.0000090
   52   0.0001301   0.0000756  -0.0000674  -0.0000260   0.0000339  -0.0000069
   53   0.0000982   0.0000060   0.0000737   0.0000333  -0.0000545   0.0000003
   54   0.0001260  -0.0002294   0.0001106   0.0000146  -0.0000154  -0.0000493
   55   0.0000562  -0.0079955   0.0011366   0.0002278   0.0002586  -0.0003658
   56  -0.0013976  -0.0064216   0.0010912  -0.0001587  -0.0007149  -0.0005437
   57   0.0002193  -0.0032927   0.0016543  -0.0002390  -0.0004987   0.0000292
   58   0.0002632   0.0020469  -0.0006186  -0.0000747   0.0000672   0.0000726
   59  -0.0001204  -0.0023701   0.0005568   0.0000069  -0.0000692  -0.0001753
   60  -0.0000844   0.0018070  -0.0000058   0.0000156  -0.0000642   0.0001443
   61  -0.0000464   0.0001265   0.0002435  -0.0000732  -0.0001998   0.0000603
   62  -0.0001106  -0.0000473  -0.0005757   0.0000735   0.0002215  -0.0001355
   63  -0.0000661   0.0004773   0.0006704  -0.0000124  -0.0003487   0.0000777
   64   0.0005385   0.0018115  -0.0006018  -0.0000782  -0.0002261   0.0000659
   65  -0.0000747   0.0028931   0.0001556  -0.0002353  -0.0001453  -0.0000844
   66   0.0004811  -0.0010465   0.0004605   0.0000643   0.0000035  -0.0003085
   67   0.0009741   0.0005196  -0.0001490  -0.0000766  -0.0002350   0.0000389
   68   0.0012185   0.0003125  -0.0003028  -0.0002274  -0.0002229   0.0002522
   69   0.0009018  -0.0006620   0.0000033  -0.0000297   0.0000041   0.0002268
   70   0.0003506  -0.0006440   0.0002608  -0.0000335   0.0001252  -0.0000245
   71  -0.0009060  -0.0000537   0.0002181   0.0001587   0.0001924  -0.0001175
   72  -0.0008897   0.0001901   0.0002137  -0.0000246  -0.0000237  -0.0001840
   73  -0.0014418  -0.0009387  -0.0004457   0.0003130   0.0001882   0.0001036
   74   0.0060876  -0.0037314  -0.0014379   0.0007291   0.0002062  -0.0000411
   75   0.0006974  -0.0015004  -0.0029794   0.0021205   0.0004835  -0.0001147
   76   0.0011592  -0.0000769   0.0004985  -0.0007416  -0.0005631   0.0000814
   77  -0.0000923  -0.0000723   0.0004886  -0.0004674   0.0000711  -0.0000135
   78   0.0013036   0.0009156   0.0014055  -0.0008379  -0.0002762   0.0002474
   79  -0.0131871   0.0012096   0.0106857  -0.0034300   0.0002512  -0.0009337
   80  -0.0048008   0.0056913   0.0002500  -0.0007740   0.0000779  -0.0003344
   81   0.0081811  -0.0007768  -0.0008551   0.0000346   0.0001057   0.0003835
   82  -0.0001011  -0.0002954  -0.0000358   0.0000337   0.0000733  -0.0000571
   83  -0.0007174   0.0006317   0.0002105  -0.0000550   0.0000978  -0.0000159
   84   0.0006758   0.0005467   0.0007131  -0.0004913  -0.0001555   0.0001451
   85  -0.0048145  -0.0025916  -0.0017102   0.0040367  -0.0018011   0.0012886
   86  -0.0034330  -0.0035261   0.0029405  -0.0003049  -0.0003593   0.0000458
   87  -0.0035738   0.0036159  -0.0051573   0.0011108  -0.0001222  -0.0011286
   88   0.0000738  -0.0002431   0.0000741   0.0000194   0.0000839  -0.0000411
   89   0.0003126  -0.0002482   0.0001247  -0.0000180   0.0000249  -0.0000568
   90  -0.0001568   0.0002191  -0.0000843   0.0000122  -0.0000173   0.0000011
   91  -0.0000064  -0.0002484  -0.0000462  -0.0000737   0.0001843  -0.0000809
   92   0.0000775  -0.0002911  -0.0002051   0.0001191   0.0000442  -0.0000478
   93   0.0000580   0.0002316   0.0002349  -0.0001304  -0.0001928   0.0000125
           19          20          21          22          23          24
    1  -0.0162933  -0.0295007  -0.0052831   0.0019820   0.0000787  -0.0008582
    2  -0.0072815   0.0019751   0.0005418   0.0011299   0.0000173  -0.0007315
    3   0.0048007   0.0081544   0.0028309   0.0004534   0.0007084   0.0001655
    4   0.0012391   0.0004358  -0.0011479  -0.0003591  -0.0003137   0.0003394
    5   0.0016498   0.0010225  -0.0004125  -0.0004344   0.0001870   0.0007064
    6   0.0005454   0.0000967   0.0000982  -0.0006498   0.0001261   0.0006103
    7  -0.1622479  -0.0171997   0.0423223  -0.0048971   0.0005856   0.0003909
    8  -0.0034806  -0.0785451  -0.0053718   0.0064717  -0.0011114  -0.0007476
    9   0.0293268   0.0015965  -0.0944796   0.0336614   0.0001810  -0.0138253
   10  -0.0040903   0.0084341   0.0312788  -0.0056503   0.0002605   0.0020130
   11  -0.0006789   0.0005946  -0.0005900   0.0002433   0.0006764   0.0004546
   12   0.0023920  -0.0028765  -0.0082137   0.0012202   0.0002158   0.0006560
   13  -0.0282079   0.0405541  -0.0264637   0.0028608  -0.0001206  -0.0005460
   14   0.0133960  -0.0140560   0.0113860  -0.0023060  -0.0000736  -0.0003256
   15   0.0003420  -0.0001466  -0.0006278   0.0006246  -0.0003185   0.0034213
   16   0.0013548  -0.0009747  -0.0037177  -0.0004292   0.0009188   0.0015080
   17  -0.0005711   0.0010877   0.0012546   0.0005725  -0.0000351  -0.0008859
   18   0.0006340  -0.0017117   0.0035934  -0.0009977  -0.0001194  -0.0001894
   19   0.4640720   0.0429734   0.0025586  -0.0489141  -0.0010080   0.0100955
   20   0.0429734   0.5595016   0.0322630   0.0001686  -0.0545632  -0.0395679
   21   0.0025586   0.0322630   0.5422781   0.0101801  -0.0396855  -0.2788302
   22  -0.0489141   0.0001686   0.0101801   0.0565814  -0.0038488  -0.0112904
   23  -0.0010080  -0.0545632  -0.0396855  -0.0038488   0.0575213   0.0414092
   24   0.0100955  -0.0395679  -0.2788302  -0.0112904   0.0414092   0.3096028
   25  -0.0834062  -0.0886735  -0.0186860   0.0002562   0.0015195   0.0000339
   26  -0.0912378  -0.2555253  -0.0437931  -0.0016210  -0.0042127  -0.0012911
   27  -0.0188059  -0.0447256  -0.0570318  -0.0126119  -0.0286957  -0.0062126
   28  -0.1036756   0.0340427  -0.0236695  -0.0008441   0.0006353  -0.0009247
   29   0.0305490  -0.1243858   0.0340915  -0.0022791   0.0021207  -0.0015063
   30  -0.0211856   0.0321477  -0.1015182  -0.0190803   0.0242135  -0.0188349
   31  -0.0014021  -0.0022256  -0.0184422  -0.0016367   0.0024957  -0.0017164
   32   0.0013389   0.0027147   0.0250485   0.0030896  -0.0027511   0.0028269
   33  -0.0016097  -0.0013978  -0.0170836  -0.0017062   0.0024393  -0.0003634
   34  -0.0254937   0.0049301   0.0035065   0.0012651  -0.0011068   0.0011597
   35   0.0262734  -0.0004517  -0.0079966  -0.0006488   0.0007663  -0.0004983
   36  -0.0165377  -0.0006268   0.0053494  -0.0012612   0.0002161   0.0006345
   37   0.0014563  -0.0015604  -0.0003078   0.0000228   0.0000893  -0.0000008
   38   0.0005955   0.0006860   0.0000265  -0.0000588  -0.0000808   0.0000091
   39  -0.0005177  -0.0001177   0.0000591  -0.0000296  -0.0001791  -0.0000419
   40  -0.0061284  -0.0018109   0.0036101   0.0001595  -0.0003229   0.0000058
   41   0.0003096   0.0005035  -0.0007769  -0.0000789  -0.0000393   0.0001152
   42   0.0019487   0.0002120  -0.0003509   0.0003169  -0.0000844   0.0004483
   43   0.0018352  -0.0005767   0.0014563  -0.0004349   0.0000886  -0.0007133
   44  -0.0001086  -0.0000990  -0.0009672   0.0003582   0.0001093   0.0001917
   45  -0.0007705   0.0003854   0.0005195   0.0005771  -0.0004903   0.0006275
   46   0.0091794   0.0146517   0.0033091   0.0002192  -0.0001351   0.0002055
   47  -0.0074210  -0.0339920   0.0002225  -0.0009200   0.0015290  -0.0013522
   48   0.0065511   0.0162014   0.0026604   0.0004869   0.0010367   0.0004025
   49  -0.0012035  -0.0028397  -0.0004387  -0.0001143   0.0000833  -0.0000507
   50  -0.0039091  -0.0045256  -0.0023658  -0.0001602   0.0002841   0.0000606
   51  -0.0001145  -0.0006373   0.0005463   0.0001456  -0.0003247   0.0004539
   52   0.0001554   0.0008532   0.0001901   0.0002999   0.0000764   0.0004116
   53  -0.0001432   0.0013226  -0.0014604   0.0001792  -0.0001473   0.0009162
   54   0.0001739   0.0007579   0.0004242   0.0004082  -0.0004414   0.0005840
   55   0.0011335   0.0010208   0.0003718  -0.0002459  -0.0000760  -0.0000146
   56  -0.0005153   0.0022598   0.0003026   0.0000069  -0.0001149   0.0002881
   57   0.0003468   0.0002710   0.0000863  -0.0000232   0.0000107   0.0000641
   58  -0.0001120   0.0004823  -0.0001611   0.0000839  -0.0000502   0.0000521
   59   0.0003770   0.0004513  -0.0001421  -0.0000595  -0.0000152   0.0000467
   60  -0.0000645  -0.0003235  -0.0000065   0.0000296  -0.0000104  -0.0000354
   61  -0.0000627  -0.0000537   0.0000087  -0.0000971   0.0001050  -0.0001271
   62  -0.0000014  -0.0001689   0.0000495   0.0000601  -0.0000381  -0.0001902
   63   0.0001524   0.0002448   0.0000451  -0.0001066  -0.0001629   0.0001617
   64   0.0008162  -0.0011207  -0.0004011  -0.0001477  -0.0000341   0.0001346
   65  -0.0011193  -0.0056736  -0.0013768   0.0000145  -0.0000324   0.0001922
   66  -0.0002048  -0.0020975  -0.0003507  -0.0002658   0.0000391   0.0004562
   67  -0.0002508  -0.0016863  -0.0003610  -0.0000044  -0.0000264   0.0000516
   68   0.0000734   0.0010121  -0.0000338   0.0001312  -0.0000076  -0.0001207
   69   0.0003849   0.0014864   0.0005433   0.0000103   0.0000130  -0.0001065
   70   0.0001269   0.0003925   0.0000031   0.0000354   0.0000494  -0.0000004
   71   0.0000835  -0.0003031   0.0000581  -0.0000687   0.0000116   0.0000519
   72  -0.0000639  -0.0004157  -0.0001528  -0.0000799  -0.0000165   0.0001225
   73  -0.0000295   0.0005301  -0.0000213   0.0000633  -0.0000107  -0.0000303
   74   0.0002438  -0.0015356  -0.0000107   0.0001457   0.0001035  -0.0000241
   75  -0.0001072  -0.0000875  -0.0001024   0.0001423  -0.0000287  -0.0001362
   76   0.0000194  -0.0001537   0.0000088  -0.0000169   0.0000078   0.0000200
   77   0.0000188   0.0001003   0.0000471  -0.0000089  -0.0000011  -0.0000058
   78   0.0000576  -0.0001483   0.0000567  -0.0000413   0.0000159   0.0000473
   79  -0.0003477   0.0012994  -0.0002874  -0.0001044  -0.0000491   0.0000082
   80  -0.0004612   0.0015133  -0.0005355   0.0000275  -0.0000842  -0.0000026
   81   0.0004915  -0.0005542   0.0007983  -0.0002675   0.0000506   0.0001752
   82   0.0000241  -0.0000561  -0.0000360  -0.0000032   0.0000115   0.0000111
   83  -0.0000415   0.0001789   0.0000191  -0.0000153  -0.0000117  -0.0000057
   84   0.0000466  -0.0000735   0.0000392  -0.0000116   0.0000110   0.0000116
   85   0.0006342  -0.0018400   0.0008570  -0.0000814   0.0000829   0.0000283
   86   0.0002379  -0.0003500   0.0004746  -0.0001337   0.0000032   0.0000299
   87  -0.0008147   0.0015239  -0.0013394   0.0002996  -0.0000952  -0.0001442
   88  -0.0000155  -0.0004217  -0.0000965   0.0000086   0.0000181   0.0000066
   89  -0.0000162  -0.0007060  -0.0001855   0.0000029   0.0000169   0.0000363
   90  -0.0001054  -0.0000258  -0.0000437   0.0000129  -0.0000104  -0.0000078
   91  -0.0001658  -0.0000755  -0.0001389   0.0001429  -0.0000040  -0.0002028
   92  -0.0001253  -0.0000428  -0.0000810   0.0000405  -0.0000272  -0.0000797
   93   0.0000536   0.0001928   0.0002033  -0.0001461  -0.0000234   0.0000823
           25          26          27          28          29          30
    1  -0.0056030   0.0003159   0.0014439   0.0023980   0.0004214  -0.0005861
    2   0.0023871   0.0010562  -0.0008084  -0.0010481   0.0009248  -0.0005716
    3   0.0023174   0.0006700  -0.0001045  -0.0003090  -0.0005564  -0.0002552
    4   0.0000951   0.0001012   0.0002488  -0.0002529  -0.0000749  -0.0000841
    5   0.0002841   0.0001158   0.0004097   0.0000173  -0.0001104   0.0000425
    6  -0.0000581   0.0000160   0.0003171  -0.0001575   0.0002363   0.0001637
    7  -0.0163825   0.0004867   0.0058147  -0.0153988   0.0084825  -0.0024030
    8  -0.0309195  -0.0019176   0.0105153   0.0211518  -0.0009322  -0.0070367
    9  -0.0059258   0.0003998   0.0009999  -0.0153222  -0.0025028   0.0054916
   10   0.0013542  -0.0002707  -0.0004907   0.0016718  -0.0006413   0.0009543
   11   0.0002728   0.0005051   0.0006822  -0.0002656   0.0001919  -0.0004574
   12   0.0001280   0.0004205   0.0003744  -0.0003280   0.0001143  -0.0002766
   13   0.0033851   0.0008256  -0.0009224  -0.0065192  -0.0039776   0.0062149
   14   0.0004169   0.0021815   0.0001616   0.0027669   0.0031303  -0.0025335
   15   0.0001480  -0.0005135  -0.0003647  -0.0005492  -0.0000071   0.0013302
   16  -0.0005108  -0.0001763  -0.0002205  -0.0006575   0.0006408   0.0002736
   17  -0.0003157  -0.0001907  -0.0005827  -0.0000827  -0.0003617  -0.0002038
   18  -0.0003389   0.0000044  -0.0001371   0.0006914   0.0002377  -0.0002550
   19  -0.0834062  -0.0912378  -0.0188059  -0.1036756   0.0305490  -0.0211856
   20  -0.0886735  -0.2555253  -0.0447256   0.0340427  -0.1243858   0.0321477
   21  -0.0186860  -0.0437931  -0.0570318  -0.0236695   0.0340915  -0.1015182
   22   0.0002562  -0.0016210  -0.0126119  -0.0008441  -0.0022791  -0.0190803
   23   0.0015195  -0.0042127  -0.0286957   0.0006353   0.0021207   0.0242135
   24   0.0000339  -0.0012911  -0.0062126  -0.0009247  -0.0015063  -0.0188349
   25   0.0949223   0.0969955   0.0196281   0.0068193   0.0164626   0.0045457
   26   0.0969955   0.2791974   0.0457280  -0.0087288  -0.0210065  -0.0047699
   27   0.0196281   0.0457280   0.0592521   0.0062356   0.0153376   0.0022134
   28   0.0068193  -0.0087288   0.0062356   0.4820012   0.0044820  -0.0063952
   29   0.0164626  -0.0210065   0.0153376   0.0044820   0.4637773   0.0220446
   30   0.0045457  -0.0047699   0.0022134  -0.0063952   0.0220446   0.5744153
   31   0.0005235  -0.0002072   0.0006982  -0.0480458   0.0003578   0.0011193
   32  -0.0006970   0.0008057  -0.0002006   0.0003623  -0.0560845  -0.0453511
   33   0.0002668   0.0004486   0.0004807   0.0009158  -0.0454026  -0.2793582
   34   0.0013198  -0.0012815   0.0006632  -0.1704409   0.0000767   0.0334809
   35   0.0007228   0.0006994  -0.0004795  -0.0007369  -0.0780517  -0.0001394
   36   0.0002589  -0.0004236   0.0001426   0.0351800  -0.0004106  -0.0906347
   37  -0.0002961   0.0010903  -0.0001186  -0.0133512  -0.0293617  -0.0065755
   38  -0.0001879   0.0003606  -0.0002282   0.0008177  -0.0001526   0.0004814
   39  -0.0001218  -0.0000985   0.0002516   0.0045628   0.0109257   0.0007645
   40   0.0001689   0.0000751   0.0001863  -0.0168179   0.0216707  -0.0167077
   41  -0.0002176   0.0004426  -0.0000052  -0.0010166  -0.0004979  -0.0010155
   42  -0.0000200   0.0001871  -0.0001572   0.0063591  -0.0087313   0.0049574
   43  -0.0000488   0.0000203  -0.0001393  -0.0023983   0.0067219   0.0317726
   44  -0.0000087   0.0000001  -0.0001055   0.0002856  -0.0012330  -0.0000492
   45   0.0000072   0.0000439  -0.0000202   0.0011769  -0.0021672  -0.0118934
   46  -0.0022549   0.0038770  -0.0019604  -0.0976900  -0.0356816  -0.0067894
   47   0.0026950  -0.0017204   0.0015556  -0.0356752  -0.1569798  -0.0142382
   48  -0.0019231   0.0033273  -0.0011302  -0.0060821  -0.0159237  -0.0833735
   49   0.0006230  -0.0007536   0.0002272   0.0065647  -0.0103259   0.0085275
   50   0.0011262  -0.0014325   0.0008229   0.0142806  -0.0217225   0.0160771
   51  -0.0000659  -0.0000431   0.0004111   0.0027871  -0.0048645   0.0019869
   52  -0.0001126   0.0001272   0.0000363  -0.0007094  -0.0043650  -0.0151204
   53  -0.0001610   0.0003713   0.0004119  -0.0000940  -0.0091912  -0.0300352
   54  -0.0000269  -0.0000437   0.0003198  -0.0006998  -0.0019247  -0.0065800
   55  -0.0002226   0.0004169  -0.0001580  -0.0192086  -0.0068887   0.0043795
   56   0.0004398   0.0002923  -0.0001817  -0.0317214   0.0003990   0.0101667
   57  -0.0001724  -0.0002686   0.0000239  -0.0038750   0.0018155   0.0017513
   58   0.0000618  -0.0000642   0.0000063  -0.0057308   0.0023583   0.0027984
   59  -0.0000881  -0.0000008  -0.0000254   0.0002722   0.0008655   0.0000179
   60   0.0000111   0.0000284  -0.0000274   0.0017677  -0.0006609  -0.0005617
   61   0.0000794  -0.0000612   0.0000004   0.0017092   0.0011168   0.0008899
   62  -0.0000612  -0.0000011  -0.0000124   0.0000218   0.0002167   0.0008784
   63   0.0000631   0.0000794  -0.0000607  -0.0011298  -0.0003914   0.0000575
   64  -0.0001365   0.0002263   0.0001874   0.0000589   0.0001607  -0.0000069
   65  -0.0018928   0.0000098   0.0004321   0.0002277  -0.0011314   0.0002493
   66  -0.0006424  -0.0001626   0.0005576   0.0003423   0.0001577   0.0003469
   67  -0.0005129   0.0000517   0.0001542   0.0003347  -0.0004547  -0.0001494
   68   0.0004551   0.0000613  -0.0000452  -0.0004307   0.0003625  -0.0001504
   69   0.0005671   0.0000094  -0.0001341  -0.0003986   0.0003015  -0.0001012
   70   0.0000961  -0.0000747  -0.0000316  -0.0003145   0.0003164   0.0001890
   71  -0.0001891  -0.0000076  -0.0000086   0.0002945  -0.0002590   0.0000768
   72  -0.0001774  -0.0000164   0.0000416   0.0000566  -0.0000443   0.0001550
   73   0.0002175   0.0000001  -0.0000254   0.0001346   0.0001168  -0.0000513
   74  -0.0005084  -0.0002045   0.0000409   0.0002303   0.0005940   0.0000017
   75  -0.0000064  -0.0000060  -0.0000108  -0.0000240   0.0000034  -0.0000619
   76  -0.0000238  -0.0000198   0.0000068  -0.0000048   0.0000579  -0.0000387
   77   0.0000468   0.0000122  -0.0000108   0.0000110  -0.0000384  -0.0000225
   78  -0.0000403  -0.0000044   0.0000007   0.0000091   0.0000323  -0.0000238
   79   0.0001998   0.0000176  -0.0000040  -0.0001514  -0.0004221   0.0003059
   80   0.0004623   0.0001711  -0.0000392  -0.0001728  -0.0004932   0.0000937
   81  -0.0000174   0.0000293  -0.0000271   0.0001547   0.0000068  -0.0002291
   82  -0.0000467  -0.0000299   0.0000086   0.0000492   0.0000325   0.0000603
   83   0.0000604   0.0000279  -0.0000075  -0.0000640  -0.0000782  -0.0000046
   84  -0.0000207  -0.0000019   0.0000010   0.0000170   0.0000561  -0.0000131
   85  -0.0003016  -0.0000340   0.0000082   0.0002928   0.0005528  -0.0004459
   86  -0.0001404  -0.0000343   0.0000201   0.0000859   0.0000957  -0.0000189
   87   0.0001782   0.0000096   0.0000220  -0.0003683  -0.0002673   0.0004009
   88  -0.0001739  -0.0000310   0.0000300   0.0000661  -0.0000259   0.0000686
   89  -0.0002642  -0.0000307   0.0000622   0.0000827  -0.0000499   0.0000814
   90  -0.0000077   0.0000157  -0.0000026   0.0000274  -0.0000440  -0.0000116
   91  -0.0000892  -0.0000354  -0.0000956   0.0001116  -0.0000793   0.0000387
   92  -0.0000215  -0.0000258  -0.0000177  -0.0000315   0.0000811   0.0000251
   93   0.0000977   0.0000190   0.0000114  -0.0000504   0.0000442  -0.0000528
           31          32          33          34          35          36
    1  -0.0002640  -0.0000432  -0.0001457   0.0000840   0.0002504   0.0000680
    2  -0.0000144  -0.0000626  -0.0000326  -0.0000254  -0.0006200   0.0001407
    3  -0.0000594   0.0001135   0.0002348   0.0001431   0.0001937   0.0002416
    4   0.0000721   0.0000728   0.0002054  -0.0000164  -0.0000002  -0.0000104
    5   0.0000339  -0.0001460   0.0000445   0.0000059   0.0000680  -0.0000143
    6   0.0002038   0.0000069   0.0000671  -0.0000334  -0.0000496  -0.0000181
    7   0.0007609  -0.0007396   0.0009769   0.0004143  -0.0002197   0.0001028
    8  -0.0002223   0.0007196  -0.0003114   0.0011344  -0.0031498   0.0019795
    9  -0.0011831   0.0004452  -0.0006565  -0.0014293   0.0025374  -0.0025264
   10  -0.0000612   0.0002172  -0.0005997  -0.0001634  -0.0001206  -0.0001126
   11   0.0000748   0.0000217   0.0000484   0.0000494  -0.0000294   0.0000604
   12   0.0003270  -0.0003371   0.0006797   0.0001502  -0.0000484   0.0004621
   13  -0.0000510  -0.0000465  -0.0004017  -0.0005946   0.0028472  -0.0020713
   14   0.0000508  -0.0000726   0.0001376   0.0003462  -0.0010195   0.0010474
   15   0.0003899  -0.0004274   0.0007704  -0.0000288   0.0004567   0.0000146
   16   0.0001969  -0.0003111   0.0004468  -0.0000504  -0.0001457   0.0001647
   17  -0.0000796   0.0001123  -0.0001593   0.0000235  -0.0000045  -0.0000395
   18   0.0001612  -0.0001137   0.0000731   0.0000534  -0.0001899   0.0002563
   19  -0.0014021   0.0013389  -0.0016097  -0.0254937   0.0262734  -0.0165377
   20  -0.0022256   0.0027147  -0.0013978   0.0049301  -0.0004517  -0.0006268
   21  -0.0184422   0.0250485  -0.0170836   0.0035065  -0.0079966   0.0053494
   22  -0.0016367   0.0030896  -0.0017062   0.0012651  -0.0006488  -0.0012612
   23   0.0024957  -0.0027511   0.0024393  -0.0011068   0.0007663   0.0002161
   24  -0.0017164   0.0028269  -0.0003634   0.0011597  -0.0004983   0.0006345
   25   0.0005235  -0.0006970   0.0002668   0.0013198   0.0007228   0.0002589
   26  -0.0002072   0.0008057   0.0004486  -0.0012815   0.0006994  -0.0004236
   27   0.0006982  -0.0002006   0.0004807   0.0006632  -0.0004795   0.0001426
   28  -0.0480458   0.0003623   0.0009158  -0.1704409  -0.0007369   0.0351800
   29   0.0003578  -0.0560845  -0.0454026   0.0000767  -0.0780517  -0.0004106
   30   0.0011193  -0.0453511  -0.2793582   0.0334809  -0.0001394  -0.0906347
   31   0.0570922  -0.0005836  -0.0010356  -0.0033513   0.0062582   0.0326235
   32  -0.0005836   0.0657462   0.0489621   0.0000180  -0.0000363   0.0003277
   33  -0.0010356   0.0489621   0.3067306   0.0012883  -0.0019934  -0.0104391
   34  -0.0033513   0.0000180   0.0012883   0.4709394  -0.0022461   0.0319496
   35   0.0062582  -0.0000363  -0.0019934  -0.0022461   0.5678284  -0.0017717
   36   0.0326235   0.0003277  -0.0104391   0.0319496  -0.0017717   0.5491314
   37   0.0011816   0.0002754   0.0002870  -0.0881136  -0.0937328  -0.0178188
   38  -0.0003834   0.0003250   0.0005324  -0.0953751  -0.2546059  -0.0383021
   39  -0.0004247   0.0003896   0.0002036  -0.0182289  -0.0384904  -0.0536846
   40   0.0012034   0.0000027   0.0002766  -0.1204481   0.0946857  -0.0671643
   41   0.0003692  -0.0000428  -0.0003661   0.0956428  -0.1704499   0.0875549
   42  -0.0005285  -0.0003747   0.0006597  -0.0681435   0.0878499  -0.1092315
   43  -0.0059174  -0.0000698   0.0020200  -0.0482056   0.0020477   0.0105547
   44  -0.0000138   0.0006281   0.0001878   0.0019949  -0.0572664  -0.0491592
   45   0.0024838   0.0001832   0.0008480   0.0107483  -0.0493919  -0.2916134
   46  -0.0009689  -0.0016435  -0.0003326  -0.0192617  -0.0310608  -0.0041275
   47  -0.0041381  -0.0092533  -0.0022354  -0.0056038  -0.0000654   0.0010826
   48  -0.0138925  -0.0308668  -0.0058799   0.0044771   0.0101743   0.0012906
   49   0.0004084   0.0006510   0.0000462   0.0012454  -0.0004614   0.0004288
   50   0.0003587   0.0008120  -0.0004976   0.0014718   0.0009354   0.0001463
   51   0.0005320   0.0001712   0.0006755  -0.0000305   0.0001655  -0.0000911
   52  -0.0008411  -0.0030291  -0.0002429   0.0011484   0.0002808  -0.0014111
   53  -0.0025072  -0.0050167  -0.0009077   0.0014697   0.0010737  -0.0005631
   54  -0.0003719  -0.0010936   0.0012944   0.0004648   0.0004704   0.0004982
   55   0.0012867   0.0015813   0.0004499   0.0000643  -0.0019115  -0.0003910
   56   0.0006482   0.0012363   0.0006164  -0.0016097  -0.0061933  -0.0010508
   57  -0.0013397  -0.0006453   0.0000657  -0.0005769  -0.0013927  -0.0006309
   58   0.0001629   0.0003408  -0.0000800  -0.0002543  -0.0019638  -0.0003545
   59   0.0000875   0.0000225   0.0000276   0.0001650   0.0000836  -0.0001125
   60   0.0001880   0.0003148   0.0004250   0.0002789   0.0005421   0.0005164
   61  -0.0003120  -0.0006985  -0.0009382  -0.0001370   0.0001214  -0.0001060
   62  -0.0003450   0.0002016  -0.0000958  -0.0000510   0.0000452   0.0000465
   63   0.0002334   0.0006075   0.0006072   0.0001199   0.0001738   0.0004695
   64  -0.0000015  -0.0000394  -0.0000306   0.0000156  -0.0001231  -0.0000016
   65  -0.0000003   0.0001220  -0.0000063  -0.0000276   0.0005178  -0.0001190
   66  -0.0000180  -0.0000158  -0.0000917  -0.0000024  -0.0000603  -0.0001265
   67  -0.0000148   0.0000250   0.0000106  -0.0000131   0.0002579   0.0000159
   68  -0.0000264  -0.0000574  -0.0000106  -0.0000018  -0.0002249   0.0001188
   69  -0.0000032  -0.0000640  -0.0000233   0.0000127  -0.0002306   0.0000927
   70   0.0000082  -0.0000315  -0.0000240   0.0000155  -0.0002363  -0.0000168
   71   0.0000214   0.0000485   0.0000167   0.0000001   0.0001819  -0.0000724
   72   0.0000273   0.0000543   0.0000426  -0.0000039   0.0000465  -0.0000852
   73  -0.0000103  -0.0000160  -0.0000095   0.0000104  -0.0000360   0.0000176
   74  -0.0000002  -0.0000437  -0.0000463   0.0000193  -0.0003328   0.0000339
   75  -0.0000089   0.0000134  -0.0000242   0.0000040  -0.0000072   0.0000477
   76   0.0000055  -0.0000034   0.0000099   0.0000011  -0.0000394   0.0000206
   77  -0.0000046  -0.0000009   0.0000009   0.0000021   0.0000189   0.0000053
   78   0.0000087  -0.0000040   0.0000196   0.0000027  -0.0000263   0.0000022
   79   0.0000035   0.0000400  -0.0000292  -0.0000127   0.0002364  -0.0001469
   80  -0.0000108   0.0000300   0.0000203  -0.0000287   0.0002963  -0.0000713
   81   0.0000345  -0.0000130   0.0000904   0.0000226  -0.0000394   0.0000684
   82  -0.0000002  -0.0000017  -0.0000131   0.0000006  -0.0000111  -0.0000259
   83  -0.0000004   0.0000073   0.0000049  -0.0000020   0.0000410  -0.0000005
   84   0.0000004  -0.0000049   0.0000005  -0.0000005  -0.0000216   0.0000050
   85   0.0000175  -0.0000523   0.0000639   0.0000341  -0.0003462   0.0002133
   86   0.0000130   0.0000019  -0.0000037   0.0000159  -0.0000310   0.0000101
   87  -0.0000398   0.0000311  -0.0000882  -0.0000470   0.0002166  -0.0001559
   88  -0.0000043  -0.0000029  -0.0000229   0.0000029   0.0000176  -0.0000256
   89  -0.0000016   0.0000071  -0.0000139  -0.0000019   0.0000281  -0.0000321
   90   0.0000020   0.0000131   0.0000087  -0.0000047   0.0000307  -0.0000010
   91  -0.0000408  -0.0000059  -0.0000425  -0.0000041   0.0000410  -0.0000147
   92  -0.0000045   0.0000053  -0.0000074  -0.0000041  -0.0000515  -0.0000009
   93   0.0000308   0.0000029   0.0000307   0.0000042  -0.0000306   0.0000154
           37          38          39          40          41          42
    1   0.0003645  -0.0000239   0.0000324   0.0001839   0.0000896   0.0000213
    2  -0.0002473   0.0000075   0.0000180   0.0002069  -0.0000566   0.0000127
    3   0.0000529   0.0000568  -0.0000766  -0.0000645  -0.0000594  -0.0000755
    4  -0.0000008   0.0000091   0.0000054  -0.0000085  -0.0000087   0.0000101
    5   0.0000155   0.0000085  -0.0000041  -0.0000121   0.0000014   0.0000057
    6  -0.0000297  -0.0000023   0.0000049   0.0000039  -0.0000136   0.0000079
    7   0.0000244  -0.0000244  -0.0000300   0.0007360  -0.0004244   0.0002932
    8   0.0001264   0.0001369   0.0001450   0.0013096   0.0002686  -0.0001157
    9   0.0002997   0.0000575  -0.0000677  -0.0012025   0.0003931   0.0007632
   10  -0.0000208  -0.0000118   0.0000345  -0.0000231  -0.0000009  -0.0001259
   11  -0.0000207  -0.0000061   0.0000007   0.0000061  -0.0000101  -0.0000186
   12  -0.0000104   0.0000064  -0.0000325   0.0000968  -0.0000260   0.0000109
   13   0.0001633  -0.0001344  -0.0000277  -0.0014021   0.0002450   0.0002939
   14   0.0001686   0.0001810   0.0000269   0.0005256  -0.0000793  -0.0001963
   15  -0.0000241  -0.0000569  -0.0000353  -0.0001397   0.0000159   0.0000157
   16  -0.0000751  -0.0000035  -0.0000283   0.0001273  -0.0000649   0.0000353
   17  -0.0000479  -0.0000353  -0.0000192  -0.0000145  -0.0000002   0.0000066
   18  -0.0000086   0.0000235  -0.0000011   0.0001342  -0.0000347  -0.0000423
   19   0.0014563   0.0005955  -0.0005177  -0.0061284   0.0003096   0.0019487
   20  -0.0015604   0.0006860  -0.0001177  -0.0018109   0.0005035   0.0002120
   21  -0.0003078   0.0000265   0.0000591   0.0036101  -0.0007769  -0.0003509
   22   0.0000228  -0.0000588  -0.0000296   0.0001595  -0.0000789   0.0003169
   23   0.0000893  -0.0000808  -0.0001791  -0.0003229  -0.0000393  -0.0000844
   24  -0.0000008   0.0000091  -0.0000419   0.0000058   0.0001152   0.0004483
   25  -0.0002961  -0.0001879  -0.0001218   0.0001689  -0.0002176  -0.0000200
   26   0.0010903   0.0003606  -0.0000985   0.0000751   0.0004426   0.0001871
   27  -0.0001186  -0.0002282   0.0002516   0.0001863  -0.0000052  -0.0001572
   28  -0.0133512   0.0008177   0.0045628  -0.0168179  -0.0010166   0.0063591
   29  -0.0293617  -0.0001526   0.0109257   0.0216707  -0.0004979  -0.0087313
   30  -0.0065755   0.0004814   0.0007645  -0.0167077  -0.0010155   0.0049574
   31   0.0011816  -0.0003834  -0.0004247   0.0012034   0.0003692  -0.0005285
   32   0.0002754   0.0003250   0.0003896   0.0000027  -0.0000428  -0.0003747
   33   0.0002870   0.0005324   0.0002036   0.0002766  -0.0003661   0.0006597
   34  -0.0881136  -0.0953751  -0.0182289  -0.1204481   0.0956428  -0.0681435
   35  -0.0937328  -0.2546059  -0.0384904   0.0946857  -0.1704499   0.0878499
   36  -0.0178188  -0.0383021  -0.0536846  -0.0671643   0.0875549  -0.1092315
   37   0.0976625   0.1052071   0.0179619   0.0076349   0.0155923   0.0040073
   38   0.1052071   0.2760685   0.0420639  -0.0089563  -0.0193404  -0.0042426
   39   0.0179619   0.0420639   0.0541054   0.0076498   0.0146390   0.0024228
   40   0.0076349  -0.0089563   0.0076498   0.1326663  -0.1053426   0.0729076
   41   0.0155923  -0.0193404   0.0146390  -0.1053426   0.1830054  -0.0967869
   42   0.0040073  -0.0042426   0.0024228   0.0729076  -0.0967869   0.1152612
   43  -0.0001223  -0.0016429  -0.0133462   0.0003470  -0.0046428  -0.0167375
   44   0.0016484  -0.0050479  -0.0291606  -0.0017840   0.0049877   0.0226462
   45  -0.0003193  -0.0008339  -0.0043678   0.0005357  -0.0033015  -0.0148749
   46  -0.0057791  -0.0004394   0.0018655   0.0014385  -0.0005882  -0.0002068
   47   0.0024378   0.0010952  -0.0006143   0.0013140   0.0007504  -0.0001203
   48   0.0027257   0.0007793  -0.0005334  -0.0008619  -0.0003761   0.0000948
   49   0.0001519   0.0001748  -0.0000685  -0.0000327   0.0000057  -0.0002705
   50  -0.0000617   0.0002927  -0.0003761  -0.0010803   0.0003285  -0.0000561
   51   0.0002211  -0.0001438  -0.0000022   0.0003302   0.0001458   0.0001436
   52   0.0001025   0.0002087   0.0002251  -0.0000166   0.0000169  -0.0000582
   53   0.0002852   0.0001073   0.0003156  -0.0000971  -0.0000086   0.0001224
   54  -0.0001160   0.0000465   0.0004058   0.0000471  -0.0000309  -0.0000589
   55  -0.0002399   0.0004218   0.0003774   0.0000732   0.0000387  -0.0000576
   56  -0.0021537  -0.0001166   0.0005575  -0.0001263   0.0001517  -0.0003033
   57  -0.0004587  -0.0002897   0.0006725   0.0003649  -0.0000754   0.0000297
   58  -0.0007095  -0.0001053   0.0002310   0.0000322   0.0000413  -0.0000772
   59   0.0000367   0.0000163   0.0000018  -0.0000506   0.0000177   0.0000043
   60   0.0002302   0.0000291  -0.0000854   0.0000140  -0.0000104   0.0000015
   61   0.0000090  -0.0000465  -0.0001372  -0.0000058   0.0000194   0.0000326
   62   0.0000353   0.0000207  -0.0000129   0.0000203  -0.0000178   0.0000026
   63   0.0000766   0.0000537   0.0000022  -0.0000072  -0.0000249  -0.0000324
   64  -0.0000393  -0.0000236   0.0000095   0.0000545   0.0000050   0.0000016
   65   0.0002262   0.0001180  -0.0000122  -0.0002337   0.0000835  -0.0000224
   66  -0.0000316  -0.0000684   0.0000331  -0.0000133   0.0000543   0.0000026
   67   0.0001309   0.0000823  -0.0000193  -0.0000204  -0.0000240   0.0000120
   68  -0.0000617   0.0000104  -0.0000087   0.0001298  -0.0000720   0.0000271
   69  -0.0000991  -0.0000401   0.0000032   0.0000807  -0.0000226   0.0000063
   70  -0.0001164  -0.0000666   0.0000182   0.0000163   0.0000282  -0.0000072
   71   0.0000560   0.0000057   0.0000022  -0.0000927   0.0000395  -0.0000207
   72   0.0000139   0.0000037   0.0000113  -0.0000471   0.0000210  -0.0000077
   73  -0.0000079  -0.0000045   0.0000038   0.0000438  -0.0000152   0.0000059
   74  -0.0001441  -0.0001005   0.0000147   0.0001083   0.0000045   0.0000032
   75   0.0000041   0.0000130  -0.0000043   0.0000115  -0.0000081  -0.0000020
   76  -0.0000090   0.0000022  -0.0000009   0.0000191  -0.0000069   0.0000018
   77   0.0000104   0.0000066  -0.0000019  -0.0000018  -0.0000015  -0.0000002
   78  -0.0000072  -0.0000015  -0.0000011   0.0000090  -0.0000030   0.0000003
   79   0.0000354  -0.0000234   0.0000035  -0.0001488   0.0000653  -0.0000089
   80   0.0001187   0.0000733  -0.0000094  -0.0000982   0.0000032   0.0000029
   81   0.0000162   0.0000241  -0.0000100   0.0000348  -0.0000148  -0.0000090
   82  -0.0000143  -0.0000207   0.0000051  -0.0000117   0.0000153  -0.0000028
   83   0.0000165   0.0000125  -0.0000031  -0.0000163  -0.0000000  -0.0000008
   84  -0.0000059  -0.0000033   0.0000005   0.0000105  -0.0000051   0.0000022
   85  -0.0000576   0.0000220  -0.0000068   0.0002025  -0.0000814   0.0000026
   86  -0.0000266  -0.0000271   0.0000019  -0.0000013   0.0000083  -0.0000057
   87   0.0000255  -0.0000119   0.0000075  -0.0001139   0.0000338   0.0000119
   88  -0.0000021  -0.0000154   0.0000031  -0.0000274   0.0000223  -0.0000049
   89   0.0000047  -0.0000104   0.0000041  -0.0000261   0.0000204  -0.0000031
   90   0.0000197   0.0000165  -0.0000019   0.0000001  -0.0000083   0.0000020
   91   0.0000149   0.0000064  -0.0000014  -0.0000158   0.0000065  -0.0000005
   92  -0.0000221  -0.0000092   0.0000016   0.0000128  -0.0000004   0.0000002
   93  -0.0000101   0.0000015  -0.0000023   0.0000129  -0.0000075   0.0000003
           43          44          45          46          47          48
    1   0.0000760  -0.0000090  -0.0000154  -0.0208614   0.0229051  -0.0148608
    2   0.0000043   0.0000415  -0.0000189   0.0055709  -0.0001280  -0.0012575
    3   0.0000123  -0.0000366  -0.0000533   0.0025270  -0.0080232   0.0060569
    4  -0.0000389  -0.0000008   0.0000322   0.0008687  -0.0004276  -0.0008158
    5  -0.0000043   0.0000115  -0.0000010  -0.0011279   0.0010348  -0.0000604
    6  -0.0000311   0.0000079   0.0000271   0.0007043  -0.0006108   0.0003459
    7  -0.0001072   0.0001146  -0.0001031   0.0009900   0.0009869   0.0003563
    8  -0.0001861   0.0000111   0.0001083   0.0011298   0.0005181  -0.0011938
    9   0.0000393   0.0001374   0.0004158   0.0003510  -0.0009528   0.0003406
   10   0.0001481  -0.0000712  -0.0002458  -0.0001205   0.0000547  -0.0000074
   11  -0.0000225  -0.0000101   0.0000387   0.0000973  -0.0001557   0.0001200
   12  -0.0002121   0.0000640   0.0000469   0.0000416  -0.0000681   0.0001752
   13   0.0000308  -0.0000151   0.0002427  -0.0005726  -0.0008000  -0.0001952
   14  -0.0000192  -0.0000625  -0.0001233  -0.0009941   0.0007676   0.0001302
   15  -0.0001271   0.0000571   0.0000836   0.0001587  -0.0001797  -0.0001169
   16  -0.0000699   0.0000672   0.0000054   0.0003703   0.0000322   0.0000499
   17   0.0000331   0.0000120   0.0000051   0.0000975   0.0000610   0.0000933
   18  -0.0000098  -0.0000095  -0.0000512  -0.0000051   0.0001087   0.0000870
   19   0.0018352  -0.0001086  -0.0007705   0.0091794  -0.0074210   0.0065511
   20  -0.0005767  -0.0000990   0.0003854   0.0146517  -0.0339920   0.0162014
   21   0.0014563  -0.0009672   0.0005195   0.0033091   0.0002225   0.0026604
   22  -0.0004349   0.0003582   0.0005771   0.0002192  -0.0009200   0.0004869
   23   0.0000886   0.0001093  -0.0004903  -0.0001351   0.0015290   0.0010367
   24  -0.0007133   0.0001917   0.0006275   0.0002055  -0.0013522   0.0004025
   25  -0.0000488  -0.0000087   0.0000072  -0.0022549   0.0026950  -0.0019231
   26   0.0000203   0.0000001   0.0000439   0.0038770  -0.0017204   0.0033273
   27  -0.0001393  -0.0001055  -0.0000202  -0.0019604   0.0015556  -0.0011302
   28  -0.0023983   0.0002856   0.0011769  -0.0976900  -0.0356752  -0.0060821
   29   0.0067219  -0.0012330  -0.0021672  -0.0356816  -0.1569798  -0.0159237
   30   0.0317726  -0.0000492  -0.0118934  -0.0067894  -0.0142382  -0.0833735
   31  -0.0059174  -0.0000138   0.0024838  -0.0009689  -0.0041381  -0.0138925
   32  -0.0000698   0.0006281   0.0001832  -0.0016435  -0.0092533  -0.0308668
   33   0.0020200   0.0001878   0.0008480  -0.0003326  -0.0022354  -0.0058799
   34  -0.0482056   0.0019949   0.0107483  -0.0192617  -0.0056038   0.0044771
   35   0.0020477  -0.0572664  -0.0493919  -0.0310608  -0.0000654   0.0101743
   36   0.0105547  -0.0491592  -0.2916134  -0.0041275   0.0010826   0.0012906
   37  -0.0001223   0.0016484  -0.0003193  -0.0057791   0.0024378   0.0027257
   38  -0.0016429  -0.0050479  -0.0008339  -0.0004394   0.0010952   0.0007793
   39  -0.0133462  -0.0291606  -0.0043678   0.0018655  -0.0006143  -0.0005334
   40   0.0003470  -0.0017840   0.0005357   0.0014385   0.0013140  -0.0008619
   41  -0.0046428   0.0049877  -0.0033015  -0.0005882   0.0007504  -0.0003761
   42  -0.0167375   0.0226462  -0.0148749  -0.0002068  -0.0001203   0.0000948
   43   0.0532118  -0.0021892  -0.0136971   0.0017823   0.0012029   0.0007286
   44  -0.0021892   0.0577242   0.0552256   0.0000740   0.0003479   0.0011580
   45  -0.0136971   0.0552256   0.3188767  -0.0009381  -0.0004450   0.0003790
   46   0.0017823   0.0000740  -0.0009381   0.4804601  -0.0488143   0.0200739
   47   0.0012029   0.0003479  -0.0004450  -0.0488143   0.5153491  -0.0217070
   48   0.0007286   0.0011580   0.0003790   0.0200739  -0.0217070   0.5752826
   49  -0.0000161   0.0000302   0.0000327  -0.1084087   0.0884356  -0.0636583
   50  -0.0000706   0.0000164  -0.0000384   0.0882853  -0.1721856   0.0908231
   51  -0.0001422   0.0000720  -0.0000716  -0.0644071   0.0920591  -0.1151762
   52  -0.0000909  -0.0002929   0.0003026  -0.0480437   0.0037431   0.0103882
   53  -0.0007257  -0.0000119   0.0006055   0.0041703  -0.0616893  -0.0545900
   54  -0.0009966  -0.0002262   0.0005511   0.0109068  -0.0550754  -0.2793359
   55  -0.0001367  -0.0001136   0.0001069  -0.1731309   0.0004463   0.0319566
   56   0.0000774  -0.0000371   0.0002073  -0.0000184  -0.0829492  -0.0004816
   57  -0.0000731   0.0000265   0.0004365   0.0321999   0.0005025  -0.0907406
   58   0.0000053   0.0000085   0.0001150  -0.0146032  -0.0295718  -0.0059408
   59  -0.0000187  -0.0000075   0.0000159   0.0007620   0.0023242   0.0005676
   60  -0.0001140  -0.0000026  -0.0000045   0.0053164   0.0108882   0.0012868
   61   0.0001336  -0.0000065  -0.0002697  -0.0034155   0.0056562   0.0330372
   62  -0.0000326  -0.0000626  -0.0000308   0.0001963  -0.0010347  -0.0009852
   63  -0.0002392  -0.0000676   0.0001032   0.0016477  -0.0021781  -0.0105966
   64   0.0000064   0.0000172   0.0000012  -0.0000483   0.0020695  -0.0012444
   65  -0.0000040  -0.0000610   0.0000302   0.0016776  -0.0034968   0.0029324
   66   0.0000115   0.0000056   0.0000237  -0.0011693   0.0023367  -0.0025017
   67  -0.0000076  -0.0000220  -0.0000161  -0.0000540   0.0004029   0.0004862
   68  -0.0000041   0.0000297  -0.0000561   0.0003541  -0.0015212   0.0004330
   69   0.0000059   0.0000258  -0.0000362   0.0002546  -0.0008736  -0.0000532
   70   0.0000062   0.0000236   0.0000117   0.0002970  -0.0008867  -0.0003071
   71   0.0000030  -0.0000262   0.0000357  -0.0001684   0.0009388  -0.0001220
   72  -0.0000105  -0.0000115   0.0000470  -0.0001466   0.0002385  -0.0003583
   73  -0.0000017   0.0000049  -0.0000052  -0.0002391   0.0015376  -0.0011501
   74   0.0000121   0.0000380  -0.0000075  -0.0003892   0.0009575  -0.0006280
   75   0.0000013  -0.0000048  -0.0000232   0.0004629  -0.0004100   0.0008979
   76  -0.0000036   0.0000037  -0.0000030   0.0000367  -0.0000823   0.0001345
   77  -0.0000002  -0.0000016  -0.0000016  -0.0000365   0.0000363  -0.0000863
   78  -0.0000025   0.0000043   0.0000062   0.0000070   0.0000076   0.0000054
   79   0.0000079  -0.0000168   0.0000365  -0.0000244  -0.0002353   0.0000084
   80  -0.0000074  -0.0000293   0.0000111  -0.0000475  -0.0001580   0.0002881
   81  -0.0000123   0.0000051   0.0000130   0.0000267  -0.0000327   0.0000920
   82   0.0000041   0.0000021   0.0000085  -0.0000944   0.0004034  -0.0003765
   83  -0.0000017  -0.0000047  -0.0000007   0.0001288  -0.0003824   0.0003016
   84  -0.0000007   0.0000019  -0.0000011  -0.0000752   0.0001286  -0.0001116
   85  -0.0000118   0.0000242  -0.0000392   0.0000951   0.0001434   0.0000417
   86   0.0000025   0.0000026   0.0000037   0.0000157   0.0000735  -0.0000761
   87   0.0000123  -0.0000166   0.0000044  -0.0000260  -0.0001056  -0.0000159
   88   0.0000064  -0.0000011   0.0000039  -0.0000016   0.0000919  -0.0000845
   89   0.0000030  -0.0000024   0.0000088  -0.0000109   0.0000928  -0.0001184
   90  -0.0000029  -0.0000041  -0.0000010  -0.0000262   0.0000754   0.0000072
   91   0.0000107  -0.0000039  -0.0000058  -0.0001653   0.0000182  -0.0001021
   92   0.0000018   0.0000032  -0.0000003   0.0000680  -0.0001650   0.0001068
   93  -0.0000071   0.0000042   0.0000028   0.0001526   0.0000159   0.0005192
           49          50          51          52          53          54
    1  -0.0048899  -0.0004328   0.0016049   0.0018838  -0.0002600  -0.0007429
    2  -0.0015973   0.0008659  -0.0001034  -0.0003727   0.0000265   0.0000897
    3   0.0036449  -0.0002666  -0.0002914   0.0009693  -0.0006975   0.0002511
    4   0.0002603   0.0000389   0.0002335   0.0000022   0.0000852   0.0004577
    5  -0.0003352  -0.0000845  -0.0001597   0.0002728   0.0000043  -0.0004815
    6   0.0000929   0.0001138   0.0003972  -0.0005269  -0.0000444   0.0006379
    7  -0.0004733  -0.0010186   0.0001454  -0.0002414  -0.0000387  -0.0000150
    8  -0.0008960   0.0002683   0.0001213  -0.0000265  -0.0002058   0.0001721
    9   0.0000878   0.0000531  -0.0000256   0.0000810  -0.0000070   0.0000891
   10   0.0000404   0.0000632  -0.0000013  -0.0000558  -0.0001245  -0.0001045
   11   0.0000800  -0.0000285  -0.0000121  -0.0001383   0.0000739   0.0001331
   12   0.0000230  -0.0000387  -0.0000086  -0.0000937   0.0001360  -0.0000122
   13   0.0003310   0.0005607  -0.0000933   0.0001301   0.0000982   0.0001260
   14   0.0004061   0.0000589   0.0000059   0.0000756   0.0000060  -0.0002294
   15  -0.0001091   0.0000300  -0.0000032  -0.0000674   0.0000737   0.0001106
   16  -0.0001196  -0.0001574   0.0000207  -0.0000260   0.0000333   0.0000146
   17  -0.0000835  -0.0000211  -0.0000352   0.0000339  -0.0000545  -0.0000154
   18   0.0000060  -0.0000656   0.0000090  -0.0000069   0.0000003  -0.0000493
   19  -0.0012035  -0.0039091  -0.0001145   0.0001554  -0.0001432   0.0001739
   20  -0.0028397  -0.0045256  -0.0006373   0.0008532   0.0013226   0.0007579
   21  -0.0004387  -0.0023658   0.0005463   0.0001901  -0.0014604   0.0004242
   22  -0.0001143  -0.0001602   0.0001456   0.0002999   0.0001792   0.0004082
   23   0.0000833   0.0002841  -0.0003247   0.0000764  -0.0001473  -0.0004414
   24  -0.0000507   0.0000606   0.0004539   0.0004116   0.0009162   0.0005840
   25   0.0006230   0.0011262  -0.0000659  -0.0001126  -0.0001610  -0.0000269
   26  -0.0007536  -0.0014325  -0.0000431   0.0001272   0.0003713  -0.0000437
   27   0.0002272   0.0008229   0.0004111   0.0000363   0.0004119   0.0003198
   28   0.0065647   0.0142806   0.0027871  -0.0007094  -0.0000940  -0.0006998
   29  -0.0103259  -0.0217225  -0.0048645  -0.0043650  -0.0091912  -0.0019247
   30   0.0085275   0.0160771   0.0019869  -0.0151204  -0.0300352  -0.0065800
   31   0.0004084   0.0003587   0.0005320  -0.0008411  -0.0025072  -0.0003719
   32   0.0006510   0.0008120   0.0001712  -0.0030291  -0.0050167  -0.0010936
   33   0.0000462  -0.0004976   0.0006755  -0.0002429  -0.0009077   0.0012944
   34   0.0012454   0.0014718  -0.0000305   0.0011484   0.0014697   0.0004648
   35  -0.0004614   0.0009354   0.0001655   0.0002808   0.0010737   0.0004704
   36   0.0004288   0.0001463  -0.0000911  -0.0014111  -0.0005631   0.0004982
   37   0.0001519  -0.0000617   0.0002211   0.0001025   0.0002852  -0.0001160
   38   0.0001748   0.0002927  -0.0001438   0.0002087   0.0001073   0.0000465
   39  -0.0000685  -0.0003761  -0.0000022   0.0002251   0.0003156   0.0004058
   40  -0.0000327  -0.0010803   0.0003302  -0.0000166  -0.0000971   0.0000471
   41   0.0000057   0.0003285   0.0001458   0.0000169  -0.0000086  -0.0000309
   42  -0.0002705  -0.0000561   0.0001436  -0.0000582   0.0001224  -0.0000589
   43  -0.0000161  -0.0000706  -0.0001422  -0.0000909  -0.0007257  -0.0009966
   44   0.0000302   0.0000164   0.0000720  -0.0002929  -0.0000119  -0.0002262
   45   0.0000327  -0.0000384  -0.0000716   0.0003026   0.0006055   0.0005511
   46  -0.1084087   0.0882853  -0.0644071  -0.0480437   0.0041703   0.0109068
   47   0.0884356  -0.1721856   0.0920591   0.0037431  -0.0616893  -0.0550754
   48  -0.0636583   0.0908231  -0.1151762   0.0103882  -0.0545900  -0.2793359
   49   0.1212334  -0.0950920   0.0690386   0.0005028  -0.0015044   0.0004011
   50  -0.0950920   0.1895008  -0.0998651  -0.0041588   0.0055840  -0.0034307
   51   0.0690386  -0.0998651   0.1212691  -0.0155151   0.0222607  -0.0163451
   52   0.0005028  -0.0041588  -0.0155151   0.0539730  -0.0007577  -0.0133441
   53  -0.0015044   0.0055840   0.0222607  -0.0007577   0.0670005   0.0623715
   54   0.0004011  -0.0034307  -0.0163451  -0.0133441   0.0623715   0.3056922
   55  -0.0168588  -0.0004445   0.0061982  -0.0034293   0.0002852   0.0012233
   56   0.0227105   0.0004264  -0.0083056   0.0074359  -0.0003137  -0.0015590
   57  -0.0170841  -0.0007560   0.0048322   0.0325214   0.0005558  -0.0100511
   58   0.0007967   0.0002908  -0.0007486   0.0012903   0.0001515   0.0003174
   59  -0.0005108   0.0005580   0.0000319  -0.0001610   0.0002455   0.0003280
   60  -0.0006091  -0.0003065   0.0002115  -0.0003364   0.0004669   0.0002131
   61   0.0012084   0.0002197  -0.0004453  -0.0060292  -0.0004471   0.0020127
   62   0.0002185  -0.0000641  -0.0003403   0.0004003   0.0008733   0.0001150
   63   0.0004103  -0.0002384   0.0007128   0.0020124  -0.0000584   0.0008387
   64  -0.0006153  -0.0000654   0.0002095  -0.0001906   0.0000925   0.0000832
   65   0.0016436   0.0001190  -0.0001412  -0.0003073  -0.0000206   0.0000638
   66  -0.0011172   0.0001984   0.0004331   0.0000295   0.0000485   0.0003976
   67   0.0002585  -0.0000298   0.0000353  -0.0000141   0.0000078  -0.0000374
   68   0.0006055  -0.0001139   0.0000034   0.0002336   0.0001479  -0.0002259
   69   0.0001682  -0.0000615  -0.0000415   0.0002525   0.0000717  -0.0002064
   70  -0.0000205   0.0000160  -0.0000522   0.0001467   0.0000517  -0.0000295
   71  -0.0003465   0.0000639  -0.0000401  -0.0001366  -0.0001290   0.0001435
   72  -0.0001740   0.0000490   0.0000337  -0.0002080  -0.0000343   0.0002054
   73  -0.0005822  -0.0000276   0.0001765   0.0000466  -0.0000012   0.0000405
   74  -0.0006151  -0.0000040   0.0000199  -0.0000160  -0.0000239   0.0000473
   75   0.0003061  -0.0000245  -0.0000497  -0.0001517  -0.0000068   0.0000086
   76   0.0000439  -0.0000138  -0.0000085  -0.0000456   0.0000067   0.0000159
   77  -0.0000014  -0.0000001   0.0000131   0.0000447  -0.0000002  -0.0000190
   78  -0.0000105  -0.0000051  -0.0000050  -0.0000270   0.0000099   0.0000130
   79   0.0000492   0.0001119  -0.0000374   0.0000145  -0.0000146   0.0000378
   80   0.0002657   0.0000361   0.0000090   0.0000062   0.0000210  -0.0000115
   81   0.0000604  -0.0000253   0.0000009  -0.0000209   0.0000203   0.0000179
   82  -0.0002118   0.0000145   0.0000324   0.0000127  -0.0000133   0.0000323
   83   0.0001871  -0.0000005  -0.0000338  -0.0000108   0.0000056  -0.0000170
   84  -0.0000649  -0.0000073   0.0000027   0.0000080   0.0000012   0.0000006
   85  -0.0000278  -0.0001432   0.0000296  -0.0000312   0.0000148  -0.0000359
   86  -0.0000749   0.0000102  -0.0000058  -0.0000062  -0.0000147   0.0000161
   87   0.0000341   0.0000621  -0.0000127   0.0000252  -0.0000137  -0.0000082
   88  -0.0000935   0.0000289  -0.0000125   0.0000340  -0.0000176  -0.0000114
   89  -0.0000742   0.0000279  -0.0000023  -0.0000007  -0.0000129   0.0000195
   90   0.0000164  -0.0000046   0.0000144  -0.0000404  -0.0000093   0.0000269
   91  -0.0000500  -0.0000015  -0.0000665   0.0001348  -0.0000236  -0.0002314
   92   0.0000145  -0.0000056  -0.0000208  -0.0000297  -0.0000228   0.0000510
   93   0.0001034  -0.0000066  -0.0000101  -0.0002820   0.0000395   0.0000668
           55          56          57          58          59          60
    1  -0.0963352   0.0261102  -0.0206715   0.0067437  -0.0079790   0.0067257
    2   0.0227448  -0.1167696   0.0257920   0.0175027  -0.0225862   0.0164383
    3  -0.0190154   0.0264429  -0.0968153   0.0036623  -0.0036585   0.0018587
    4  -0.0016026  -0.0020576  -0.0181180   0.0003158  -0.0002773   0.0005867
    5   0.0014187   0.0033562   0.0246853  -0.0007633   0.0006412  -0.0001192
    6  -0.0012993  -0.0012818  -0.0161750   0.0001181   0.0001503   0.0002975
    7   0.0107600   0.0158212   0.0037691  -0.0025677   0.0037970  -0.0024459
    8  -0.0000026  -0.0273439   0.0034411   0.0007350   0.0006611   0.0002922
    9   0.0055598   0.0156236   0.0012386  -0.0015935   0.0024285  -0.0015182
   10   0.0000287   0.0006658  -0.0000451  -0.0001061   0.0000409   0.0001398
   11  -0.0003793   0.0014479  -0.0012112  -0.0001770   0.0002184   0.0003435
   12   0.0000619   0.0001981   0.0000486   0.0000374  -0.0001559   0.0003333
   13   0.0000562  -0.0013976   0.0002193   0.0002632  -0.0001204  -0.0000844
   14  -0.0079955  -0.0064216  -0.0032927   0.0020469  -0.0023701   0.0018070
   15   0.0011366   0.0010912   0.0016543  -0.0006186   0.0005568  -0.0000058
   16   0.0002278  -0.0001587  -0.0002390  -0.0000747   0.0000069   0.0000156
   17   0.0002586  -0.0007149  -0.0004987   0.0000672  -0.0000692  -0.0000642
   18  -0.0003658  -0.0005437   0.0000292   0.0000726  -0.0001753   0.0001443
   19   0.0011335  -0.0005153   0.0003468  -0.0001120   0.0003770  -0.0000645
   20   0.0010208   0.0022598   0.0002710   0.0004823   0.0004513  -0.0003235
   21   0.0003718   0.0003026   0.0000863  -0.0001611  -0.0001421  -0.0000065
   22  -0.0002459   0.0000069  -0.0000232   0.0000839  -0.0000595   0.0000296
   23  -0.0000760  -0.0001149   0.0000107  -0.0000502  -0.0000152  -0.0000104
   24  -0.0000146   0.0002881   0.0000641   0.0000521   0.0000467  -0.0000354
   25  -0.0002226   0.0004398  -0.0001724   0.0000618  -0.0000881   0.0000111
   26   0.0004169   0.0002923  -0.0002686  -0.0000642  -0.0000008   0.0000284
   27  -0.0001580  -0.0001817   0.0000239   0.0000063  -0.0000254  -0.0000274
   28  -0.0192086  -0.0317214  -0.0038750  -0.0057308   0.0002722   0.0017677
   29  -0.0068887   0.0003990   0.0018155   0.0023583   0.0008655  -0.0006609
   30   0.0043795   0.0101667   0.0017513   0.0027984   0.0000179  -0.0005617
   31   0.0012867   0.0006482  -0.0013397   0.0001629   0.0000875   0.0001880
   32   0.0015813   0.0012363  -0.0006453   0.0003408   0.0000225   0.0003148
   33   0.0004499   0.0006164   0.0000657  -0.0000800   0.0000276   0.0004250
   34   0.0000643  -0.0016097  -0.0005769  -0.0002543   0.0001650   0.0002789
   35  -0.0019115  -0.0061933  -0.0013927  -0.0019638   0.0000836   0.0005421
   36  -0.0003910  -0.0010508  -0.0006309  -0.0003545  -0.0001125   0.0005164
   37  -0.0002399  -0.0021537  -0.0004587  -0.0007095   0.0000367   0.0002302
   38   0.0004218  -0.0001166  -0.0002897  -0.0001053   0.0000163   0.0000291
   39   0.0003774   0.0005575   0.0006725   0.0002310   0.0000018  -0.0000854
   40   0.0000732  -0.0001263   0.0003649   0.0000322  -0.0000506   0.0000140
   41   0.0000387   0.0001517  -0.0000754   0.0000413   0.0000177  -0.0000104
   42  -0.0000576  -0.0003033   0.0000297  -0.0000772   0.0000043   0.0000015
   43  -0.0001367   0.0000774  -0.0000731   0.0000053  -0.0000187  -0.0001140
   44  -0.0001136  -0.0000371   0.0000265   0.0000085  -0.0000075  -0.0000026
   45   0.0001069   0.0002073   0.0004365   0.0001150   0.0000159  -0.0000045
   46  -0.1731309  -0.0000184   0.0321999  -0.0146032   0.0007620   0.0053164
   47   0.0004463  -0.0829492   0.0005025  -0.0295718   0.0023242   0.0108882
   48   0.0319566  -0.0004816  -0.0907406  -0.0059408   0.0005676   0.0012868
   49  -0.0168588   0.0227105  -0.0170841   0.0007967  -0.0005108  -0.0006091
   50  -0.0004445   0.0004264  -0.0007560   0.0002908   0.0005580  -0.0003065
   51   0.0061982  -0.0083056   0.0048322  -0.0007486   0.0000319   0.0002115
   52  -0.0034293   0.0074359   0.0325214   0.0012903  -0.0001610  -0.0003364
   53   0.0002852  -0.0003137   0.0005558   0.0001515   0.0002455   0.0004669
   54   0.0012233  -0.0015590  -0.0100511   0.0003174   0.0003280   0.0002131
   55   0.4668258   0.0612511  -0.0045516  -0.0882541  -0.0960381  -0.0191858
   56   0.0612511   0.5461272   0.0427890  -0.0976640  -0.2600482  -0.0446232
   57  -0.0045516   0.0427890   0.5382106  -0.0179709  -0.0417851  -0.0555602
   58  -0.0882541  -0.0976640  -0.0179709   0.1050089   0.1037142   0.0210203
   59  -0.0960381  -0.2600482  -0.0417851   0.1037142   0.2822534   0.0449692
   60  -0.0191858  -0.0446232  -0.0555602   0.0210203   0.0449692   0.0580393
   61  -0.0478858  -0.0003595   0.0078389   0.0004143  -0.0014360  -0.0132669
   62  -0.0003600  -0.0562954  -0.0405160   0.0019796  -0.0040049  -0.0291228
   63   0.0073227  -0.0408692  -0.2835707  -0.0000195  -0.0014816  -0.0058182
   64  -0.0273889   0.0061343   0.0040559   0.0013659  -0.0013148   0.0007619
   65   0.0238739   0.0003973  -0.0085187  -0.0000070   0.0006081  -0.0010634
   66  -0.0128177  -0.0019364   0.0048212   0.0004306  -0.0001810   0.0004222
   67  -0.0008608  -0.0019296  -0.0011494  -0.0024948   0.0011420  -0.0009962
   68   0.0012519   0.0033086  -0.0009369   0.0013004  -0.0010985   0.0009080
   69  -0.0012174   0.0015836  -0.0002044   0.0000310  -0.0017661   0.0013137
   70  -0.0007638   0.0021311  -0.0005786  -0.0016289  -0.0026663   0.0000746
   71  -0.0000307  -0.0020108   0.0002272  -0.0005414   0.0010977  -0.0005162
   72  -0.0003617   0.0001969   0.0003616  -0.0010750  -0.0000628  -0.0007464
   73  -0.0045211  -0.0021625   0.0030146  -0.0001294   0.0003635  -0.0000607
   74  -0.0040387  -0.0005343   0.0017506   0.0002360  -0.0004647   0.0001642
   75   0.0015018   0.0003001  -0.0014077  -0.0000362   0.0000670  -0.0002732
   76  -0.0000138   0.0001885  -0.0000692   0.0000701  -0.0001051  -0.0000151
   77   0.0000371  -0.0001126  -0.0000078  -0.0000431   0.0000464   0.0000392
   78  -0.0001063   0.0001317   0.0002372   0.0000413  -0.0000670   0.0000123
   79   0.0009383   0.0002821  -0.0002920  -0.0001056   0.0002142  -0.0000229
   80   0.0011738   0.0004816  -0.0003774  -0.0003938   0.0005691  -0.0002485
   81   0.0002835   0.0000771  -0.0001465  -0.0000624   0.0000539   0.0000165
   82  -0.0011388  -0.0005706   0.0008507   0.0000018   0.0000667   0.0000132
   83   0.0012188   0.0004194  -0.0006811   0.0000013  -0.0000143  -0.0000123
   84  -0.0005387   0.0000677   0.0004243   0.0000020  -0.0000148   0.0000172
   85  -0.0007877  -0.0004651  -0.0001223   0.0002210  -0.0004119   0.0001552
   86  -0.0001212  -0.0001143   0.0001427   0.0000008   0.0000018   0.0000130
   87   0.0004946   0.0002440   0.0000248  -0.0000959   0.0001802  -0.0000996
   88   0.0002177  -0.0002016   0.0002099  -0.0000651   0.0000688   0.0000557
   89   0.0003876  -0.0002092   0.0001708   0.0001228   0.0001020  -0.0000018
   90  -0.0000067  -0.0002706  -0.0000207  -0.0001852   0.0002616  -0.0002530
   91   0.0014137  -0.0007917   0.0020192  -0.0000017   0.0001231  -0.0001829
   92   0.0005725  -0.0000033  -0.0009279  -0.0000356  -0.0001044  -0.0001580
   93  -0.0013383   0.0005226   0.0003103   0.0000835  -0.0000815  -0.0001138
           61          62          63          64          65          66
    1  -0.0014044   0.0010125  -0.0008460  -0.1397540  -0.0065543   0.0312119
    2  -0.0024105   0.0024416  -0.0011299  -0.0029852  -0.0799398  -0.0030751
    3  -0.0174648   0.0244549  -0.0178420   0.0271444  -0.0013562  -0.0960260
    4  -0.0015865   0.0024299  -0.0016188  -0.0031072   0.0050626   0.0317526
    5   0.0027954  -0.0030144   0.0027555   0.0006666  -0.0003398   0.0009510
    6  -0.0014754   0.0020844  -0.0003984   0.0026817  -0.0004759  -0.0117327
    7   0.0001064   0.0001148  -0.0002044  -0.0152197  -0.0286136  -0.0064649
    8  -0.0007405   0.0011326  -0.0015283  -0.0063343   0.0006042   0.0035576
    9   0.0000399   0.0014848  -0.0005063   0.0041907   0.0109570   0.0011767
   10   0.0002971  -0.0000479   0.0004030   0.0013274   0.0008851  -0.0012935
   11   0.0001947  -0.0001050   0.0009194   0.0014204   0.0014490  -0.0004454
   12   0.0002755  -0.0003859   0.0005696   0.0004932   0.0006655   0.0004960
   13  -0.0000464  -0.0001106  -0.0000661   0.0005385  -0.0000747   0.0004811
   14   0.0001265  -0.0000473   0.0004773   0.0018115   0.0028931  -0.0010465
   15   0.0002435  -0.0005757   0.0006704  -0.0006018   0.0001556   0.0004605
   16  -0.0000732   0.0000735  -0.0000124  -0.0000782  -0.0002353   0.0000643
   17  -0.0001998   0.0002215  -0.0003487  -0.0002261  -0.0001453   0.0000035
   18   0.0000603  -0.0001355   0.0000777   0.0000659  -0.0000844  -0.0003085
   19  -0.0000627  -0.0000014   0.0001524   0.0008162  -0.0011193  -0.0002048
   20  -0.0000537  -0.0001689   0.0002448  -0.0011207  -0.0056736  -0.0020975
   21   0.0000087   0.0000495   0.0000451  -0.0004011  -0.0013768  -0.0003507
   22  -0.0000971   0.0000601  -0.0001066  -0.0001477   0.0000145  -0.0002658
   23   0.0001050  -0.0000381  -0.0001629  -0.0000341  -0.0000324   0.0000391
   24  -0.0001271  -0.0001902   0.0001617   0.0001346   0.0001922   0.0004562
   25   0.0000794  -0.0000612   0.0000631  -0.0001365  -0.0018928  -0.0006424
   26  -0.0000612  -0.0000011   0.0000794   0.0002263   0.0000098  -0.0001626
   27   0.0000004  -0.0000124  -0.0000607   0.0001874   0.0004321   0.0005576
   28   0.0017092   0.0000218  -0.0011298   0.0000589   0.0002277   0.0003423
   29   0.0011168   0.0002167  -0.0003914   0.0001607  -0.0011314   0.0001577
   30   0.0008899   0.0008784   0.0000575  -0.0000069   0.0002493   0.0003469
   31  -0.0003120  -0.0003450   0.0002334  -0.0000015  -0.0000003  -0.0000180
   32  -0.0006985   0.0002016   0.0006075  -0.0000394   0.0001220  -0.0000158
   33  -0.0009382  -0.0000958   0.0006072  -0.0000306  -0.0000063  -0.0000917
   34  -0.0001370  -0.0000510   0.0001199   0.0000156  -0.0000276  -0.0000024
   35   0.0001214   0.0000452   0.0001738  -0.0001231   0.0005178  -0.0000603
   36  -0.0001060   0.0000465   0.0004695  -0.0000016  -0.0001190  -0.0001265
   37   0.0000090   0.0000353   0.0000766  -0.0000393   0.0002262  -0.0000316
   38  -0.0000465   0.0000207   0.0000537  -0.0000236   0.0001180  -0.0000684
   39  -0.0001372  -0.0000129   0.0000022   0.0000095  -0.0000122   0.0000331
   40  -0.0000058   0.0000203  -0.0000072   0.0000545  -0.0002337  -0.0000133
   41   0.0000194  -0.0000178  -0.0000249   0.0000050   0.0000835   0.0000543
   42   0.0000326   0.0000026  -0.0000324   0.0000016  -0.0000224   0.0000026
   43   0.0001336  -0.0000326  -0.0002392   0.0000064  -0.0000040   0.0000115
   44  -0.0000065  -0.0000626  -0.0000676   0.0000172  -0.0000610   0.0000056
   45  -0.0002697  -0.0000308   0.0001032   0.0000012   0.0000302   0.0000237
   46  -0.0034155   0.0001963   0.0016477  -0.0000483   0.0016776  -0.0011693
   47   0.0056562  -0.0010347  -0.0021781   0.0020695  -0.0034968   0.0023367
   48   0.0330372  -0.0009852  -0.0105966  -0.0012444   0.0029324  -0.0025017
   49   0.0012084   0.0002185   0.0004103  -0.0006153   0.0016436  -0.0011172
   50   0.0002197  -0.0000641  -0.0002384  -0.0000654   0.0001190   0.0001984
   51  -0.0004453  -0.0003403   0.0007128   0.0002095  -0.0001412   0.0004331
   52  -0.0060292   0.0004003   0.0020124  -0.0001906  -0.0003073   0.0000295
   53  -0.0004471   0.0008733  -0.0000584   0.0000925  -0.0000206   0.0000485
   54   0.0020127   0.0001150   0.0008387   0.0000832   0.0000638   0.0003976
   55  -0.0478858  -0.0003600   0.0073227  -0.0273889   0.0238739  -0.0128177
   56  -0.0003595  -0.0562954  -0.0408692   0.0061343   0.0003973  -0.0019364
   57   0.0078389  -0.0405160  -0.2835707   0.0040559  -0.0085187   0.0048212
   58   0.0004143   0.0019796  -0.0000195   0.0013659  -0.0000070   0.0004306
   59  -0.0014360  -0.0040049  -0.0014816  -0.0013148   0.0006081  -0.0001810
   60  -0.0132669  -0.0291228  -0.0058182   0.0007619  -0.0010634   0.0004222
   61   0.0570287  -0.0036858  -0.0088053   0.0013486  -0.0001590  -0.0019144
   62  -0.0036858   0.0590052   0.0437166  -0.0013644   0.0006303   0.0005061
   63  -0.0088053   0.0437166   0.3132138   0.0017563  -0.0003637   0.0001282
   64   0.0013486  -0.0013644   0.0017563   0.4518837   0.0282483  -0.0236284
   65  -0.0001590   0.0006303  -0.0003637   0.0282483   0.3945053   0.0306996
   66  -0.0019144   0.0005061   0.0001282  -0.0236284   0.0306996   0.5579953
   67   0.0001314   0.0002351   0.0001404  -0.1183562  -0.0438886  -0.0068597
   68  -0.0006651  -0.0003460  -0.0005724  -0.0482372  -0.1227343  -0.0062603
   69  -0.0005407  -0.0006157  -0.0007046  -0.0037084   0.0091625  -0.0875948
   70  -0.0005943  -0.0007269  -0.0004853   0.0205733  -0.0019713  -0.0041717
   71   0.0002644   0.0003581   0.0003558   0.0069685  -0.0285715  -0.0434961
   72   0.0002578  -0.0000353   0.0004245   0.0059832  -0.0369628  -0.0042280
   73  -0.0000513  -0.0000674  -0.0001983  -0.1081010   0.0025289  -0.0140232
   74   0.0001813  -0.0001317   0.0000027   0.0262487  -0.0790942   0.0254189
   75   0.0000477   0.0001488   0.0004604  -0.0135799   0.0171365  -0.0808796
   76   0.0000488  -0.0000157   0.0002326   0.0000373   0.0090923  -0.0222646
   77  -0.0000869   0.0000175  -0.0001797  -0.0006050  -0.0041335   0.0208565
   78   0.0001739  -0.0001201   0.0001021   0.0007840   0.0054868  -0.0100171
   79  -0.0000415  -0.0000350  -0.0000117   0.0082899   0.0212178   0.0097364
   80  -0.0000492  -0.0000256   0.0000609   0.0013976  -0.0452568  -0.0143572
   81   0.0000733  -0.0000832   0.0001276   0.0027737  -0.0016400   0.0048813
   82  -0.0000003  -0.0000229  -0.0000645  -0.0209512  -0.0012558   0.0060260
   83  -0.0000128   0.0000177   0.0000485   0.0193731   0.0076102  -0.0059914
   84   0.0000433  -0.0000603   0.0000173  -0.0116698  -0.0028877   0.0027321
   85   0.0000625   0.0000580   0.0000573   0.0013430   0.0033564  -0.0002209
   86   0.0000144  -0.0000063   0.0000170  -0.0005586   0.0006578   0.0009392
   87  -0.0000577   0.0000432  -0.0001148   0.0003072  -0.0009841   0.0001530
   88  -0.0000745  -0.0000213  -0.0001219  -0.0046679  -0.0058353   0.0136607
   89  -0.0000262  -0.0000095  -0.0000471  -0.0252078   0.0002698   0.0088340
   90   0.0000450   0.0001305   0.0000662   0.0007915  -0.0072445   0.0101320
   91  -0.0007599   0.0000930  -0.0006910  -0.0488544  -0.0058747   0.0033774
   92   0.0003298   0.0001913   0.0001294  -0.0066024  -0.0399650  -0.0154129
   93   0.0004683  -0.0003435   0.0007890   0.0024560  -0.0149044  -0.2917921
           67          68          69          70          71          72
    1  -0.0189457  -0.0133781   0.0013662  -0.0001232   0.0042363   0.0040234
    2  -0.0318219  -0.0038880   0.0140795   0.0021799   0.0009018   0.0008356
    3  -0.0050194   0.0076528   0.0068617   0.0007753  -0.0011100  -0.0034812
    4   0.0004831   0.0012457   0.0014018  -0.0000891  -0.0007069  -0.0014231
    5  -0.0007520   0.0003265   0.0012285   0.0000678  -0.0004325  -0.0003461
    6  -0.0000974  -0.0026398  -0.0018360  -0.0017456  -0.0000817   0.0018789
    7  -0.0056132   0.0021118   0.0037890   0.0012663   0.0002200  -0.0006268
    8   0.0022283  -0.0002159  -0.0005479   0.0004661   0.0004433  -0.0000976
    9   0.0026017  -0.0018097  -0.0030940  -0.0018506  -0.0001033   0.0015498
   10   0.0001749  -0.0003927  -0.0001759  -0.0003166   0.0000836   0.0002923
   11   0.0003306  -0.0007344  -0.0003971  -0.0005170   0.0000749   0.0005124
   12  -0.0001559  -0.0003704  -0.0000288   0.0000039   0.0002051   0.0002290
   13   0.0009741   0.0012185   0.0009018   0.0003506  -0.0009060  -0.0008897
   14   0.0005196   0.0003125  -0.0006620  -0.0006440  -0.0000537   0.0001901
   15  -0.0001490  -0.0003028   0.0000033   0.0002608   0.0002181   0.0002137
   16  -0.0000766  -0.0002274  -0.0000297  -0.0000335   0.0001587  -0.0000246
   17  -0.0002350  -0.0002229   0.0000041   0.0001252   0.0001924  -0.0000237
   18   0.0000389   0.0002522   0.0002268  -0.0000245  -0.0001175  -0.0001840
   19  -0.0002508   0.0000734   0.0003849   0.0001269   0.0000835  -0.0000639
   20  -0.0016863   0.0010121   0.0014864   0.0003925  -0.0003031  -0.0004157
   21  -0.0003610  -0.0000338   0.0005433   0.0000031   0.0000581  -0.0001528
   22  -0.0000044   0.0001312   0.0000103   0.0000354  -0.0000687  -0.0000799
   23  -0.0000264  -0.0000076   0.0000130   0.0000494   0.0000116  -0.0000165
   24   0.0000516  -0.0001207  -0.0001065  -0.0000004   0.0000519   0.0001225
   25  -0.0005129   0.0004551   0.0005671   0.0000961  -0.0001891  -0.0001774
   26   0.0000517   0.0000613   0.0000094  -0.0000747  -0.0000076  -0.0000164
   27   0.0001542  -0.0000452  -0.0001341  -0.0000316  -0.0000086   0.0000416
   28   0.0003347  -0.0004307  -0.0003986  -0.0003145   0.0002945   0.0000566
   29  -0.0004547   0.0003625   0.0003015   0.0003164  -0.0002590  -0.0000443
   30  -0.0001494  -0.0001504  -0.0001012   0.0001890   0.0000768   0.0001550
   31  -0.0000148  -0.0000264  -0.0000032   0.0000082   0.0000214   0.0000273
   32   0.0000250  -0.0000574  -0.0000640  -0.0000315   0.0000485   0.0000543
   33   0.0000106  -0.0000106  -0.0000233  -0.0000240   0.0000167   0.0000426
   34  -0.0000131  -0.0000018   0.0000127   0.0000155   0.0000001  -0.0000039
   35   0.0002579  -0.0002249  -0.0002306  -0.0002363   0.0001819   0.0000465
   36   0.0000159   0.0001188   0.0000927  -0.0000168  -0.0000724  -0.0000852
   37   0.0001309  -0.0000617  -0.0000991  -0.0001164   0.0000560   0.0000139
   38   0.0000823   0.0000104  -0.0000401  -0.0000666   0.0000057   0.0000037
   39  -0.0000193  -0.0000087   0.0000032   0.0000182   0.0000022   0.0000113
   40  -0.0000204   0.0001298   0.0000807   0.0000163  -0.0000927  -0.0000471
   41  -0.0000240  -0.0000720  -0.0000226   0.0000282   0.0000395   0.0000210
   42   0.0000120   0.0000271   0.0000063  -0.0000072  -0.0000207  -0.0000077
   43  -0.0000076  -0.0000041   0.0000059   0.0000062   0.0000030  -0.0000105
   44  -0.0000220   0.0000297   0.0000258   0.0000236  -0.0000262  -0.0000115
   45  -0.0000161  -0.0000561  -0.0000362   0.0000117   0.0000357   0.0000470
   46  -0.0000540   0.0003541   0.0002546   0.0002970  -0.0001684  -0.0001466
   47   0.0004029  -0.0015212  -0.0008736  -0.0008867   0.0009388   0.0002385
   48   0.0004862   0.0004330  -0.0000532  -0.0003071  -0.0001220  -0.0003583
   49   0.0002585   0.0006055   0.0001682  -0.0000205  -0.0003465  -0.0001740
   50  -0.0000298  -0.0001139  -0.0000615   0.0000160   0.0000639   0.0000490
   51   0.0000353   0.0000034  -0.0000415  -0.0000522  -0.0000401   0.0000337
   52  -0.0000141   0.0002336   0.0002525   0.0001467  -0.0001366  -0.0002080
   53   0.0000078   0.0001479   0.0000717   0.0000517  -0.0001290  -0.0000343
   54  -0.0000374  -0.0002259  -0.0002064  -0.0000295   0.0001435   0.0002054
   55  -0.0008608   0.0012519  -0.0012174  -0.0007638  -0.0000307  -0.0003617
   56  -0.0019296   0.0033086   0.0015836   0.0021311  -0.0020108   0.0001969
   57  -0.0011494  -0.0009369  -0.0002044  -0.0005786   0.0002272   0.0003616
   58  -0.0024948   0.0013004   0.0000310  -0.0016289  -0.0005414  -0.0010750
   59   0.0011420  -0.0010985  -0.0017661  -0.0026663   0.0010977  -0.0000628
   60  -0.0009962   0.0009080   0.0013137   0.0000746  -0.0005162  -0.0007464
   61   0.0001314  -0.0006651  -0.0005407  -0.0005943   0.0002644   0.0002578
   62   0.0002351  -0.0003460  -0.0006157  -0.0007269   0.0003581  -0.0000353
   63   0.0001404  -0.0005724  -0.0007046  -0.0004853   0.0003558   0.0004245
   64  -0.1183562  -0.0482372  -0.0037084   0.0205733   0.0069685   0.0059832
   65  -0.0438886  -0.1227343   0.0091625  -0.0019713  -0.0285715  -0.0369628
   66  -0.0068597  -0.0062603  -0.0875948  -0.0041717  -0.0434961  -0.0042280
   67   0.4688578   0.0115900  -0.2341142  -0.1407689   0.0911377   0.1548270
   68   0.0115900   0.5599031   0.2702648   0.0917343  -0.3111608  -0.3006155
   69  -0.2341142   0.2702648   0.6599932   0.1558820  -0.2978716  -0.4654341
   70  -0.1407689   0.0917343   0.1558820   0.1218576  -0.1027538  -0.1804990
   71   0.0911377  -0.3111608  -0.2978716  -0.1027538   0.3288345   0.3595433
   72   0.1548270  -0.3006155  -0.4654341  -0.1804990   0.3595433   0.4994411
   73   0.0184254   0.0116830   0.0147584  -0.0018876  -0.0072683  -0.0098486
   74   0.0107714  -0.0436101  -0.0003396  -0.0031243   0.0056279   0.0052369
   75   0.0084394  -0.0042838   0.0021824  -0.0022458  -0.0031738  -0.0043091
   76  -0.0015690  -0.0020797  -0.0014045   0.0000004   0.0005074   0.0007428
   77  -0.0000170   0.0027314   0.0033189   0.0001472  -0.0002679  -0.0018484
   78  -0.0009051  -0.0016710  -0.0018806  -0.0000798   0.0011501   0.0016856
   79  -0.0054824   0.0006482  -0.0013490   0.0013789   0.0017081   0.0011871
   80   0.0105245   0.0031654   0.0064191  -0.0012493  -0.0039996  -0.0054020
   81   0.0001775   0.0019272   0.0015139   0.0002238   0.0005412   0.0006180
   82  -0.0032568  -0.0025863   0.0004201   0.0007619   0.0010186  -0.0001067
   83   0.0036471  -0.0021252  -0.0021627  -0.0006712   0.0004470   0.0011783
   84   0.0000633   0.0002643   0.0018001   0.0000641  -0.0002340  -0.0007928
   85  -0.0008446  -0.0009269  -0.0013529  -0.0002684   0.0006803   0.0012690
   86  -0.0006721  -0.0009262  -0.0006188   0.0000317   0.0006616   0.0004246
   87   0.0003002   0.0006322   0.0005785   0.0001490  -0.0005020  -0.0006599
   88  -0.1902789  -0.0595916   0.0776378  -0.0008153   0.0093319   0.0269590
   89  -0.0524453  -0.0808140   0.0333087   0.0200281   0.0141972  -0.0239600
   90   0.0800687   0.0373891  -0.1044499   0.0367654  -0.0139480  -0.0270893
   91  -0.0003310   0.0038430  -0.0135313   0.0008039  -0.0035647   0.0001272
   92   0.0010509  -0.0014983  -0.0350037  -0.0021695  -0.0069045   0.0013617
   93   0.0026066   0.0002415  -0.0091890  -0.0022711  -0.0012077   0.0004673
           73          74          75          76          77          78
    1  -0.0184994   0.0022947   0.0030499   0.0021757  -0.0009963   0.0010055
    2   0.0220123   0.0066860  -0.0093760  -0.0013688   0.0009561  -0.0005804
    3  -0.0114538  -0.0051172   0.0043269  -0.0006482  -0.0001006   0.0005139
    4   0.0017678  -0.0007360   0.0013236  -0.0002983   0.0002823  -0.0010002
    5  -0.0002761   0.0001577  -0.0007218   0.0002325   0.0000078   0.0001442
    6  -0.0002412   0.0004567  -0.0000949   0.0004129  -0.0005118   0.0004340
    7   0.0003249  -0.0022985  -0.0004342  -0.0007844   0.0003493  -0.0005712
    8  -0.0001199   0.0061260   0.0002646   0.0005886  -0.0002405   0.0004640
    9  -0.0002611  -0.0015331   0.0009900  -0.0004671  -0.0001310  -0.0004203
   10  -0.0003264  -0.0005045  -0.0004523   0.0000287   0.0000366   0.0001806
   11  -0.0002567  -0.0002819  -0.0000276   0.0000301  -0.0000784   0.0000096
   12  -0.0001988  -0.0005226  -0.0003650   0.0000778   0.0000577   0.0001017
   13  -0.0014418   0.0060876   0.0006974   0.0011592  -0.0000923   0.0013036
   14  -0.0009387  -0.0037314  -0.0015004  -0.0000769  -0.0000723   0.0009156
   15  -0.0004457  -0.0014379  -0.0029794   0.0004985   0.0004886   0.0014055
   16   0.0003130   0.0007291   0.0021205  -0.0007416  -0.0004674  -0.0008379
   17   0.0001882   0.0002062   0.0004835  -0.0005631   0.0000711  -0.0002762
   18   0.0001036  -0.0000411  -0.0001147   0.0000814  -0.0000135   0.0002474
   19  -0.0000295   0.0002438  -0.0001072   0.0000194   0.0000188   0.0000576
   20   0.0005301  -0.0015356  -0.0000875  -0.0001537   0.0001003  -0.0001483
   21  -0.0000213  -0.0000107  -0.0001024   0.0000088   0.0000471   0.0000567
   22   0.0000633   0.0001457   0.0001423  -0.0000169  -0.0000089  -0.0000413
   23  -0.0000107   0.0001035  -0.0000287   0.0000078  -0.0000011   0.0000159
   24  -0.0000303  -0.0000241  -0.0001362   0.0000200  -0.0000058   0.0000473
   25   0.0002175  -0.0005084  -0.0000064  -0.0000238   0.0000468  -0.0000403
   26   0.0000001  -0.0002045  -0.0000060  -0.0000198   0.0000122  -0.0000044
   27  -0.0000254   0.0000409  -0.0000108   0.0000068  -0.0000108   0.0000007
   28   0.0001346   0.0002303  -0.0000240  -0.0000048   0.0000110   0.0000091
   29   0.0001168   0.0005940   0.0000034   0.0000579  -0.0000384   0.0000323
   30  -0.0000513   0.0000017  -0.0000619  -0.0000387  -0.0000225  -0.0000238
   31  -0.0000103  -0.0000002  -0.0000089   0.0000055  -0.0000046   0.0000087
   32  -0.0000160  -0.0000437   0.0000134  -0.0000034  -0.0000009  -0.0000040
   33  -0.0000095  -0.0000463  -0.0000242   0.0000099   0.0000009   0.0000196
   34   0.0000104   0.0000193   0.0000040   0.0000011   0.0000021   0.0000027
   35  -0.0000360  -0.0003328  -0.0000072  -0.0000394   0.0000189  -0.0000263
   36   0.0000176   0.0000339   0.0000477   0.0000206   0.0000053   0.0000022
   37  -0.0000079  -0.0001441   0.0000041  -0.0000090   0.0000104  -0.0000072
   38  -0.0000045  -0.0001005   0.0000130   0.0000022   0.0000066  -0.0000015
   39   0.0000038   0.0000147  -0.0000043  -0.0000009  -0.0000019  -0.0000011
   40   0.0000438   0.0001083   0.0000115   0.0000191  -0.0000018   0.0000090
   41  -0.0000152   0.0000045  -0.0000081  -0.0000069  -0.0000015  -0.0000030
   42   0.0000059   0.0000032  -0.0000020   0.0000018  -0.0000002   0.0000003
   43  -0.0000017   0.0000121   0.0000013  -0.0000036  -0.0000002  -0.0000025
   44   0.0000049   0.0000380  -0.0000048   0.0000037  -0.0000016   0.0000043
   45  -0.0000052  -0.0000075  -0.0000232  -0.0000030  -0.0000016   0.0000062
   46  -0.0002391  -0.0003892   0.0004629   0.0000367  -0.0000365   0.0000070
   47   0.0015376   0.0009575  -0.0004100  -0.0000823   0.0000363   0.0000076
   48  -0.0011501  -0.0006280   0.0008979   0.0001345  -0.0000863   0.0000054
   49  -0.0005822  -0.0006151   0.0003061   0.0000439  -0.0000014  -0.0000105
   50  -0.0000276  -0.0000040  -0.0000245  -0.0000138  -0.0000001  -0.0000051
   51   0.0001765   0.0000199  -0.0000497  -0.0000085   0.0000131  -0.0000050
   52   0.0000466  -0.0000160  -0.0001517  -0.0000456   0.0000447  -0.0000270
   53  -0.0000012  -0.0000239  -0.0000068   0.0000067  -0.0000002   0.0000099
   54   0.0000405   0.0000473   0.0000086   0.0000159  -0.0000190   0.0000130
   55  -0.0045211  -0.0040387   0.0015018  -0.0000138   0.0000371  -0.0001063
   56  -0.0021625  -0.0005343   0.0003001   0.0001885  -0.0001126   0.0001317
   57   0.0030146   0.0017506  -0.0014077  -0.0000692  -0.0000078   0.0002372
   58  -0.0001294   0.0002360  -0.0000362   0.0000701  -0.0000431   0.0000413
   59   0.0003635  -0.0004647   0.0000670  -0.0001051   0.0000464  -0.0000670
   60  -0.0000607   0.0001642  -0.0002732  -0.0000151   0.0000392   0.0000123
   61  -0.0000513   0.0001813   0.0000477   0.0000488  -0.0000869   0.0001739
   62  -0.0000674  -0.0001317   0.0001488  -0.0000157   0.0000175  -0.0001201
   63  -0.0001983   0.0000027   0.0004604   0.0002326  -0.0001797   0.0001021
   64  -0.1081010   0.0262487  -0.0135799   0.0000373  -0.0006050   0.0007840
   65   0.0025289  -0.0790942   0.0171365   0.0090923  -0.0041335   0.0054868
   66  -0.0140232   0.0254189  -0.0808796  -0.0222646   0.0208565  -0.0100171
   67   0.0184254   0.0107714   0.0084394  -0.0015690  -0.0000170  -0.0009051
   68   0.0116830  -0.0436101  -0.0042838  -0.0020797   0.0027314  -0.0016710
   69   0.0147584  -0.0003396   0.0021824  -0.0014045   0.0033189  -0.0018806
   70  -0.0018876  -0.0031243  -0.0022458   0.0000004   0.0001472  -0.0000798
   71  -0.0072683   0.0056279  -0.0031738   0.0005074  -0.0002679   0.0011501
   72  -0.0098486   0.0052369  -0.0043091   0.0007428  -0.0018484   0.0016856
   73   0.5219955   0.0879525  -0.0458459  -0.0525632  -0.0060474   0.0203945
   74   0.0879525   0.4463040  -0.0175524  -0.0060605  -0.0554181   0.0390946
   75  -0.0458459  -0.0175524   0.5553460   0.0222851   0.0430457  -0.2845552
   76  -0.0525632  -0.0060605   0.0222851   0.0516991   0.0017851  -0.0221119
   77  -0.0060474  -0.0554181   0.0430457   0.0017851   0.0667884  -0.0346040
   78   0.0203945   0.0390946  -0.2845552  -0.0221119  -0.0346040   0.3148555
   79  -0.0832067  -0.0331905  -0.0021480   0.0035773   0.0007257  -0.0014325
   80  -0.0106625  -0.1842439  -0.0818441   0.0003251  -0.0088083  -0.0134038
   81   0.0149162  -0.0532043  -0.1160179  -0.0035094  -0.0407669  -0.0175222
   82  -0.2633745  -0.0781742   0.0489404  -0.0013017  -0.0003694   0.0013574
   83  -0.0692784  -0.0700848   0.0194717  -0.0053500  -0.0006311   0.0023005
   84   0.0539617   0.0218249  -0.0646241   0.0290145   0.0101361  -0.0055860
   85  -0.0020687  -0.0072709  -0.0016340  -0.0000842   0.0022924   0.0025418
   86  -0.0338203  -0.0261787   0.0105694  -0.0000564   0.0021895   0.0001300
   87  -0.0200946  -0.0137237   0.0070721  -0.0012495  -0.0009733   0.0000117
   88  -0.0030256  -0.0002778  -0.0009826   0.0003745   0.0002554  -0.0000525
   89  -0.0012695   0.0016352   0.0002212  -0.0000560  -0.0000414  -0.0000607
   90  -0.0005132  -0.0010004  -0.0000891   0.0000402   0.0000945  -0.0000358
   91  -0.0032759   0.0020875  -0.0216811  -0.0018368   0.0027333  -0.0006508
   92   0.0053611  -0.0024215   0.0273254   0.0032236  -0.0031350   0.0010787
   93  -0.0029150   0.0010778  -0.0152072  -0.0018134   0.0011813   0.0002888
           79          80          81          82          83          84
    1   0.0007208  -0.0020415   0.0001533  -0.0000087   0.0012823  -0.0001801
    2  -0.0014161  -0.0001664  -0.0004978   0.0030251  -0.0031393   0.0016980
    3   0.0004642   0.0007096   0.0003040  -0.0029873   0.0027407  -0.0004595
    4  -0.0000320   0.0002129  -0.0004001   0.0000652  -0.0001154  -0.0003552
    5   0.0000456  -0.0000500   0.0002795  -0.0000664   0.0000241   0.0001020
    6  -0.0000211  -0.0000802   0.0003611   0.0000922  -0.0000423   0.0002490
    7   0.0016281   0.0012675  -0.0001131   0.0004005   0.0000603  -0.0001774
    8  -0.0044799  -0.0049068   0.0008687   0.0003220  -0.0008786   0.0003973
    9   0.0017502   0.0026100  -0.0031483   0.0001036   0.0002587  -0.0003500
   10   0.0002387   0.0002415   0.0005458  -0.0000225   0.0000634   0.0000231
   11   0.0002989   0.0000266   0.0000432  -0.0000332   0.0000414  -0.0000239
   12   0.0005006  -0.0000155   0.0008771  -0.0000173   0.0000497   0.0000505
   13  -0.0131871  -0.0048008   0.0081811  -0.0001011  -0.0007174   0.0006758
   14   0.0012096   0.0056913  -0.0007768  -0.0002954   0.0006317   0.0005467
   15   0.0106857   0.0002500  -0.0008551  -0.0000358   0.0002105   0.0007131
   16  -0.0034300  -0.0007740   0.0000346   0.0000337  -0.0000550  -0.0004913
   17   0.0002512   0.0000779   0.0001057   0.0000733   0.0000978  -0.0001555
   18  -0.0009337  -0.0003344   0.0003835  -0.0000571  -0.0000159   0.0001451
   19  -0.0003477  -0.0004612   0.0004915   0.0000241  -0.0000415   0.0000466
   20   0.0012994   0.0015133  -0.0005542  -0.0000561   0.0001789  -0.0000735
   21  -0.0002874  -0.0005355   0.0007983  -0.0000360   0.0000191   0.0000392
   22  -0.0001044   0.0000275  -0.0002675  -0.0000032  -0.0000153  -0.0000116
   23  -0.0000491  -0.0000842   0.0000506   0.0000115  -0.0000117   0.0000110
   24   0.0000082  -0.0000026   0.0001752   0.0000111  -0.0000057   0.0000116
   25   0.0001998   0.0004623  -0.0000174  -0.0000467   0.0000604  -0.0000207
   26   0.0000176   0.0001711   0.0000293  -0.0000299   0.0000279  -0.0000019
   27  -0.0000040  -0.0000392  -0.0000271   0.0000086  -0.0000075   0.0000010
   28  -0.0001514  -0.0001728   0.0001547   0.0000492  -0.0000640   0.0000170
   29  -0.0004221  -0.0004932   0.0000068   0.0000325  -0.0000782   0.0000561
   30   0.0003059   0.0000937  -0.0002291   0.0000603  -0.0000046  -0.0000131
   31   0.0000035  -0.0000108   0.0000345  -0.0000002  -0.0000004   0.0000004
   32   0.0000400   0.0000300  -0.0000130  -0.0000017   0.0000073  -0.0000049
   33  -0.0000292   0.0000203   0.0000904  -0.0000131   0.0000049   0.0000005
   34  -0.0000127  -0.0000287   0.0000226   0.0000006  -0.0000020  -0.0000005
   35   0.0002364   0.0002963  -0.0000394  -0.0000111   0.0000410  -0.0000216
   36  -0.0001469  -0.0000713   0.0000684  -0.0000259  -0.0000005   0.0000050
   37   0.0000354   0.0001187   0.0000162  -0.0000143   0.0000165  -0.0000059
   38  -0.0000234   0.0000733   0.0000241  -0.0000207   0.0000125  -0.0000033
   39   0.0000035  -0.0000094  -0.0000100   0.0000051  -0.0000031   0.0000005
   40  -0.0001488  -0.0000982   0.0000348  -0.0000117  -0.0000163   0.0000105
   41   0.0000653   0.0000032  -0.0000148   0.0000153  -0.0000000  -0.0000051
   42  -0.0000089   0.0000029  -0.0000090  -0.0000028  -0.0000008   0.0000022
   43   0.0000079  -0.0000074  -0.0000123   0.0000041  -0.0000017  -0.0000007
   44  -0.0000168  -0.0000293   0.0000051   0.0000021  -0.0000047   0.0000019
   45   0.0000365   0.0000111   0.0000130   0.0000085  -0.0000007  -0.0000011
   46  -0.0000244  -0.0000475   0.0000267  -0.0000944   0.0001288  -0.0000752
   47  -0.0002353  -0.0001580  -0.0000327   0.0004034  -0.0003824   0.0001286
   48   0.0000084   0.0002881   0.0000920  -0.0003765   0.0003016  -0.0001116
   49   0.0000492   0.0002657   0.0000604  -0.0002118   0.0001871  -0.0000649
   50   0.0001119   0.0000361  -0.0000253   0.0000145  -0.0000005  -0.0000073
   51  -0.0000374   0.0000090   0.0000009   0.0000324  -0.0000338   0.0000027
   52   0.0000145   0.0000062  -0.0000209   0.0000127  -0.0000108   0.0000080
   53  -0.0000146   0.0000210   0.0000203  -0.0000133   0.0000056   0.0000012
   54   0.0000378  -0.0000115   0.0000179   0.0000323  -0.0000170   0.0000006
   55   0.0009383   0.0011738   0.0002835  -0.0011388   0.0012188  -0.0005387
   56   0.0002821   0.0004816   0.0000771  -0.0005706   0.0004194   0.0000677
   57  -0.0002920  -0.0003774  -0.0001465   0.0008507  -0.0006811   0.0004243
   58  -0.0001056  -0.0003938  -0.0000624   0.0000018   0.0000013   0.0000020
   59   0.0002142   0.0005691   0.0000539   0.0000667  -0.0000143  -0.0000148
   60  -0.0000229  -0.0002485   0.0000165   0.0000132  -0.0000123   0.0000172
   61  -0.0000415  -0.0000492   0.0000733  -0.0000003  -0.0000128   0.0000433
   62  -0.0000350  -0.0000256  -0.0000832  -0.0000229   0.0000177  -0.0000603
   63  -0.0000117   0.0000609   0.0001276  -0.0000645   0.0000485   0.0000173
   64   0.0082899   0.0013976   0.0027737  -0.0209512   0.0193731  -0.0116698
   65   0.0212178  -0.0452568  -0.0016400  -0.0012558   0.0076102  -0.0028877
   66   0.0097364  -0.0143572   0.0048813   0.0060260  -0.0059914   0.0027321
   67  -0.0054824   0.0105245   0.0001775  -0.0032568   0.0036471   0.0000633
   68   0.0006482   0.0031654   0.0019272  -0.0025863  -0.0021252   0.0002643
   69  -0.0013490   0.0064191   0.0015139   0.0004201  -0.0021627   0.0018001
   70   0.0013789  -0.0012493   0.0002238   0.0007619  -0.0006712   0.0000641
   71   0.0017081  -0.0039996   0.0005412   0.0010186   0.0004470  -0.0002340
   72   0.0011871  -0.0054020   0.0006180  -0.0001067   0.0011783  -0.0007928
   73  -0.0832067  -0.0106625   0.0149162  -0.2633745  -0.0692784   0.0539617
   74  -0.0331905  -0.1842439  -0.0532043  -0.0781742  -0.0700848   0.0218249
   75  -0.0021480  -0.0818441  -0.1160179   0.0489404   0.0194717  -0.0646241
   76   0.0035773   0.0003251  -0.0035094  -0.0013017  -0.0053500   0.0290145
   77   0.0007257  -0.0088083  -0.0407669  -0.0003694  -0.0006311   0.0101361
   78  -0.0014325  -0.0134038  -0.0175222   0.0013574   0.0023005  -0.0055860
   79   0.4003167   0.1928306  -0.1634301  -0.0003750  -0.0333019  -0.0183430
   80   0.1928306   0.3846731   0.0424772  -0.0063899  -0.0270857  -0.0137125
   81  -0.1634301   0.0424772   0.2169894  -0.0009528   0.0018010   0.0045343
   82  -0.0003750  -0.0063899  -0.0009528   0.2859996   0.0841433  -0.0517433
   83  -0.0333019  -0.0270857   0.0018010   0.0841433   0.0987194  -0.0146069
   84  -0.0183430  -0.0137125   0.0045343  -0.0517433  -0.0146069   0.0628641
   85  -0.3134567  -0.1779934   0.1395333   0.0014559  -0.0000373  -0.0002476
   86  -0.1465859  -0.1251466   0.0505537   0.0002534  -0.0039644  -0.0031678
   87   0.1623584   0.0793612  -0.0965183  -0.0011517  -0.0054519  -0.0018943
   88   0.0014244  -0.0011420  -0.0002012   0.0016420  -0.0003090  -0.0000289
   89   0.0006414   0.0004202  -0.0002383   0.0008866  -0.0003050   0.0003140
   90   0.0000196  -0.0004437  -0.0001332  -0.0000352   0.0002906  -0.0000851
   91   0.0012829  -0.0025304   0.0012496   0.0004615  -0.0001821   0.0000246
   92  -0.0020738   0.0032052  -0.0009779  -0.0003712   0.0004239  -0.0005690
   93   0.0013953  -0.0014240   0.0027539  -0.0003561   0.0003626   0.0003067
           85          86          87          88          89          90
    1   0.0012952   0.0012139  -0.0005643   0.0006867   0.0002324  -0.0007538
    2   0.0000795  -0.0010328   0.0002673  -0.0029660  -0.0051926  -0.0011690
    3   0.0003643  -0.0002114   0.0000732  -0.0006944  -0.0025204   0.0013101
    4  -0.0001167  -0.0000631   0.0000638   0.0001779   0.0000717  -0.0002535
    5   0.0000473   0.0000250  -0.0002263   0.0002191   0.0000163  -0.0004202
    6   0.0001142   0.0000916  -0.0002402   0.0000019   0.0002130   0.0000296
    7  -0.0047464   0.0032797   0.0002630  -0.0007703  -0.0017792  -0.0000285
    8   0.0070687   0.0000091  -0.0035763   0.0008728   0.0011187  -0.0002447
    9  -0.0043957  -0.0015567   0.0058333   0.0004152   0.0007399   0.0002469
   10  -0.0003656  -0.0000018  -0.0008161  -0.0000037   0.0000311   0.0000061
   11  -0.0000729   0.0002650   0.0003882  -0.0000364   0.0000514   0.0000152
   12   0.0000056   0.0002147  -0.0010452  -0.0000497  -0.0000242  -0.0000394
   13  -0.0048145  -0.0034330  -0.0035738   0.0000738   0.0003126  -0.0001568
   14  -0.0025916  -0.0035261   0.0036159  -0.0002431  -0.0002482   0.0002191
   15  -0.0017102   0.0029405  -0.0051573   0.0000741   0.0001247  -0.0000843
   16   0.0040367  -0.0003049   0.0011108   0.0000194  -0.0000180   0.0000122
   17  -0.0018011  -0.0003593  -0.0001222   0.0000839   0.0000249  -0.0000173
   18   0.0012886   0.0000458  -0.0011286  -0.0000411  -0.0000568   0.0000011
   19   0.0006342   0.0002379  -0.0008147  -0.0000155  -0.0000162  -0.0001054
   20  -0.0018400  -0.0003500   0.0015239  -0.0004217  -0.0007060  -0.0000258
   21   0.0008570   0.0004746  -0.0013394  -0.0000965  -0.0001855  -0.0000437
   22  -0.0000814  -0.0001337   0.0002996   0.0000086   0.0000029   0.0000129
   23   0.0000829   0.0000032  -0.0000952   0.0000181   0.0000169  -0.0000104
   24   0.0000283   0.0000299  -0.0001442   0.0000066   0.0000363  -0.0000078
   25  -0.0003016  -0.0001404   0.0001782  -0.0001739  -0.0002642  -0.0000077
   26  -0.0000340  -0.0000343   0.0000096  -0.0000310  -0.0000307   0.0000157
   27   0.0000082   0.0000201   0.0000220   0.0000300   0.0000622  -0.0000026
   28   0.0002928   0.0000859  -0.0003683   0.0000661   0.0000827   0.0000274
   29   0.0005528   0.0000957  -0.0002673  -0.0000259  -0.0000499  -0.0000440
   30  -0.0004459  -0.0000189   0.0004009   0.0000686   0.0000814  -0.0000116
   31   0.0000175   0.0000130  -0.0000398  -0.0000043  -0.0000016   0.0000020
   32  -0.0000523   0.0000019   0.0000311  -0.0000029   0.0000071   0.0000131
   33   0.0000639  -0.0000037  -0.0000882  -0.0000229  -0.0000139   0.0000087
   34   0.0000341   0.0000159  -0.0000470   0.0000029  -0.0000019  -0.0000047
   35  -0.0003462  -0.0000310   0.0002166   0.0000176   0.0000281   0.0000307
   36   0.0002133   0.0000101  -0.0001559  -0.0000256  -0.0000321  -0.0000010
   37  -0.0000576  -0.0000266   0.0000255  -0.0000021   0.0000047   0.0000197
   38   0.0000220  -0.0000271  -0.0000119  -0.0000154  -0.0000104   0.0000165
   39  -0.0000068   0.0000019   0.0000075   0.0000031   0.0000041  -0.0000019
   40   0.0002025  -0.0000013  -0.0001139  -0.0000274  -0.0000261   0.0000001
   41  -0.0000814   0.0000083   0.0000338   0.0000223   0.0000204  -0.0000083
   42   0.0000026  -0.0000057   0.0000119  -0.0000049  -0.0000031   0.0000020
   43  -0.0000118   0.0000025   0.0000123   0.0000064   0.0000030  -0.0000029
   44   0.0000242   0.0000026  -0.0000166  -0.0000011  -0.0000024  -0.0000041
   45  -0.0000392   0.0000037   0.0000044   0.0000039   0.0000088  -0.0000010
   46   0.0000951   0.0000157  -0.0000260  -0.0000016  -0.0000109  -0.0000262
   47   0.0001434   0.0000735  -0.0001056   0.0000919   0.0000928   0.0000754
   48   0.0000417  -0.0000761  -0.0000159  -0.0000845  -0.0001184   0.0000072
   49  -0.0000278  -0.0000749   0.0000341  -0.0000935  -0.0000742   0.0000164
   50  -0.0001432   0.0000102   0.0000621   0.0000289   0.0000279  -0.0000046
   51   0.0000296  -0.0000058  -0.0000127  -0.0000125  -0.0000023   0.0000144
   52  -0.0000312  -0.0000062   0.0000252   0.0000340  -0.0000007  -0.0000404
   53   0.0000148  -0.0000147  -0.0000137  -0.0000176  -0.0000129  -0.0000093
   54  -0.0000359   0.0000161  -0.0000082  -0.0000114   0.0000195   0.0000269
   55  -0.0007877  -0.0001212   0.0004946   0.0002177   0.0003876  -0.0000067
   56  -0.0004651  -0.0001143   0.0002440  -0.0002016  -0.0002092  -0.0002706
   57  -0.0001223   0.0001427   0.0000248   0.0002099   0.0001708  -0.0000207
   58   0.0002210   0.0000008  -0.0000959  -0.0000651   0.0001228  -0.0001852
   59  -0.0004119   0.0000018   0.0001802   0.0000688   0.0001020   0.0002616
   60   0.0001552   0.0000130  -0.0000996   0.0000557  -0.0000018  -0.0002530
   61   0.0000625   0.0000144  -0.0000577  -0.0000745  -0.0000262   0.0000450
   62   0.0000580  -0.0000063   0.0000432  -0.0000213  -0.0000095   0.0001305
   63   0.0000573   0.0000170  -0.0001148  -0.0001219  -0.0000471   0.0000662
   64   0.0013430  -0.0005586   0.0003072  -0.0046679  -0.0252078   0.0007915
   65   0.0033564   0.0006578  -0.0009841  -0.0058353   0.0002698  -0.0072445
   66  -0.0002209   0.0009392   0.0001530   0.0136607   0.0088340   0.0101320
   67  -0.0008446  -0.0006721   0.0003002  -0.1902789  -0.0524453   0.0800687
   68  -0.0009269  -0.0009262   0.0006322  -0.0595916  -0.0808140   0.0373891
   69  -0.0013529  -0.0006188   0.0005785   0.0776378   0.0333087  -0.1044499
   70  -0.0002684   0.0000317   0.0001490  -0.0008153   0.0200281   0.0367654
   71   0.0006803   0.0006616  -0.0005020   0.0093319   0.0141972  -0.0139480
   72   0.0012690   0.0004246  -0.0006599   0.0269590  -0.0239600  -0.0270893
   73  -0.0020687  -0.0338203  -0.0200946  -0.0030256  -0.0012695  -0.0005132
   74  -0.0072709  -0.0261787  -0.0137237  -0.0002778   0.0016352  -0.0010004
   75  -0.0016340   0.0105694   0.0070721  -0.0009826   0.0002212  -0.0000891
   76  -0.0000842  -0.0000564  -0.0012495   0.0003745  -0.0000560   0.0000402
   77   0.0022924   0.0021895  -0.0009733   0.0002554  -0.0000414   0.0000945
   78   0.0025418   0.0001300   0.0000117  -0.0000525  -0.0000607  -0.0000358
   79  -0.3134567  -0.1465859   0.1623584   0.0014244   0.0006414   0.0000196
   80  -0.1779934  -0.1251466   0.0793612  -0.0011420   0.0004202  -0.0004437
   81   0.1395333   0.0505537  -0.0965183  -0.0002012  -0.0002383  -0.0001332
   82   0.0014559   0.0002534  -0.0011517   0.0016420   0.0008866  -0.0000352
   83  -0.0000373  -0.0039644  -0.0054519  -0.0003090  -0.0003050   0.0002906
   84  -0.0002476  -0.0031678  -0.0018943  -0.0000289   0.0003140  -0.0000851
   85   0.3184451   0.1802959  -0.1366305  -0.0001165  -0.0002877   0.0001033
   86   0.1802959   0.1577099  -0.0610106   0.0002513   0.0001991   0.0000309
   87  -0.1366305  -0.0610106   0.0947531   0.0001057   0.0000774  -0.0000699
   88  -0.0001165   0.0002513   0.0001057   0.1950793   0.0586421  -0.1164802
   89  -0.0002877   0.0001991   0.0000774   0.0586421   0.0693853  -0.0160491
   90   0.0001033   0.0000309  -0.0000699  -0.1164802  -0.0160491   0.1193668
   91   0.0000456   0.0002883  -0.0000837   0.0003225   0.0000358   0.0006699
   92  -0.0003626  -0.0002022   0.0003940   0.0012356   0.0000185   0.0023313
   93   0.0001647   0.0000059  -0.0002543  -0.0003211  -0.0009022   0.0012076
           91          92          93
    1  -0.0019775  -0.0001823   0.0009022
    2   0.0032792   0.0001094  -0.0007717
    3   0.0295542   0.0046764  -0.0109220
    4  -0.0055355  -0.0008655   0.0019128
    5  -0.0004684   0.0001134   0.0003762
    6   0.0018857   0.0001303   0.0000673
    7   0.0014074   0.0003529  -0.0002621
    8   0.0012845   0.0007198  -0.0005098
    9   0.0007317   0.0009212  -0.0000154
   10  -0.0001582  -0.0000937   0.0004872
   11  -0.0006691   0.0000296   0.0008206
   12  -0.0007416  -0.0002886   0.0002450
   13  -0.0000064   0.0000775   0.0000580
   14  -0.0002484  -0.0002911   0.0002316
   15  -0.0000462  -0.0002051   0.0002349
   16  -0.0000737   0.0001191  -0.0001304
   17   0.0001843   0.0000442  -0.0001928
   18  -0.0000809  -0.0000478   0.0000125
   19  -0.0001658  -0.0001253   0.0000536
   20  -0.0000755  -0.0000428   0.0001928
   21  -0.0001389  -0.0000810   0.0002033
   22   0.0001429   0.0000405  -0.0001461
   23  -0.0000040  -0.0000272  -0.0000234
   24  -0.0002028  -0.0000797   0.0000823
   25  -0.0000892  -0.0000215   0.0000977
   26  -0.0000354  -0.0000258   0.0000190
   27  -0.0000956  -0.0000177   0.0000114
   28   0.0001116  -0.0000315  -0.0000504
   29  -0.0000793   0.0000811   0.0000442
   30   0.0000387   0.0000251  -0.0000528
   31  -0.0000408  -0.0000045   0.0000308
   32  -0.0000059   0.0000053   0.0000029
   33  -0.0000425  -0.0000074   0.0000307
   34  -0.0000041  -0.0000041   0.0000042
   35   0.0000410  -0.0000515  -0.0000306
   36  -0.0000147  -0.0000009   0.0000154
   37   0.0000149  -0.0000221  -0.0000101
   38   0.0000064  -0.0000092   0.0000015
   39  -0.0000014   0.0000016  -0.0000023
   40  -0.0000158   0.0000128   0.0000129
   41   0.0000065  -0.0000004  -0.0000075
   42  -0.0000005   0.0000002   0.0000003
   43   0.0000107   0.0000018  -0.0000071
   44  -0.0000039   0.0000032   0.0000042
   45  -0.0000058  -0.0000003   0.0000028
   46  -0.0001653   0.0000680   0.0001526
   47   0.0000182  -0.0001650   0.0000159
   48  -0.0001021   0.0001068   0.0005192
   49  -0.0000500   0.0000145   0.0001034
   50  -0.0000015  -0.0000056  -0.0000066
   51  -0.0000665  -0.0000208  -0.0000101
   52   0.0001348  -0.0000297  -0.0002820
   53  -0.0000236  -0.0000228   0.0000395
   54  -0.0002314   0.0000510   0.0000668
   55   0.0014137   0.0005725  -0.0013383
   56  -0.0007917  -0.0000033   0.0005226
   57   0.0020192  -0.0009279   0.0003103
   58  -0.0000017  -0.0000356   0.0000835
   59   0.0001231  -0.0001044  -0.0000815
   60  -0.0001829  -0.0001580  -0.0001138
   61  -0.0007599   0.0003298   0.0004683
   62   0.0000930   0.0001913  -0.0003435
   63  -0.0006910   0.0001294   0.0007890
   64  -0.0488544  -0.0066024   0.0024560
   65  -0.0058747  -0.0399650  -0.0149044
   66   0.0033774  -0.0154129  -0.2917921
   67  -0.0003310   0.0010509   0.0026066
   68   0.0038430  -0.0014983   0.0002415
   69  -0.0135313  -0.0350037  -0.0091890
   70   0.0008039  -0.0021695  -0.0022711
   71  -0.0035647  -0.0069045  -0.0012077
   72   0.0001272   0.0013617   0.0004673
   73  -0.0032759   0.0053611  -0.0029150
   74   0.0020875  -0.0024215   0.0010778
   75  -0.0216811   0.0273254  -0.0152072
   76  -0.0018368   0.0032236  -0.0018134
   77   0.0027333  -0.0031350   0.0011813
   78  -0.0006508   0.0010787   0.0002888
   79   0.0012829  -0.0020738   0.0013953
   80  -0.0025304   0.0032052  -0.0014240
   81   0.0012496  -0.0009779   0.0027539
   82   0.0004615  -0.0003712  -0.0003561
   83  -0.0001821   0.0004239   0.0003626
   84   0.0000246  -0.0005690   0.0003067
   85   0.0000456  -0.0003626   0.0001647
   86   0.0002883  -0.0002022   0.0000059
   87  -0.0000837   0.0003940  -0.0002543
   88   0.0003225   0.0012356  -0.0003211
   89   0.0000358   0.0000185  -0.0009022
   90   0.0006699   0.0023313   0.0012076
   91   0.0571895   0.0005346  -0.0010866
   92   0.0005346   0.0499304   0.0152656
   93  -0.0010866   0.0152656   0.3199431
 Gradient time:  CPU 20240.22 s  wall 3497.64 s
 **********************************************************************
 **                                                                  **
 **                       VIBRATIONAL ANALYSIS                       **
 **                       --------------------                       **
 **                                                                  **
 **        VIBRATIONAL FREQUENCIES (CM**-1) AND NORMAL MODES         **
 **     FORCE CONSTANTS (mDYN/ANGSTROM) AND REDUCED MASSES (AMU)     **
 **                  INFRARED INTENSITIES (KM/MOL)                   **
 **                                                                  **
 **********************************************************************


 Mode:                 1                      2                      3
 Frequency:        45.50                  76.44                  83.31
 Force Cnst:      0.0063                 0.0119                 0.0208
 Red. Mass:       5.1801                 3.4474                 5.0782
 IR Active:          YES                    YES                    YES
 IR Intens:        2.178                  0.270                 13.153
 Raman Active:       YES                    YES                    YES
               X      Y      Z        X      Y      Z        X      Y      Z
 C          0.009  0.039 -0.007   -0.002 -0.015 -0.092    0.033 -0.013  0.073
 H          0.001  0.129 -0.025   -0.070  0.045 -0.104   -0.002 -0.036  0.079
 C          0.035  0.011  0.117   -0.007 -0.014 -0.058    0.026 -0.006  0.023
 H          0.048 -0.099  0.148   -0.065 -0.014 -0.062    0.045  0.028  0.015
 O          0.051  0.097  0.236    0.008 -0.026 -0.093    0.002 -0.036  0.001
 H          0.094  0.227  0.231    0.013 -0.056 -0.090   -0.040 -0.085 -0.002
 C          0.030  0.032  0.099    0.018  0.022  0.027    0.017 -0.009 -0.010
 H          0.011  0.148  0.080    0.091  0.055  0.026   -0.006 -0.037 -0.006
 H          0.049  0.005  0.200   -0.014  0.025  0.086    0.016 -0.002 -0.046
 C          0.027 -0.055 -0.033   -0.021  0.008  0.048    0.041  0.015 -0.001
 H          0.064 -0.160 -0.012   -0.161 -0.077  0.064    0.068  0.044 -0.006
 C          0.012 -0.040 -0.078    0.036  0.095  0.226    0.029  0.012 -0.039
 H          0.041 -0.068  0.005   -0.026  0.102  0.349    0.026  0.020 -0.077
 H          0.012 -0.107 -0.173    0.001  0.083  0.248    0.049  0.031 -0.034
 H         -0.027  0.066 -0.102    0.170  0.168  0.220    0.004 -0.016 -0.035
 C         -0.009 -0.019 -0.142    0.035  0.010 -0.143    0.047  0.002  0.052
 H         -0.012 -0.082 -0.231    0.025 -0.039 -0.203    0.063  0.023  0.066
 H         -0.045  0.078 -0.169    0.101  0.136 -0.171    0.032 -0.028  0.059
 C          0.003 -0.028 -0.102    0.017 -0.071 -0.200    0.053  0.003  0.074
 H         -0.014 -0.007 -0.165    0.041 -0.059 -0.324    0.056 -0.007  0.096
 H          0.032 -0.106 -0.088   -0.011 -0.197 -0.181    0.066  0.011  0.073
 C          0.009  0.047 -0.005    0.031 -0.003  0.011    0.047 -0.026  0.118
 C          0.028 -0.002  0.137   -0.022 -0.004  0.114    0.078 -0.042  0.133
 O         -0.006 -0.067  0.176   -0.155 -0.013  0.074   -0.239  0.270 -0.222
 C         -0.011 -0.037 -0.170    0.003 -0.008  0.056   -0.019 -0.125  0.013
 H          0.101 -0.105 -0.172   -0.077 -0.044  0.046   -0.043 -0.275 -0.007
 O         -0.167  0.008 -0.235    0.064  0.012  0.011   -0.075 -0.038 -0.149
 H         -0.013 -0.081 -0.261    0.016  0.007  0.143    0.003 -0.150  0.077
 H         -0.073 -0.021 -0.073    0.040 -0.003 -0.059   -0.040 -0.086 -0.139
 H          0.063  0.031  0.202    0.061  0.006  0.237    0.392 -0.337  0.455
 H         -0.008  0.179 -0.013    0.118  0.037  0.010    0.064  0.047  0.110
 TransDip   0.045  0.014  0.005    0.017 -0.002 -0.001    0.071 -0.056  0.073

 Mode:                 4                      5                      6
 Frequency:       146.74                 159.27                 193.20
 Force Cnst:      0.0373                 0.0491                 0.0800
 Red. Mass:       2.9416                 3.2829                 3.6369
 IR Active:          YES                    YES                    YES
 IR Intens:        9.418                  2.495                  0.942
 Raman Active:       YES                    YES                    YES
               X      Y      Z        X      Y      Z        X      Y      Z
 C         -0.031  0.044  0.053    0.016 -0.064  0.036   -0.040  0.029 -0.067
 H         -0.047  0.061  0.049    0.065 -0.062  0.035   -0.017  0.047 -0.070
 C         -0.037  0.048  0.038   -0.049 -0.033  0.070   -0.003  0.022  0.007
 H         -0.138  0.135  0.007   -0.187 -0.001  0.052    0.025 -0.062  0.030
 O          0.022 -0.013 -0.125   -0.011 -0.091 -0.059    0.101  0.160  0.111
 H          0.022 -0.169 -0.110    0.138 -0.106 -0.033    0.089  0.245  0.101
 C         -0.000  0.046  0.145   -0.017  0.064  0.199   -0.017 -0.007 -0.027
 H          0.046  0.172  0.127    0.044  0.214  0.178   -0.041 -0.058 -0.021
 H          0.009  0.019  0.269   -0.074  0.061  0.344   -0.018  0.003 -0.081
 C         -0.026 -0.053  0.022    0.039  0.018  0.047   -0.002  0.042  0.014
 H          0.017 -0.174  0.046    0.166 -0.069  0.064    0.025  0.111 -0.000
 C         -0.043 -0.060 -0.032   -0.026  0.112 -0.157   -0.018  0.024 -0.036
 H          0.024 -0.115  0.101   -0.029  0.101 -0.087   -0.040  0.058 -0.170
 H         -0.067 -0.178 -0.173    0.077  0.053 -0.359    0.024  0.103  0.030
 H         -0.099  0.103 -0.068   -0.180  0.273 -0.199   -0.051 -0.100 -0.013
 C         -0.072 -0.006 -0.102    0.038  0.019  0.013   -0.001  0.029  0.100
 H         -0.061 -0.089 -0.230    0.070  0.002 -0.043   -0.048  0.078  0.218
 H         -0.156  0.117 -0.138    0.002  0.064 -0.001    0.087 -0.075  0.131
 C         -0.031  0.015 -0.002    0.042 -0.028  0.053   -0.038  0.051 -0.021
 H         -0.067  0.031  0.009    0.065 -0.045  0.070   -0.017  0.042 -0.027
 H          0.042 -0.002  0.004    0.053 -0.018  0.052   -0.117  0.074 -0.028
 C         -0.021 -0.005  0.071   -0.008 -0.036 -0.029   -0.036 -0.072 -0.045
 C          0.070 -0.032  0.000   -0.106  0.014 -0.034   -0.037 -0.091 -0.025
 O          0.164  0.039 -0.023   -0.145 -0.054  0.006   -0.095 -0.122 -0.022
 C         -0.082 -0.049  0.115    0.093  0.045 -0.076   -0.079 -0.070  0.086
 H         -0.285 -0.209  0.079    0.200  0.085 -0.061   -0.366 -0.218  0.043
 O          0.063  0.049 -0.090    0.118  0.013 -0.018    0.214 -0.000 -0.097
 H         -0.046 -0.012  0.360    0.051  0.101 -0.179   -0.048  0.022  0.406
 H          0.045 -0.041 -0.246    0.085  0.038 -0.053    0.242 -0.164 -0.252
 H          0.072 -0.135 -0.042   -0.163  0.128 -0.065   -0.002 -0.079  0.031
 H         -0.007 -0.054  0.074   -0.053 -0.031 -0.029    0.019 -0.120 -0.041
 TransDip  -0.056 -0.076  0.027    0.034  0.037  0.004    0.012 -0.024 -0.015

 Mode:                 7                      8                      9
 Frequency:       205.65                 236.63                 243.68
 Force Cnst:      0.0910                 0.0359                 0.0960
 Red. Mass:       3.6541                 1.0873                 2.7430
 IR Active:          YES                    YES                    YES
 IR Intens:        1.778                  0.027                  1.165
 Raman Active:       YES                    YES                    YES
               X      Y      Z        X      Y      Z        X      Y      Z
 C         -0.024 -0.074  0.093   -0.004 -0.002  0.008   -0.021  0.011  0.071
 H         -0.076 -0.050  0.089   -0.003 -0.018  0.012   -0.006 -0.035  0.081
 C         -0.010 -0.091  0.057    0.006 -0.002 -0.010   -0.032  0.042  0.008
 H          0.096 -0.090  0.064    0.042 -0.005 -0.007    0.010  0.062  0.005
 O         -0.049 -0.083  0.113    0.004  0.014  0.017   -0.013  0.062  0.012
 H         -0.091 -0.058  0.104   -0.021  0.024  0.012    0.073  0.139  0.020
 C         -0.077 -0.096 -0.095   -0.008 -0.027 -0.052   -0.053  0.013 -0.046
 H         -0.170 -0.207 -0.082   -0.037 -0.091 -0.044   -0.085  0.016 -0.048
 H         -0.073 -0.073 -0.229    0.003 -0.019 -0.120   -0.017 -0.002 -0.048
 C         -0.029 -0.009 -0.046   -0.005  0.000 -0.014   -0.089 -0.016 -0.057
 H         -0.099  0.015 -0.051   -0.028  0.014 -0.017   -0.163 -0.059 -0.049
 C         -0.010  0.177  0.025    0.006  0.025  0.019   -0.056 -0.006  0.074
 H         -0.215  0.287 -0.051    0.151 -0.137  0.548   -0.112  0.030  0.024
 H          0.108  0.348  0.136   -0.121 -0.343 -0.363   -0.081  0.071  0.211
 H          0.084  0.080  0.050   -0.004  0.580 -0.093    0.060 -0.112  0.102
 C          0.034 -0.048 -0.046    0.000 -0.005  0.010   -0.097  0.004 -0.124
 H          0.073 -0.035 -0.065   -0.001  0.010  0.032   -0.026 -0.059 -0.286
 H          0.024 -0.032 -0.051   -0.003 -0.035  0.018   -0.272  0.120 -0.162
 C          0.027 -0.114 -0.004    0.003  0.013  0.025   -0.011  0.053  0.096
 H          0.046 -0.109 -0.077   -0.004  0.010  0.061   -0.077  0.055  0.249
 H          0.055 -0.207  0.011    0.018  0.045  0.021    0.135  0.159  0.085
 C         -0.030 -0.002  0.095   -0.005 -0.006  0.004   -0.004 -0.039  0.033
 C         -0.052  0.054 -0.044   -0.007 -0.005 -0.004    0.046 -0.069  0.052
 O          0.109  0.073 -0.002   -0.006 -0.005 -0.003   -0.004 -0.000 -0.021
 C          0.021  0.047  0.035    0.003 -0.002 -0.002    0.131 -0.006 -0.108
 H         -0.006 -0.102  0.013    0.008 -0.007 -0.003    0.368  0.063 -0.081
 O          0.074  0.134 -0.145    0.012 -0.002 -0.006    0.153 -0.075  0.013
 H          0.012  0.113  0.110   -0.001  0.006 -0.006    0.056  0.068 -0.338
 H          0.152  0.002 -0.147    0.021 -0.012 -0.000    0.124 -0.029  0.008
 H         -0.193  0.081 -0.236   -0.012 -0.001 -0.009    0.133 -0.162  0.137
 H         -0.070 -0.045  0.097   -0.012 -0.008  0.004   -0.071  0.025  0.027
 TransDip  -0.009 -0.042 -0.001   -0.000 -0.000 -0.005    0.023  0.025 -0.007

 Mode:                10                     11                     12
 Frequency:       254.27                 290.40                 314.10
 Force Cnst:      0.1007                 0.1534                 0.0723
 Red. Mass:       2.6437                 3.0881                 1.2442
 IR Active:          YES                    YES                    YES
 IR Intens:        0.285                  1.886                 84.368
 Raman Active:       YES                    YES                    YES
               X      Y      Z        X      Y      Z        X      Y      Z
 C         -0.010 -0.001 -0.077   -0.030  0.031  0.003    0.008 -0.040 -0.051
 H         -0.042  0.060 -0.089   -0.027  0.012  0.008    0.016 -0.080 -0.038
 C         -0.043 -0.012 -0.008    0.020  0.012 -0.013   -0.014 -0.043 -0.033
 H         -0.079 -0.043 -0.002   -0.002  0.050 -0.025   -0.028 -0.103 -0.017
 O         -0.031  0.004 -0.003    0.196  0.080 -0.083   -0.057 -0.046  0.013
 H          0.098  0.103  0.009    0.322  0.077 -0.063    0.722  0.570  0.085
 C         -0.063 -0.022  0.024    0.010 -0.131  0.031   -0.003  0.011  0.004
 H         -0.050 -0.059  0.029    0.005 -0.172  0.035    0.039  0.058 -0.003
 H         -0.044 -0.025 -0.002    0.076 -0.151 -0.015   -0.021  0.007  0.074
 C         -0.072  0.001  0.058    0.005 -0.124  0.015   -0.002 -0.006 -0.014
 H         -0.026  0.051  0.048   -0.002 -0.166  0.023   -0.010 -0.014 -0.013
 C         -0.121  0.021 -0.064   -0.013  0.205 -0.032    0.006 -0.003  0.011
 H         -0.097  0.007 -0.049   -0.317  0.351 -0.036    0.006 -0.006  0.030
 H         -0.065 -0.020 -0.187    0.244  0.385 -0.068   -0.009 -0.008  0.022
 H         -0.240  0.099 -0.087    0.004  0.253 -0.041    0.032  0.002  0.012
 C         -0.010 -0.040  0.125   -0.023 -0.113 -0.012   -0.005 -0.006 -0.010
 H         -0.063  0.049  0.306   -0.081 -0.156 -0.017    0.012 -0.004 -0.024
 H          0.183 -0.167  0.167   -0.068 -0.111 -0.014   -0.040 -0.007 -0.011
 C         -0.075 -0.078 -0.117   -0.029  0.025  0.031    0.011  0.019  0.035
 H         -0.036 -0.057 -0.313   -0.098  0.040  0.125    0.007 -0.002  0.157
 H         -0.241 -0.218 -0.101    0.027  0.102  0.021    0.046  0.135  0.018
 C          0.036  0.032 -0.013   -0.034  0.011  0.001    0.018  0.008 -0.020
 C          0.127 -0.023  0.100    0.001 -0.011  0.011    0.017  0.006  0.005
 O          0.088  0.075  0.008    0.008  0.007  0.000    0.007  0.010 -0.002
 C          0.069  0.034 -0.052   -0.047 -0.012 -0.007   -0.016  0.009  0.031
 H          0.156  0.086 -0.038   -0.006  0.048  0.005   -0.076 -0.002  0.028
 O          0.070 -0.006  0.027   -0.090 -0.041  0.064   -0.011  0.032 -0.001
 H          0.046  0.046 -0.141   -0.049 -0.038 -0.061    0.006 -0.008  0.107
 H          0.041  0.034  0.016   -0.132  0.036  0.072   -0.083  0.073 -0.095
 H          0.286 -0.195  0.252    0.025 -0.047  0.030    0.039 -0.012  0.030
 H          0.083  0.127 -0.019   -0.043  0.021 -0.000    0.061  0.004 -0.019
 TransDip   0.016  0.006 -0.003   -0.042 -0.004  0.013    0.230  0.180 -0.037

 Mode:                13                     14                     15
 Frequency:       328.00                 369.58                 392.39
 Force Cnst:      0.1192                 0.2609                 0.3492
 Red. Mass:       1.8812                 3.2414                 3.8491
 IR Active:          YES                    YES                    YES
 IR Intens:        8.133                  3.090                  9.553
 Raman Active:       YES                    YES                    YES
               X      Y      Z        X      Y      Z        X      Y      Z
 C         -0.020  0.034  0.101    0.143  0.032 -0.022   -0.077 -0.086 -0.130
 H         -0.096  0.101  0.087    0.187  0.029 -0.023   -0.158 -0.190 -0.103
 C         -0.000  0.066  0.030    0.026  0.090 -0.013   -0.037 -0.114 -0.110
 H          0.030  0.155  0.008    0.010  0.088 -0.014   -0.083 -0.242 -0.078
 O          0.041  0.040 -0.070   -0.074  0.055  0.002    0.048  0.030  0.037
 H          0.515  0.280 -0.014   -0.168  0.025 -0.011   -0.186  0.008  0.000
 C         -0.014  0.003 -0.030   -0.008  0.038 -0.000    0.014  0.016  0.031
 H         -0.076 -0.113 -0.017    0.008  0.113 -0.010    0.161  0.164  0.017
 H          0.013  0.017 -0.156    0.120 -0.033  0.090   -0.117  0.037  0.215
 C         -0.001  0.050  0.015   -0.119 -0.075 -0.020    0.027  0.018  0.010
 H          0.005  0.089  0.007   -0.160 -0.098 -0.014    0.046  0.008  0.012
 C         -0.008 -0.046 -0.008   -0.140  0.021  0.014    0.030  0.001 -0.005
 H          0.089 -0.088 -0.034   -0.223  0.057  0.029    0.044 -0.005 -0.006
 H         -0.066 -0.095 -0.012   -0.080  0.061  0.001    0.025 -0.007 -0.010
 H         -0.050 -0.072 -0.005   -0.123  0.046  0.009    0.022  0.003 -0.006
 C          0.027  0.041  0.015   -0.018 -0.128  0.016   -0.015  0.038  0.008
 H          0.032  0.059  0.037    0.015 -0.047  0.099   -0.044  0.025  0.017
 H          0.102  0.049  0.017   -0.010 -0.220  0.041   -0.009  0.028  0.010
 C          0.005 -0.053 -0.065    0.027 -0.020  0.033   -0.023  0.050 -0.005
 H          0.037 -0.024 -0.305   -0.108  0.031  0.087    0.014 -0.001  0.183
 H         -0.057 -0.292 -0.029    0.053  0.049  0.022   -0.017  0.249 -0.036
 C         -0.012 -0.047  0.117    0.202  0.006 -0.012   -0.021 -0.006  0.050
 C         -0.077  0.022 -0.031    0.016  0.130 -0.070   -0.114  0.147  0.045
 O         -0.000  0.012  0.006   -0.054 -0.016  0.024    0.087  0.203  0.084
 C          0.049 -0.065  0.008    0.101 -0.100  0.076   -0.015 -0.124 -0.038
 H          0.208 -0.083  0.019   -0.050 -0.181  0.052    0.010 -0.154 -0.044
 O         -0.019 -0.057 -0.007   -0.023 -0.040 -0.046    0.071 -0.187 -0.009
 H          0.014 -0.045 -0.126    0.168 -0.203  0.213   -0.031 -0.099 -0.060
 H         -0.101  0.031 -0.068   -0.053 -0.002 -0.062    0.123 -0.240  0.030
 H         -0.241  0.133 -0.218   -0.174  0.431 -0.211   -0.343  0.266 -0.235
 H         -0.079 -0.093  0.118    0.250 -0.073 -0.005    0.044  0.134  0.040
 TransDip   0.056  0.072 -0.005    0.048  0.029 -0.002   -0.092 -0.029 -0.021

 Mode:                16                     17                     18
 Frequency:       420.12                 423.13                 452.61
 Force Cnst:      0.3832                 0.3233                 0.2661
 Red. Mass:       3.6852                 3.0653                 2.2043
 IR Active:          YES                    YES                    YES
 IR Intens:        8.962                  8.172                  0.508
 Raman Active:       YES                    YES                    YES
               X      Y      Z        X      Y      Z        X      Y      Z
 C          0.011 -0.137 -0.056   -0.067 -0.040 -0.054   -0.001 -0.038  0.046
 H         -0.022 -0.262 -0.029   -0.172 -0.076 -0.045   -0.026 -0.087  0.055
 C          0.027 -0.111 -0.097   -0.137  0.013 -0.067    0.075 -0.011 -0.042
 H          0.020 -0.208 -0.070   -0.221 -0.024 -0.064    0.119 -0.019 -0.036
 O          0.196  0.045  0.021   -0.044  0.156 -0.023    0.058 -0.006  0.000
 H         -0.090 -0.077 -0.014   -0.238  0.085 -0.049    0.028  0.009 -0.006
 C         -0.004  0.018 -0.023   -0.065 -0.007  0.060    0.080  0.160 -0.034
 H          0.111 -0.027 -0.009   -0.002  0.172  0.036    0.187  0.542 -0.086
 H         -0.123  0.066 -0.014   -0.087 -0.030  0.228    0.033  0.107  0.366
 C         -0.093  0.110  0.096    0.036 -0.063 -0.049   -0.040  0.015 -0.154
 H         -0.116  0.129  0.091    0.049 -0.104 -0.040   -0.058  0.048 -0.157
 C         -0.175 -0.020 -0.004    0.077 -0.036  0.012    0.020  0.036  0.008
 H         -0.030 -0.072 -0.103    0.070 -0.040  0.050   -0.058  0.053  0.127
 H         -0.190 -0.087 -0.085    0.027 -0.034  0.074   -0.027  0.052  0.084
 H         -0.357 -0.050 -0.009    0.169 -0.051  0.021    0.205  0.082  0.010
 C         -0.034  0.122 -0.031    0.103 -0.098  0.018   -0.067 -0.038  0.050
 H          0.096  0.052 -0.264    0.024 -0.001  0.238   -0.011  0.114  0.212
 H         -0.116  0.363 -0.098    0.222 -0.302  0.077   -0.059 -0.273  0.110
 C          0.026 -0.056  0.049    0.079  0.043 -0.041   -0.083 -0.104  0.039
 H          0.098 -0.102  0.114    0.039  0.025  0.148   -0.058 -0.088 -0.112
 H          0.034  0.021  0.036    0.134  0.201 -0.062   -0.153 -0.226  0.055
 C          0.059 -0.049  0.041   -0.012 -0.084  0.109   -0.038 -0.008  0.033
 C          0.007 -0.043 -0.010   -0.039 -0.080  0.008   -0.013 -0.037  0.005
 O          0.002 -0.028 -0.026    0.020 -0.012 -0.027    0.006 -0.011 -0.010
 C          0.088  0.024  0.075    0.105  0.036  0.053   -0.013  0.010  0.001
 H          0.141 -0.005  0.075    0.319  0.001  0.065    0.034  0.011  0.005
 O         -0.109  0.109 -0.012   -0.055  0.109 -0.025   -0.010  0.012  0.004
 H          0.088 -0.006  0.018    0.050  0.079 -0.142   -0.030  0.033 -0.039
 H         -0.050  0.119  0.126   -0.066  0.159  0.011    0.030 -0.020  0.049
 H          0.008 -0.053 -0.016   -0.056 -0.138 -0.045    0.004 -0.084  0.008
 H          0.137 -0.125  0.046    0.049 -0.154  0.112   -0.069 -0.016  0.033
 TransDip  -0.069 -0.065  0.016   -0.050 -0.075  0.013   -0.018 -0.012  0.007

 Mode:                19                     20                     21
 Frequency:       488.42                 515.53                 565.07
 Force Cnst:      0.4708                 0.4415                 0.4793
 Red. Mass:       3.3494                 2.8192                 2.5476
 IR Active:          YES                    YES                    YES
 IR Intens:        3.846                  3.321                  0.712
 Raman Active:       YES                    YES                    YES
               X      Y      Z        X      Y      Z        X      Y      Z
 C          0.055 -0.073  0.043   -0.021  0.043 -0.053    0.009 -0.067 -0.008
 H          0.179 -0.091  0.048   -0.007  0.189 -0.083    0.121 -0.144  0.008
 C         -0.075  0.013  0.061   -0.045 -0.057  0.157   -0.103 -0.008  0.010
 H         -0.150  0.046  0.046   -0.112 -0.084  0.161   -0.204 -0.004  0.000
 O          0.093  0.085 -0.038    0.144 -0.132  0.002   -0.005  0.104 -0.027
 H          0.088 -0.051 -0.027    0.206 -0.368  0.035   -0.070  0.027 -0.032
 C         -0.132  0.028  0.011   -0.128  0.001  0.021   -0.088 -0.026  0.023
 H         -0.237  0.089 -0.005   -0.342  0.054 -0.000   -0.178 -0.104  0.030
 H         -0.120  0.021  0.016   -0.170  0.028 -0.032   -0.128  0.014 -0.107
 C         -0.070  0.038 -0.082   -0.031  0.048 -0.139    0.070  0.013 -0.024
 H         -0.111  0.021 -0.077   -0.026  0.058 -0.138    0.173  0.044 -0.029
 C         -0.066 -0.049  0.027    0.022 -0.007  0.017    0.168  0.008 -0.024
 H          0.060 -0.112  0.041    0.053 -0.036  0.099    0.137  0.010  0.048
 H         -0.227 -0.117  0.114   -0.129 -0.031  0.155    0.128  0.017  0.037
 H          0.009 -0.111  0.044    0.215 -0.041  0.036    0.283  0.023 -0.019
 C          0.152 -0.057 -0.031   -0.040  0.037 -0.000   -0.097  0.037  0.036
 H          0.284  0.086  0.045   -0.104  0.155  0.231   -0.016 -0.089 -0.228
 H          0.179 -0.149 -0.005    0.053 -0.207  0.067   -0.327  0.212 -0.023
 C          0.170 -0.121  0.063   -0.045  0.117 -0.066   -0.100 -0.116  0.094
 H          0.160 -0.123  0.091   -0.052  0.094  0.091   -0.021 -0.102 -0.189
 H          0.258 -0.125  0.066   -0.035  0.270 -0.088   -0.262 -0.318  0.116
 C         -0.044  0.037 -0.118    0.066 -0.002 -0.003    0.084  0.013 -0.066
 C         -0.006  0.043  0.027    0.029  0.024 -0.013    0.054  0.048 -0.008
 O          0.014  0.054  0.029   -0.011 -0.010  0.001   -0.008  0.001  0.008
 C         -0.140  0.038 -0.070    0.073 -0.029  0.033    0.057 -0.018  0.022
 H         -0.347  0.105 -0.076    0.083 -0.040  0.033   -0.072 -0.020  0.013
 O          0.020 -0.039  0.040   -0.027  0.004 -0.003   -0.011  0.001  0.001
 H         -0.092  0.006  0.109    0.081 -0.061  0.016    0.104 -0.089  0.126
 H         -0.032 -0.024 -0.056   -0.087  0.082 -0.030   -0.123  0.114 -0.098
 H          0.057 -0.015  0.094    0.007  0.089 -0.017    0.072  0.100  0.037
 H         -0.098  0.165 -0.124    0.131 -0.051  0.001    0.122  0.007 -0.063
 TransDip  -0.062 -0.007  0.004   -0.038 -0.004  0.044   -0.021 -0.016 -0.006

 Mode:                22                     23                     24
 Frequency:       700.23                 718.18                 789.00
 Force Cnst:      0.4479                 0.5543                 0.7442
 Red. Mass:       1.5503                 1.8240                 2.0291
 IR Active:          YES                    YES                    YES
 IR Intens:       62.271                 61.518                  4.189
 Raman Active:       YES                    YES                    YES
               X      Y      Z        X      Y      Z        X      Y      Z
 C         -0.034  0.028  0.050    0.071 -0.026 -0.071   -0.048 -0.051 -0.028
 H         -0.117 -0.034  0.063    0.210  0.065 -0.087   -0.173  0.045 -0.045
 C         -0.037 -0.043 -0.052    0.022  0.078  0.062    0.021  0.029  0.041
 H         -0.024 -0.026 -0.051   -0.051  0.096  0.054   -0.044  0.018  0.039
 O          0.009 -0.004 -0.016   -0.011 -0.004 -0.032    0.001  0.014 -0.011
 H          0.047  0.161 -0.024    0.110  0.040 -0.015    0.031 -0.045 -0.001
 C         -0.053 -0.032  0.020    0.005  0.037  0.013    0.021  0.116 -0.004
 H          0.012  0.057  0.009   -0.155 -0.132  0.029   -0.101 -0.191  0.035
 H         -0.125 -0.020  0.119    0.114  0.032 -0.202    0.018  0.180 -0.332
 C          0.000 -0.001 -0.007   -0.002  0.005 -0.006    0.009  0.081  0.073
 H          0.010 -0.006 -0.005    0.025 -0.007 -0.003   -0.030  0.005  0.085
 C          0.007 -0.002 -0.002    0.013  0.002 -0.004    0.063  0.021 -0.000
 H          0.027 -0.014  0.007    0.002  0.005  0.010    0.206 -0.023 -0.135
 H         -0.025 -0.014  0.018    0.006  0.010  0.015    0.068 -0.031 -0.079
 H          0.027 -0.014  0.002    0.043  0.002 -0.002   -0.118 -0.039  0.000
 C          0.017  0.009 -0.001   -0.030 -0.014  0.007   -0.023 -0.102 -0.056
 H          0.002  0.008  0.013    0.007 -0.018 -0.036   -0.011 -0.004  0.076
 H          0.025 -0.004  0.002   -0.078  0.008 -0.001    0.165 -0.158 -0.028
 C          0.011  0.015  0.003   -0.015 -0.021  0.006   -0.078 -0.134 -0.025
 H          0.013  0.029 -0.078   -0.030 -0.022  0.048   -0.193 -0.182  0.520
 H          0.014 -0.080  0.019   -0.050  0.052 -0.007    0.177  0.336 -0.085
 C          0.027  0.062  0.054   -0.007 -0.090 -0.063   -0.001  0.039  0.056
 C          0.108  0.060 -0.045   -0.120 -0.070  0.054    0.070  0.038 -0.026
 O         -0.034 -0.057 -0.016    0.038  0.064  0.019   -0.017 -0.033 -0.011
 C         -0.030  0.010 -0.003    0.018 -0.002  0.022   -0.030  0.006  0.000
 H         -0.000 -0.032 -0.010    0.021 -0.009  0.017    0.068 -0.007  0.005
 O         -0.015 -0.003 -0.026   -0.035  0.040 -0.025    0.007 -0.011 -0.001
 H         -0.025  0.012  0.007    0.003  0.044  0.023   -0.049  0.017 -0.074
 H          0.524 -0.431  0.591    0.466 -0.344  0.571    0.019 -0.043 -0.018
 H          0.098  0.152 -0.020   -0.119 -0.150  0.020    0.058  0.083 -0.023
 H         -0.044  0.007  0.056    0.133 -0.065 -0.061   -0.009  0.006  0.057
 TransDip   0.229 -0.016  0.105    0.151 -0.160  0.121    0.048  0.044  0.010

 Mode:                25                     26                     27
 Frequency:       841.22                 857.85                 878.60
 Force Cnst:      0.9239                 0.8480                 0.8094
 Red. Mass:       2.2160                 1.9558                 1.7797
 IR Active:          YES                    YES                    YES
 IR Intens:        8.476                  5.694                 14.033
 Raman Active:       YES                    YES                    YES
               X      Y      Z        X      Y      Z        X      Y      Z
 C         -0.085  0.008  0.105   -0.028 -0.108  0.031    0.066 -0.024  0.063
 H         -0.056  0.017  0.100   -0.053 -0.142  0.039    0.058 -0.138  0.085
 C         -0.016 -0.011 -0.020    0.020 -0.000  0.030   -0.011 -0.024 -0.044
 H          0.106  0.063 -0.030   -0.103  0.025  0.014   -0.022 -0.029 -0.041
 O          0.004 -0.004  0.003   -0.037  0.047 -0.021    0.013 -0.002  0.009
 H          0.005  0.049 -0.001   -0.036  0.047 -0.022   -0.031  0.059 -0.003
 C          0.005 -0.006 -0.023    0.105 -0.039  0.086   -0.034  0.023  0.013
 H          0.117  0.066 -0.027    0.003 -0.318  0.120   -0.014 -0.079  0.029
 H         -0.093  0.017  0.084    0.244 -0.045 -0.206   -0.117  0.076 -0.081
 C          0.006  0.023  0.036    0.000 -0.032 -0.067   -0.007  0.015  0.034
 H         -0.087 -0.013  0.041    0.135 -0.197 -0.031   -0.074 -0.101  0.055
 C          0.022  0.010  0.010   -0.056 -0.024 -0.014    0.044  0.009  0.005
 H          0.113 -0.014 -0.098   -0.264  0.046  0.154    0.113 -0.006 -0.090
 H          0.046 -0.029 -0.074   -0.049  0.074  0.114    0.075 -0.018 -0.067
 H         -0.138 -0.023  0.007    0.187  0.049 -0.011   -0.088 -0.019  0.002
 C          0.011 -0.015 -0.053   -0.067  0.161 -0.048   -0.064 -0.011 -0.051
 H         -0.069  0.053  0.127   -0.119  0.389  0.330   -0.195  0.061  0.183
 H          0.184 -0.130 -0.012    0.159 -0.216  0.063    0.067 -0.209  0.009
 C         -0.028 -0.001 -0.012    0.011 -0.015 -0.026   -0.005  0.054 -0.025
 H         -0.057 -0.004  0.076    0.201 -0.122  0.080   -0.076  0.101 -0.105
 H          0.143 -0.008 -0.001    0.116  0.028 -0.027    0.078 -0.072 -0.002
 C         -0.060  0.069 -0.136    0.004 -0.006 -0.006    0.083  0.020  0.051
 C         -0.084  0.022 -0.037    0.033  0.034 -0.013   -0.021 -0.121  0.063
 O          0.022  0.017  0.029   -0.006 -0.005  0.003   -0.001 -0.002 -0.040
 C          0.201 -0.052  0.029    0.005  0.009 -0.009    0.001  0.031 -0.096
 H         -0.246 -0.103 -0.012   -0.058  0.004 -0.013   -0.354  0.044 -0.116
 O         -0.026 -0.020 -0.016   -0.003 -0.003 -0.000    0.000  0.012  0.026
 H          0.314 -0.173  0.391    0.027 -0.017  0.054    0.102 -0.048  0.248
 H          0.011  0.085  0.209    0.008 -0.003  0.021   -0.023  0.087  0.075
 H          0.231 -0.247  0.298    0.065  0.039  0.034   -0.339  0.057 -0.315
 H         -0.185 -0.065 -0.123   -0.049 -0.025 -0.005    0.032  0.439  0.027
 TransDip   0.015 -0.087  0.030    0.068 -0.010  0.032   -0.115 -0.023 -0.025

 Mode:                28                     29                     30
 Frequency:       895.17                 925.44                 940.91
 Force Cnst:      0.8811                 0.9064                 0.9909
 Red. Mass:       1.8663                 1.7963                 1.8997
 IR Active:          YES                    YES                    YES
 IR Intens:        3.521                  8.213                  4.232
 Raman Active:       YES                    YES                    YES
               X      Y      Z        X      Y      Z        X      Y      Z
 C         -0.060  0.025 -0.067    0.044  0.056 -0.040   -0.014 -0.028 -0.035
 H         -0.215  0.154 -0.090    0.058 -0.166  0.004   -0.095 -0.148 -0.010
 C          0.021  0.028  0.029    0.018 -0.005 -0.095   -0.057  0.021 -0.006
 H         -0.014  0.005  0.032   -0.134 -0.103 -0.076   -0.198 -0.107  0.020
 O         -0.017  0.002 -0.009    0.018 -0.038  0.030    0.035 -0.032  0.021
 H          0.022 -0.033  0.001   -0.102  0.099 -0.001    0.060 -0.077  0.030
 C          0.022 -0.026  0.020    0.005  0.028  0.108   -0.007  0.173 -0.052
 H         -0.029  0.005  0.012   -0.046 -0.362  0.158   -0.225 -0.041 -0.034
 H          0.137 -0.077  0.032    0.015  0.097 -0.291    0.011  0.218 -0.331
 C          0.006 -0.005 -0.047    0.006  0.053 -0.030    0.018 -0.094  0.024
 H          0.171  0.111 -0.066    0.121 -0.214  0.023   -0.022 -0.116  0.028
 C         -0.055 -0.007 -0.021   -0.034  0.052 -0.021    0.000 -0.093  0.033
 H         -0.130 -0.002  0.151    0.212 -0.071  0.016   -0.433  0.110  0.054
 H         -0.160  0.025  0.143   -0.336 -0.062  0.164    0.434  0.121 -0.158
 H          0.207  0.011 -0.007    0.114 -0.116  0.023   -0.090  0.168 -0.026
 C          0.068  0.010  0.064    0.024 -0.064 -0.049    0.004 -0.006  0.033
 H          0.237 -0.067 -0.216    0.100  0.043  0.029   -0.024 -0.074 -0.034
 H         -0.068  0.258 -0.010   -0.080 -0.223 -0.013   -0.095  0.017  0.020
 C         -0.009 -0.073  0.010   -0.010  0.030  0.068    0.074  0.048  0.010
 H          0.042 -0.127  0.186   -0.101  0.126 -0.226    0.167  0.040 -0.184
 H         -0.096  0.155 -0.028   -0.089 -0.218  0.099   -0.046 -0.124  0.030
 C         -0.001  0.149  0.067   -0.049  0.090  0.022   -0.036  0.067  0.035
 C         -0.036 -0.081  0.006   -0.052 -0.003 -0.029   -0.012  0.020 -0.033
 O         -0.000 -0.032 -0.038    0.008 -0.016 -0.002    0.000 -0.020 -0.002
 C          0.075 -0.009 -0.032    0.011 -0.025  0.050    0.026 -0.004  0.008
 H         -0.202 -0.057 -0.057    0.162 -0.043  0.056   -0.015 -0.040 -0.001
 O         -0.002 -0.019  0.005    0.006 -0.018 -0.009   -0.000 -0.019 -0.006
 H          0.152 -0.084  0.225   -0.035 -0.000 -0.110    0.035 -0.016  0.044
 H          0.002  0.051  0.109   -0.036 -0.013 -0.093    0.002  0.004  0.033
 H         -0.152 -0.091 -0.163    0.080 -0.170  0.089    0.093 -0.099  0.067
 H          0.028  0.415  0.051    0.010  0.004  0.028   -0.061  0.041  0.036
 TransDip  -0.008 -0.054  0.025   -0.066 -0.034 -0.054   -0.065  0.002 -0.011

 Mode:                31                     32                     33
 Frequency:       974.59                 980.12                1002.43
 Force Cnst:      1.0579                 1.1740                 1.7400
 Red. Mass:       1.8903                 2.0743                 2.9389
 IR Active:          YES                    YES                    YES
 IR Intens:       27.813                  0.660                 33.543
 Raman Active:       YES                    YES                    YES
               X      Y      Z        X      Y      Z        X      Y      Z
 C          0.033  0.024 -0.066    0.148  0.006  0.046    0.092 -0.136  0.010
 H          0.158  0.040 -0.067    0.141  0.072  0.030    0.031 -0.160  0.020
 C          0.026 -0.027  0.055    0.065 -0.015 -0.067    0.062 -0.136  0.145
 H          0.013 -0.031  0.053    0.156  0.063 -0.082   -0.047 -0.188  0.146
 O         -0.027  0.033 -0.027    0.009 -0.001  0.003   -0.068  0.117 -0.080
 H          0.028 -0.044 -0.012   -0.101  0.143 -0.029    0.107 -0.128 -0.032
 C         -0.016 -0.074 -0.010   -0.126 -0.004  0.021    0.047  0.007 -0.029
 H         -0.035  0.115 -0.036   -0.029  0.021  0.024   -0.113  0.094 -0.046
 H          0.009 -0.121  0.175   -0.264  0.044  0.076    0.078 -0.016  0.010
 C         -0.049 -0.020 -0.010   -0.039 -0.006  0.057    0.063  0.025 -0.025
 H         -0.367 -0.074 -0.001    0.237  0.108  0.036    0.002  0.182 -0.057
 C          0.076 -0.006  0.043    0.032 -0.049 -0.063   -0.051  0.066  0.025
 H          0.105  0.022 -0.202   -0.229  0.033  0.196    0.231 -0.054 -0.073
 H          0.278 -0.032 -0.229    0.066  0.097  0.110   -0.252 -0.085  0.039
 H         -0.309  0.017  0.010    0.386  0.081 -0.063   -0.148 -0.099  0.052
 C         -0.019  0.089 -0.044   -0.081  0.029  0.038   -0.042 -0.077  0.043
 H          0.057  0.273  0.143   -0.168 -0.032  0.034   -0.301 -0.343 -0.084
 H          0.019 -0.152  0.021    0.153  0.189  0.012   -0.206  0.036  0.002
 C          0.013 -0.040  0.055    0.027 -0.045 -0.091    0.028  0.112 -0.078
 H          0.114 -0.076  0.004   -0.092 -0.043  0.208    0.054  0.114 -0.155
 H          0.009 -0.070  0.056    0.255  0.189 -0.114   -0.103  0.055 -0.075
 C         -0.019  0.147  0.022   -0.016  0.066  0.032   -0.017  0.058  0.087
 C         -0.054 -0.036 -0.015   -0.078  0.005 -0.039   -0.046  0.045 -0.061
 O          0.006 -0.024 -0.019    0.013 -0.013  0.005    0.007 -0.030  0.003
 C         -0.012 -0.023  0.072   -0.021  0.004  0.025    0.003  0.056 -0.005
 H          0.255 -0.011  0.090    0.083  0.000  0.029   -0.083 -0.003 -0.020
 O          0.006 -0.018 -0.014    0.006 -0.022 -0.007   -0.007 -0.048 -0.014
 H         -0.073 -0.018 -0.200   -0.048  0.004 -0.091    0.039 -0.003  0.088
 H          0.038 -0.129 -0.092   -0.025 -0.037 -0.094    0.014 -0.044  0.024
 H         -0.021 -0.156 -0.018    0.127 -0.235  0.154    0.205 -0.233  0.177
 H          0.222  0.187  0.023   -0.037 -0.034  0.039   -0.107  0.004  0.089
 TransDip   0.068 -0.153  0.018    0.016  0.011 -0.017    0.084 -0.140  0.087

 Mode:                34                     35                     36
 Frequency:      1016.79                1058.59                1063.27
 Force Cnst:      1.3958                 1.2037                 1.1597
 Red. Mass:       2.2915                 1.8230                 1.7411
 IR Active:          YES                    YES                    YES
 IR Intens:       44.624                 16.812                 17.573
 Raman Active:       YES                    YES                    YES
               X      Y      Z        X      Y      Z        X      Y      Z
 C          0.019 -0.058 -0.043    0.060  0.033 -0.023   -0.061  0.067 -0.040
 H         -0.185 -0.055 -0.044   -0.081  0.130 -0.040   -0.170  0.356 -0.099
 C         -0.025  0.163 -0.063    0.071 -0.051 -0.008    0.097 -0.072  0.012
 H         -0.111  0.112 -0.052    0.085 -0.050 -0.009    0.318 -0.016  0.009
 O          0.040 -0.074  0.053   -0.018  0.021 -0.020   -0.027  0.030 -0.030
 H         -0.036  0.022  0.035   -0.053  0.070 -0.032   -0.002 -0.001 -0.025
 C         -0.011 -0.043  0.036   -0.037 -0.007  0.045   -0.046  0.037  0.020
 H         -0.056  0.007  0.023   -0.082 -0.073  0.053    0.073 -0.119  0.052
 H          0.393 -0.223  0.084   -0.146  0.051 -0.031   -0.332  0.176 -0.080
 C         -0.125 -0.013 -0.010   -0.025 -0.008 -0.033   -0.010 -0.010  0.015
 H         -0.288  0.021 -0.016   -0.129 -0.186  0.002    0.014 -0.276  0.068
 C          0.097  0.060 -0.021    0.023 -0.036  0.024    0.011  0.020 -0.009
 H          0.380 -0.053 -0.152   -0.100  0.034 -0.044    0.092 -0.018 -0.012
 H         -0.048 -0.080 -0.051    0.195  0.017 -0.100   -0.061 -0.018  0.022
 H         -0.011 -0.094 -0.000   -0.109  0.053 -0.004    0.028 -0.042  0.005
 C         -0.071  0.018  0.061    0.083  0.036 -0.021   -0.083 -0.012  0.034
 H         -0.077 -0.044 -0.024    0.423  0.253 -0.054   -0.045  0.003  0.022
 H         -0.232  0.045  0.044   -0.028 -0.029 -0.011   -0.392 -0.197  0.065
 C          0.091 -0.006 -0.039   -0.088 -0.002  0.030    0.139 -0.033  0.013
 H          0.268 -0.098  0.004   -0.216  0.065  0.009    0.381 -0.139 -0.017
 H         -0.019  0.056 -0.052   -0.311  0.136 -0.003   -0.017 -0.016  0.003
 C         -0.010 -0.021  0.075    0.029 -0.087  0.087   -0.027 -0.031 -0.024
 C         -0.011  0.052 -0.043   -0.032  0.038 -0.033    0.028 -0.007  0.019
 O          0.002 -0.014  0.010    0.008 -0.002  0.016   -0.006  0.011  0.003
 C          0.006  0.032 -0.051    0.002  0.086 -0.069    0.024 -0.013 -0.011
 H         -0.173 -0.051 -0.074   -0.243 -0.035 -0.102   -0.040 -0.018 -0.015
 O          0.003 -0.020  0.001   -0.004 -0.042 -0.007   -0.004  0.012  0.006
 H          0.037  0.051  0.143    0.048  0.108  0.212    0.034 -0.003  0.052
 H         -0.050  0.111  0.072   -0.069  0.147  0.099   -0.011  0.042  0.021
 H          0.158 -0.109  0.131    0.145 -0.116  0.156   -0.058  0.104 -0.054
 H         -0.159 -0.088  0.075   -0.137 -0.224  0.091   -0.083 -0.045 -0.025
 TransDip  -0.097  0.184 -0.048   -0.027  0.124  0.036    0.087 -0.095  0.038

 Mode:                37                     38                     39
 Frequency:      1080.47                1096.71                1102.14
 Force Cnst:      3.1489                 2.1763                 1.5966
 Red. Mass:       4.5781                 3.0710                 2.2308
 IR Active:          YES                    YES                    YES
 IR Intens:       97.094                 11.472                 15.918
 Raman Active:       YES                    YES                    YES
               X      Y      Z        X      Y      Z        X      Y      Z
 C         -0.080  0.055 -0.004   -0.026 -0.136  0.025    0.001 -0.074  0.014
 H          0.031  0.109 -0.017   -0.000 -0.333  0.065   -0.000  0.059 -0.014
 C         -0.095  0.027 -0.003    0.171  0.037 -0.004    0.033  0.111 -0.047
 H          0.036  0.046  0.005    0.293  0.080 -0.009    0.150  0.340 -0.099
 O          0.017 -0.021  0.019   -0.012  0.008 -0.015    0.028 -0.045  0.025
 H          0.098 -0.122  0.042   -0.034  0.042 -0.022   -0.140  0.202 -0.023
 C          0.042 -0.005 -0.042   -0.114  0.050  0.040   -0.094 -0.011 -0.004
 H          0.252 -0.012 -0.031   -0.271  0.013  0.039   -0.186  0.171 -0.038
 H         -0.064  0.033  0.017    0.114 -0.040 -0.012   -0.215  0.035  0.049
 C          0.029  0.021  0.031   -0.096 -0.072  0.023    0.207 -0.053 -0.052
 H          0.135  0.014  0.032   -0.146 -0.176  0.043    0.238 -0.203 -0.023
 C         -0.022  0.005 -0.016    0.049  0.009 -0.037   -0.089  0.034  0.095
 H         -0.024 -0.006  0.058    0.115 -0.028 -0.005    0.045 -0.003 -0.090
 H         -0.078  0.015  0.064   -0.018 -0.012  0.015   -0.118 -0.084 -0.047
 H          0.086 -0.005 -0.005    0.134 -0.043 -0.021   -0.397 -0.066  0.095
 C         -0.052 -0.014 -0.016    0.105  0.013  0.013    0.019  0.048 -0.013
 H         -0.105  0.003  0.066    0.054 -0.076 -0.067   -0.191 -0.070  0.033
 H          0.003 -0.090  0.008    0.141  0.174 -0.027   -0.107 -0.126  0.020
 C          0.049 -0.036  0.033   -0.075  0.093 -0.027   -0.055 -0.021 -0.011
 H          0.041 -0.027 -0.002    0.087  0.025 -0.063    0.246 -0.184  0.107
 H          0.191 -0.139  0.055   -0.225  0.064 -0.028   -0.186  0.121 -0.037
 C          0.087 -0.011 -0.002   -0.112  0.027 -0.084    0.038  0.015  0.011
 C         -0.037 -0.043  0.023    0.113 -0.038  0.073   -0.025  0.007 -0.017
 O          0.010 -0.001 -0.011   -0.022  0.013 -0.015    0.005 -0.007 -0.001
 C          0.002  0.363  0.138    0.054  0.067  0.123   -0.023  0.006  0.000
 H         -0.040  0.303  0.108    0.115  0.140  0.133    0.020  0.023  0.004
 O         -0.026 -0.262 -0.153   -0.017 -0.067 -0.056    0.004 -0.004  0.000
 H          0.029  0.260  0.137    0.047  0.011  0.003   -0.027 -0.012 -0.052
 H         -0.116  0.050  0.074   -0.036 -0.026 -0.048   -0.016 -0.016 -0.056
 H         -0.058 -0.073 -0.020   -0.222  0.275 -0.270    0.044 -0.075  0.047
 H          0.472 -0.153  0.012   -0.171  0.056 -0.080    0.113  0.044  0.009
 TransDip  -0.083  0.282  0.114    0.055  0.089  0.028   -0.023  0.118 -0.044

 Mode:                40                     41                     42
 Frequency:      1117.72                1142.55                1155.57
 Force Cnst:      1.3493                 1.6082                 1.3016
 Red. Mass:       1.8331                 2.0909                 1.6543
 IR Active:          YES                    YES                    YES
 IR Intens:       22.341                 18.778                  0.703
 Raman Active:       YES                    YES                    YES
               X      Y      Z        X      Y      Z        X      Y      Z
 C         -0.077 -0.057 -0.034   -0.084 -0.029  0.132   -0.111  0.059 -0.048
 H         -0.042 -0.197 -0.003   -0.270  0.171  0.092   -0.158 -0.249  0.017
 C          0.015  0.065  0.040    0.001 -0.069 -0.014    0.147 -0.005 -0.006
 H          0.377  0.002  0.080   -0.065  0.124 -0.067   -0.000 -0.077  0.003
 O         -0.016  0.015  0.001    0.014 -0.003 -0.005   -0.017 -0.004 -0.017
 H          0.242 -0.344  0.074   -0.162  0.240 -0.055   -0.106  0.132 -0.043
 C         -0.051  0.026 -0.062    0.042  0.043  0.043   -0.039 -0.006  0.065
 H          0.258  0.011 -0.042   -0.054 -0.134  0.064   -0.462  0.103  0.030
 H         -0.089  0.021  0.063    0.088  0.051 -0.126    0.129 -0.067  0.008
 C         -0.039 -0.046  0.091   -0.074 -0.007 -0.043    0.010  0.019 -0.015
 H          0.061 -0.277  0.134   -0.190 -0.064 -0.031    0.002  0.368 -0.081
 C          0.009  0.016 -0.066    0.030  0.000 -0.001    0.002 -0.017  0.017
 H          0.070 -0.041  0.096    0.042  0.002 -0.046   -0.059  0.018 -0.013
 H         -0.146  0.015  0.121    0.057 -0.008 -0.044    0.074  0.010 -0.031
 H          0.273 -0.057 -0.031   -0.008  0.003 -0.007   -0.058  0.044  0.002
 C          0.046  0.011 -0.044    0.036 -0.018  0.064   -0.021 -0.022 -0.017
 H         -0.016  0.033  0.056    0.167 -0.048 -0.117   -0.214 -0.121  0.037
 H          0.155 -0.034 -0.023   -0.183  0.093  0.021    0.241  0.089 -0.029
 C         -0.033  0.041  0.050    0.006  0.033 -0.061    0.015 -0.000  0.053
 H          0.076  0.015 -0.093    0.032  0.006  0.032    0.013  0.017 -0.049
 H         -0.087 -0.112  0.070   -0.133  0.146 -0.080    0.325 -0.272  0.109
 C          0.091 -0.002  0.039    0.161  0.013 -0.066    0.055 -0.026  0.001
 C         -0.061  0.029 -0.048   -0.088 -0.022 -0.020   -0.028 -0.003 -0.008
 O          0.014 -0.015  0.003    0.020  0.004  0.002    0.008  0.004  0.004
 C         -0.040 -0.026 -0.055   -0.055  0.006  0.021   -0.012  0.008 -0.043
 H         -0.027 -0.037 -0.055    0.060  0.282  0.061   -0.058 -0.050 -0.055
 O          0.008  0.032  0.026    0.001  0.016  0.004    0.003  0.005  0.011
 H         -0.028 -0.042 -0.038   -0.003 -0.247 -0.203   -0.002  0.023  0.032
 H          0.042 -0.053 -0.008    0.065 -0.268 -0.246   -0.026  0.052  0.006
 H          0.143 -0.162  0.155    0.056 -0.112  0.143    0.030 -0.021  0.065
 H          0.294  0.060  0.031    0.263  0.097 -0.070    0.223 -0.148  0.004
 TransDip   0.062 -0.137  0.020   -0.054 -0.088 -0.093    0.014 -0.023 -0.001

 Mode:                43                     44                     45
 Frequency:      1191.24                1211.67                1226.23
 Force Cnst:      1.6547                 1.0970                 1.2404
 Red. Mass:       1.9791                 1.2682                 1.4001
 IR Active:          YES                    YES                    YES
 IR Intens:        4.778                 30.032                  5.756
 Raman Active:       YES                    YES                    YES
               X      Y      Z        X      Y      Z        X      Y      Z
 C         -0.028 -0.096 -0.023   -0.032 -0.051  0.001    0.016  0.003 -0.051
 H         -0.042 -0.125 -0.017    0.329  0.269 -0.063   -0.145  0.221 -0.093
 C          0.021  0.088  0.009   -0.009 -0.045  0.046    0.017 -0.008  0.033
 H          0.291  0.244 -0.013   -0.095  0.327 -0.056   -0.220  0.065 -0.002
 O         -0.009 -0.006  0.010    0.024 -0.022 -0.010    0.016 -0.018 -0.008
 H          0.043 -0.063  0.024   -0.281  0.405 -0.094   -0.161  0.230 -0.056
 C         -0.003 -0.085  0.070    0.036  0.009 -0.019    0.005 -0.010 -0.046
 H          0.233 -0.116  0.088   -0.002  0.027 -0.019   -0.147  0.162 -0.074
 H         -0.210  0.008  0.085   -0.028  0.035 -0.013    0.050 -0.049  0.065
 C         -0.002  0.179 -0.023   -0.035  0.015  0.035    0.011  0.005  0.081
 H          0.011  0.360 -0.058   -0.131  0.023  0.032   -0.020  0.080  0.064
 C          0.006 -0.091  0.017    0.005 -0.010 -0.036   -0.008 -0.004 -0.039
 H         -0.316  0.067  0.037   -0.024 -0.010  0.055   -0.018 -0.019  0.087
 H          0.272  0.091 -0.042   -0.010  0.034  0.047   -0.052  0.039  0.078
 H         -0.019  0.187 -0.040    0.137  0.012 -0.031    0.140 -0.004 -0.025
 C         -0.015 -0.095 -0.039    0.030 -0.021 -0.023   -0.003 -0.002 -0.069
 H          0.124  0.009 -0.037   -0.081 -0.076  0.010   -0.096  0.034  0.081
 H         -0.285 -0.259 -0.014    0.031 -0.028 -0.021    0.101 -0.114 -0.030
 C          0.034  0.050 -0.013   -0.015  0.038  0.018    0.003  0.002  0.069
 H         -0.008  0.084 -0.115    0.167 -0.038 -0.034    0.064 -0.003 -0.058
 H         -0.152 -0.002 -0.016   -0.100 -0.028  0.025   -0.148 -0.053  0.068
 C         -0.013 -0.000  0.002   -0.039  0.022  0.022    0.015 -0.077  0.024
 C          0.012  0.020 -0.009    0.016  0.013 -0.006   -0.006  0.029 -0.021
 O         -0.002 -0.009 -0.003   -0.004 -0.008 -0.002    0.002 -0.007  0.002
 C          0.003 -0.005  0.019   -0.005 -0.003 -0.032    0.021  0.012  0.039
 H          0.023  0.058  0.029    0.030 -0.314 -0.070   -0.048  0.353  0.082
 O         -0.001  0.001 -0.003    0.005 -0.005  0.012   -0.013  0.001 -0.011
 H          0.007 -0.040 -0.023   -0.053  0.179  0.066    0.078 -0.175 -0.024
 H          0.011 -0.046 -0.034   -0.063  0.192  0.114    0.037 -0.185 -0.162
 H          0.030 -0.016 -0.003    0.006 -0.006 -0.030    0.072 -0.036  0.059
 H         -0.001  0.191 -0.010    0.337 -0.053  0.026   -0.398  0.402 -0.004
 TransDip   0.016  0.066 -0.015   -0.102  0.138 -0.036    0.031  0.068 -0.019

 Mode:                46                     47                     48
 Frequency:      1247.82                1278.09                1287.46
 Force Cnst:      1.2630                 1.2670                 1.2289
 Red. Mass:       1.3767                 1.3165                 1.2583
 IR Active:          YES                    YES                    YES
 IR Intens:       34.510                  5.810                 12.140
 Raman Active:       YES                    YES                    YES
               X      Y      Z        X      Y      Z        X      Y      Z
 C         -0.040  0.017 -0.007   -0.037 -0.023 -0.036    0.006  0.007  0.060
 H          0.268 -0.050  0.007   -0.005 -0.298  0.021   -0.258 -0.066  0.074
 C         -0.004 -0.014 -0.006    0.026  0.024  0.067    0.021 -0.005 -0.014
 H          0.171  0.057 -0.012   -0.125  0.221  0.007   -0.094 -0.181  0.026
 O         -0.002 -0.000 -0.001    0.011 -0.020 -0.006   -0.005  0.005 -0.005
 H         -0.002  0.004 -0.002   -0.139  0.209 -0.046    0.016 -0.026  0.001
 C          0.013  0.018  0.028    0.029 -0.028 -0.050   -0.023 -0.004 -0.029
 H          0.030 -0.084  0.041   -0.111  0.163 -0.080   -0.239  0.162 -0.060
 H         -0.077  0.074 -0.073   -0.222  0.065  0.038    0.245 -0.137  0.072
 C         -0.016 -0.034 -0.057    0.016 -0.027  0.035    0.031  0.021  0.074
 H          0.019 -0.062 -0.050    0.119 -0.173  0.067    0.067 -0.006  0.081
 C          0.007  0.017  0.025   -0.005  0.025 -0.005   -0.009 -0.007 -0.021
 H          0.061  0.006 -0.071    0.072 -0.018  0.018   -0.020 -0.016  0.077
 H         -0.002 -0.044 -0.055   -0.061 -0.010  0.018   -0.011  0.045  0.061
 H         -0.087 -0.025  0.023    0.004 -0.054  0.013    0.051  0.004 -0.013
 C         -0.013  0.006  0.052   -0.065 -0.006  0.042   -0.005  0.005 -0.025
 H          0.050 -0.012 -0.040    0.444  0.298 -0.035    0.150  0.141  0.016
 H          0.098  0.185  0.010   -0.141  0.013  0.036   -0.288 -0.234  0.023
 C          0.002 -0.004 -0.021    0.045  0.007 -0.043    0.025 -0.011 -0.027
 H         -0.117  0.045  0.020   -0.356  0.196 -0.067   -0.077  0.032  0.002
 H          0.220 -0.062 -0.003    0.243 -0.056 -0.027   -0.139  0.114 -0.053
 C         -0.022 -0.109  0.012   -0.022  0.017  0.009    0.032 -0.009 -0.060
 C         -0.000  0.065 -0.041    0.014  0.002  0.005   -0.019 -0.002 -0.002
 O          0.004 -0.022 -0.005   -0.003 -0.001 -0.000    0.008 -0.003 -0.006
 C          0.008 -0.009  0.039    0.010  0.006 -0.013   -0.027 -0.016  0.029
 H          0.099 -0.058  0.044   -0.048  0.050 -0.012    0.178 -0.311  0.004
 O         -0.004 -0.005 -0.013   -0.004  0.004  0.007    0.008 -0.010 -0.009
 H         -0.063  0.189  0.048    0.057 -0.110  0.005   -0.161  0.332  0.007
 H         -0.032  0.118  0.091    0.013 -0.076 -0.075   -0.058  0.248  0.197
 H          0.138 -0.040  0.092   -0.012 -0.007 -0.037    0.019  0.033  0.058
 H          0.042  0.758 -0.039    0.071 -0.107  0.015    0.056  0.237 -0.073
 TransDip  -0.020  0.168  0.082   -0.024  0.048 -0.055   -0.032  0.088  0.061

 Mode:                49                     50                     51
 Frequency:      1301.70                1320.53                1342.11
 Force Cnst:      1.2295                 1.3678                 1.4870
 Red. Mass:       1.2315                 1.3313                 1.4012
 IR Active:          YES                    YES                    YES
 IR Intens:        0.693                  9.050                  8.477
 Raman Active:       YES                    YES                    YES
               X      Y      Z        X      Y      Z        X      Y      Z
 C         -0.008 -0.053 -0.007   -0.050  0.078  0.016   -0.004 -0.027  0.031
 H          0.021  0.349 -0.090    0.563 -0.255  0.084    0.170  0.236 -0.027
 C         -0.028 -0.046 -0.010    0.011 -0.021 -0.017   -0.035 -0.007 -0.087
 H          0.279  0.023 -0.011   -0.024 -0.142  0.012    0.240  0.009 -0.076
 O          0.010  0.001 -0.007    0.000 -0.000 -0.003   -0.013  0.018  0.018
 H         -0.044  0.047 -0.020    0.003  0.003 -0.004    0.178 -0.253  0.068
 C         -0.074  0.050 -0.009   -0.036  0.011 -0.012    0.055  0.000  0.053
 H          0.061 -0.050  0.012   -0.057  0.038 -0.014   -0.434  0.137 -0.000
 H          0.533 -0.224  0.049    0.288 -0.138  0.042   -0.082  0.093 -0.110
 C         -0.019  0.003 -0.001    0.021  0.047  0.033    0.041 -0.082  0.047
 H          0.505  0.016  0.001   -0.048 -0.112  0.066   -0.211  0.437 -0.054
 C          0.003  0.003  0.045   -0.005 -0.022 -0.015   -0.007  0.025 -0.030
 H          0.057  0.003 -0.077   -0.060 -0.004  0.059    0.044 -0.026  0.090
 H          0.087 -0.013 -0.071    0.026  0.049  0.048   -0.100  0.002  0.053
 H         -0.094  0.015  0.032    0.027  0.035 -0.020    0.029 -0.083  0.000
 C         -0.026 -0.005 -0.016    0.045  0.012  0.007   -0.043 -0.012 -0.028
 H          0.093  0.107  0.023    0.014 -0.039 -0.031    0.245  0.212  0.005
 H          0.023 -0.015 -0.008   -0.372 -0.230  0.042    0.038 -0.043 -0.012
 C          0.028  0.013  0.023   -0.034 -0.020 -0.059    0.016  0.009  0.001
 H         -0.209  0.145 -0.098    0.162 -0.144  0.116    0.026  0.012 -0.034
 H          0.056 -0.057  0.032    0.071  0.064 -0.065   -0.125  0.064 -0.016
 C         -0.028  0.005  0.010   -0.035 -0.035  0.046   -0.044 -0.006  0.015
 C          0.013  0.007 -0.000    0.009  0.016 -0.012    0.016  0.015 -0.005
 O         -0.003 -0.001  0.001   -0.004 -0.001  0.005   -0.005 -0.002  0.003
 C          0.007  0.004 -0.010    0.022  0.011 -0.021    0.010  0.003 -0.012
 H         -0.037  0.025 -0.011   -0.106  0.192 -0.003   -0.057  0.064 -0.008
 O         -0.002  0.005  0.006   -0.007  0.006  0.005   -0.001  0.005  0.004
 H          0.045 -0.094 -0.005    0.108 -0.188  0.029    0.054 -0.113 -0.008
 H          0.010 -0.056 -0.057    0.033 -0.140 -0.111    0.019 -0.068 -0.045
 H         -0.000 -0.007 -0.024    0.027 -0.019 -0.002    0.007 -0.036 -0.041
 H          0.105 -0.038  0.012    0.130  0.013  0.045    0.217 -0.003  0.016
 TransDip  -0.003 -0.026  0.004    0.067 -0.056 -0.042    0.056 -0.073  0.014

 Mode:                52                     53                     54
 Frequency:      1344.65                1365.12                1381.66
 Force Cnst:      1.3144                 1.4726                 1.5715
 Red. Mass:       1.2338                 1.3412                 1.3972
 IR Active:          YES                    YES                    YES
 IR Intens:        0.192                  1.365                  0.183
 Raman Active:       YES                    YES                    YES
               X      Y      Z        X      Y      Z        X      Y      Z
 C         -0.010  0.036  0.021    0.027 -0.068  0.027   -0.011  0.010 -0.030
 H          0.155 -0.153  0.063   -0.154  0.418 -0.073    0.005 -0.128 -0.002
 C          0.024  0.005  0.010    0.070  0.052 -0.026    0.003 -0.020  0.036
 H         -0.219 -0.077  0.018   -0.398 -0.291  0.034    0.014  0.187 -0.016
 O         -0.001 -0.000 -0.001   -0.008  0.006  0.004    0.009 -0.007 -0.002
 H         -0.009  0.017 -0.003    0.048 -0.083  0.020   -0.059  0.075 -0.018
 C          0.006 -0.001 -0.019   -0.031 -0.011 -0.012   -0.054  0.062  0.005
 H          0.093 -0.029 -0.010    0.173 -0.034  0.001    0.341 -0.273  0.080
 H         -0.122  0.046  0.009   -0.113  0.020  0.016    0.025  0.022  0.024
 C         -0.072 -0.043  0.008    0.006 -0.012  0.004    0.020 -0.120  0.019
 H          0.524  0.277 -0.053   -0.029  0.053 -0.008   -0.143  0.591 -0.121
 C          0.003  0.019  0.039    0.001 -0.000 -0.002    0.000  0.027 -0.011
 H          0.123 -0.013 -0.096   -0.015  0.002  0.021    0.021 -0.007  0.077
 H          0.081 -0.029 -0.106   -0.001 -0.005 -0.005   -0.060 -0.046 -0.037
 H         -0.018 -0.022  0.039   -0.005 -0.021  0.002    0.001 -0.142  0.023
 C         -0.038 -0.055 -0.032    0.032 -0.000  0.017    0.051  0.064 -0.019
 H          0.282  0.172 -0.030    0.126  0.046 -0.011   -0.032  0.013 -0.005
 H          0.135  0.003 -0.040   -0.211 -0.056  0.019   -0.290 -0.259  0.041
 C         -0.029  0.036 -0.013   -0.085  0.056 -0.011   -0.011 -0.021 -0.007
 H          0.480 -0.203  0.016    0.094 -0.038  0.042   -0.158  0.051 -0.025
 H         -0.161  0.080 -0.028    0.471 -0.286  0.069    0.140  0.012 -0.011
 C          0.023 -0.000  0.001   -0.041 -0.017 -0.001    0.032  0.007 -0.005
 C         -0.011 -0.008 -0.002    0.013  0.016 -0.007   -0.010 -0.011  0.007
 O          0.002  0.002  0.000   -0.003 -0.002  0.002    0.004  0.000 -0.004
 C         -0.006  0.002  0.002    0.012 -0.011 -0.001   -0.009  0.021  0.002
 H          0.031 -0.029  0.002   -0.074  0.090  0.004    0.091 -0.161 -0.015
 O          0.000 -0.002 -0.001   -0.001  0.001 -0.002   -0.003 -0.002  0.007
 H         -0.012  0.026  0.011   -0.008  0.025 -0.023    0.013 -0.013  0.035
 H         -0.002  0.015  0.016    0.001 -0.009 -0.002    0.003 -0.029 -0.028
 H          0.001  0.022  0.031    0.014 -0.018 -0.023   -0.008  0.032  0.031
 H         -0.086  0.007  0.001    0.241  0.058 -0.004   -0.209 -0.008 -0.006
 TransDip  -0.007 -0.010  0.006    0.036  0.009  0.001   -0.003 -0.011  0.007

 Mode:                55                     56                     57
 Frequency:      1388.29                1389.46                1401.79
 Force Cnst:      1.5401                 1.5114                 1.8126
 Red. Mass:       1.3562                 1.3287                 1.5656
 IR Active:          YES                    YES                    YES
 IR Intens:        8.123                  8.023                  2.951
 Raman Active:       YES                    YES                    YES
               X      Y      Z        X      Y      Z        X      Y      Z
 C          0.023  0.033  0.028    0.044  0.012 -0.027    0.034  0.006 -0.017
 H         -0.212 -0.154  0.070   -0.138 -0.115  0.002   -0.126  0.001 -0.021
 C          0.038 -0.005  0.008   -0.069 -0.033  0.027   -0.043 -0.009 -0.012
 H         -0.249  0.088 -0.031    0.348  0.131  0.010    0.157  0.107 -0.033
 O         -0.005  0.002  0.008    0.006 -0.002 -0.010   -0.003  0.005  0.005
 H          0.035 -0.036  0.018   -0.076  0.102 -0.030    0.053 -0.061  0.018
 C         -0.001  0.003 -0.014    0.029  0.010  0.006    0.096 -0.031  0.003
 H          0.091 -0.077  0.007   -0.123  0.006  0.002   -0.367  0.149 -0.048
 H         -0.111  0.036  0.039    0.045  0.004 -0.001   -0.186  0.092 -0.023
 C         -0.047 -0.030 -0.004   -0.013 -0.009  0.014   -0.126  0.002  0.017
 H          0.183  0.121 -0.036    0.031  0.063  0.003    0.439 -0.027  0.027
 C          0.012  0.010  0.014    0.000  0.003 -0.005    0.061  0.005  0.005
 H          0.008  0.018 -0.041    0.014 -0.008  0.021   -0.120  0.086 -0.001
 H         -0.004 -0.049 -0.052   -0.000  0.009  0.009   -0.103 -0.097  0.035
 H         -0.018 -0.029  0.016    0.002 -0.013  0.000   -0.184 -0.015 -0.001
 C          0.031  0.042 -0.027    0.021 -0.002  0.003    0.098  0.041 -0.010
 H         -0.242 -0.100  0.040    0.070  0.023 -0.009   -0.228 -0.139  0.053
 H         -0.022 -0.073  0.000   -0.130 -0.062  0.010   -0.320 -0.148  0.016
 C          0.058 -0.049  0.014   -0.058  0.021 -0.009   -0.049 -0.004  0.003
 H         -0.204  0.083 -0.042    0.168 -0.086  0.015   -0.006 -0.022 -0.003
 H         -0.320  0.207 -0.039    0.244 -0.091  0.018    0.225 -0.057  0.020
 C         -0.089 -0.033  0.002    0.018  0.028  0.016   -0.001 -0.013 -0.012
 C          0.027  0.033 -0.011   -0.008 -0.012 -0.002    0.006  0.009  0.004
 O         -0.010 -0.003  0.008    0.003  0.002 -0.001   -0.005 -0.000  0.005
 C          0.038 -0.041 -0.010    0.008 -0.100  0.015   -0.007  0.048 -0.002
 H         -0.214  0.308  0.016   -0.227  0.555  0.084    0.112 -0.269 -0.037
 O         -0.005  0.003 -0.008    0.013 -0.004 -0.036   -0.004  0.002  0.015
 H         -0.028  0.109 -0.035   -0.178  0.313 -0.100    0.081 -0.161  0.030
 H         -0.000  0.000  0.005   -0.047  0.255  0.201    0.020 -0.105 -0.081
 H          0.021 -0.093 -0.086    0.003  0.058  0.046   -0.017 -0.106 -0.080
 H          0.535  0.051  0.002   -0.029 -0.102  0.022   -0.061  0.036 -0.017
 TransDip   0.053 -0.067 -0.032   -0.079 -0.044  0.007   -0.030  0.032  0.033

 Mode:                58                     59                     60
 Frequency:      1408.86                1412.29                1415.53
 Force Cnst:      1.6737                 1.4031                 1.4941
 Red. Mass:       1.4312                 1.1940                 1.2656
 IR Active:          YES                    YES                    YES
 IR Intens:        4.863                 33.676                  6.809
 Raman Active:       YES                    YES                    YES
               X      Y      Z        X      Y      Z        X      Y      Z
 C         -0.095 -0.058  0.007   -0.002 -0.002 -0.017   -0.035 -0.025  0.004
 H          0.449  0.220 -0.053    0.029  0.036 -0.029    0.154  0.092 -0.022
 C          0.048  0.040 -0.024    0.034 -0.060 -0.039   -0.001  0.042 -0.005
 H         -0.168 -0.193  0.023   -0.253  0.541 -0.226    0.072 -0.253  0.080
 O         -0.008  0.000  0.002   -0.018  0.023  0.039    0.000 -0.006 -0.011
 H          0.028 -0.044  0.011    0.230 -0.306  0.102   -0.050  0.063 -0.024
 C          0.010 -0.017  0.003   -0.000 -0.003 -0.003    0.033 -0.018  0.010
 H         -0.018  0.086 -0.019   -0.090  0.035 -0.017   -0.103  0.049 -0.005
 H         -0.107  0.049 -0.066    0.035 -0.027  0.017   -0.141  0.064 -0.032
 C         -0.042 -0.011  0.002   -0.007  0.016  0.001   -0.022 -0.013 -0.001
 H          0.145  0.014 -0.003    0.049 -0.083  0.019    0.066  0.039 -0.014
 C          0.064  0.008 -0.007   -0.047 -0.008  0.016   -0.103 -0.000  0.034
 H         -0.192  0.108  0.055    0.174 -0.084 -0.083    0.386 -0.179 -0.172
 H         -0.187 -0.122  0.076    0.179  0.092 -0.088    0.363  0.157 -0.240
 H         -0.235 -0.050 -0.008    0.196  0.055  0.012    0.446  0.047  0.044
 C          0.020  0.023 -0.005    0.015  0.005  0.004    0.041  0.031 -0.005
 H         -0.111 -0.047  0.023   -0.036 -0.022  0.014   -0.146 -0.057  0.048
 H         -0.053 -0.035  0.005   -0.065 -0.007  0.004   -0.150 -0.051  0.011
 C          0.053 -0.017  0.002   -0.011  0.002  0.002    0.015 -0.018 -0.001
 H         -0.268  0.137 -0.040   -0.018  0.010 -0.019   -0.179  0.070 -0.002
 H         -0.119  0.048 -0.015    0.096 -0.026  0.008   -0.005  0.010 -0.005
 C          0.055  0.044  0.026    0.000  0.008  0.013    0.029  0.012  0.000
 C         -0.025 -0.034  0.002   -0.027 -0.030  0.004    0.010  0.009  0.000
 O          0.016 -0.000 -0.017    0.022 -0.005 -0.026   -0.011  0.004  0.013
 C         -0.013 -0.046  0.007    0.015 -0.001 -0.003   -0.019 -0.011  0.005
 H         -0.034  0.245  0.048   -0.034 -0.015 -0.009    0.045  0.065  0.023
 O          0.011 -0.004 -0.019   -0.009 -0.001  0.006    0.011 -0.000 -0.010
 H         -0.085  0.132 -0.010   -0.030  0.126  0.019   -0.001 -0.059 -0.002
 H         -0.026  0.150  0.121    0.015 -0.088 -0.054   -0.016  0.110  0.085
 H          0.017  0.252  0.199    0.034  0.367  0.274   -0.023 -0.191 -0.137
 H         -0.243 -0.099  0.037   -0.058  0.005  0.013   -0.114 -0.044  0.002
 TransDip  -0.063 -0.020  0.026    0.078 -0.156  0.064    0.016  0.075 -0.033

 Mode:                61                     62                     63
 Frequency:      1422.27                1456.88                1484.77
 Force Cnst:      1.4708                 1.4545                 1.4150
 Red. Mass:       1.2341                 1.1631                 1.0894
 IR Active:          YES                    YES                    YES
 IR Intens:       11.513                 33.960                  0.250
 Raman Active:       YES                    YES                    YES
               X      Y      Z        X      Y      Z        X      Y      Z
 C          0.033 -0.001  0.006   -0.021 -0.008  0.004    0.005  0.013 -0.004
 H         -0.097 -0.039  0.016    0.071  0.031 -0.004   -0.030 -0.052  0.010
 C         -0.041  0.046  0.024   -0.007  0.011 -0.005   -0.000 -0.013  0.008
 H          0.223 -0.346  0.152    0.046 -0.075  0.021    0.008  0.043 -0.006
 O          0.014 -0.016 -0.025    0.003 -0.002 -0.002   -0.000  0.001 -0.000
 H         -0.142  0.199 -0.065   -0.009  0.020 -0.007   -0.003  0.011 -0.002
 C          0.022 -0.009  0.005    0.005 -0.003  0.005   -0.029 -0.028  0.035
 H         -0.018 -0.002  0.005   -0.015  0.028 -0.002    0.224  0.372 -0.030
 H         -0.087  0.042 -0.007   -0.002  0.007 -0.027    0.094  0.021 -0.422
 C         -0.006 -0.010 -0.001   -0.001  0.000 -0.000    0.004  0.002  0.000
 H          0.003  0.047 -0.012    0.002 -0.001 -0.000   -0.010  0.025 -0.005
 C         -0.016  0.003  0.005   -0.001 -0.000  0.000   -0.001  0.017  0.001
 H          0.059 -0.025 -0.026    0.006 -0.003 -0.000   -0.078  0.027  0.106
 H          0.048  0.015 -0.045    0.006  0.004 -0.002    0.034 -0.077 -0.162
 H          0.075 -0.005  0.010    0.002  0.000  0.001    0.044 -0.215  0.048
 C          0.008  0.008 -0.006    0.001 -0.001  0.001    0.030 -0.046 -0.026
 H         -0.044 -0.012  0.016    0.005  0.004  0.003   -0.101  0.208  0.435
 H         -0.018 -0.011 -0.001   -0.009  0.005 -0.000   -0.262  0.392 -0.136
 C          0.001 -0.006 -0.000    0.003  0.000 -0.002    0.005  0.001 -0.008
 H         -0.011 -0.006  0.021   -0.012  0.007 -0.001   -0.001 -0.022  0.104
 H         -0.046  0.007 -0.001    0.002 -0.001 -0.003   -0.068 -0.080  0.005
 C         -0.055 -0.005  0.015    0.038  0.014 -0.009   -0.003 -0.003 -0.001
 C         -0.034 -0.036  0.004    0.013  0.006  0.001   -0.000  0.000 -0.001
 O          0.035 -0.013 -0.044   -0.011  0.004  0.013   -0.000  0.000  0.001
 C          0.029  0.027 -0.007    0.075 -0.012 -0.010   -0.000  0.001 -0.000
 H         -0.096 -0.115 -0.040   -0.163 -0.083 -0.048    0.000 -0.001 -0.000
 O         -0.014  0.000  0.017   -0.050 -0.004  0.035    0.000  0.000 -0.000
 H          0.029 -0.000 -0.034   -0.172  0.684  0.045    0.004 -0.012 -0.000
 H          0.020 -0.176 -0.159    0.047 -0.467 -0.382    0.000  0.004  0.003
 H          0.063  0.602  0.437   -0.022 -0.184 -0.146    0.000 -0.003 -0.002
 H          0.194  0.059  0.018   -0.111 -0.038 -0.011    0.011  0.003 -0.001
 TransDip  -0.079  0.037 -0.065    0.105 -0.117 -0.100   -0.007  0.014  0.001

 Mode:                64                     65                     66
 Frequency:      1493.96                1496.23                1499.65
 Force Cnst:      1.4252                 1.4277                 1.4351
 Red. Mass:       1.0838                 1.0824                 1.0831
 IR Active:          YES                    YES                    YES
 IR Intens:        6.371                  3.419                  7.495
 Raman Active:       YES                    YES                    YES
               X      Y      Z        X      Y      Z        X      Y      Z
 C         -0.002  0.002 -0.003    0.011 -0.001  0.003    0.011  0.004 -0.004
 H          0.032  0.001 -0.006   -0.048  0.005  0.000   -0.035 -0.008 -0.002
 C         -0.004  0.002 -0.006   -0.006  0.005  0.000   -0.003 -0.009  0.001
 H          0.005  0.011 -0.011    0.020 -0.025  0.010    0.014  0.035 -0.011
 O          0.000  0.000  0.002    0.003 -0.001 -0.000   -0.001  0.002  0.001
 H          0.008 -0.020  0.005   -0.024  0.009 -0.006    0.004 -0.006  0.002
 C          0.020  0.033 -0.035    0.002  0.002 -0.002   -0.003 -0.018  0.016
 H         -0.207 -0.379  0.031   -0.015 -0.028  0.003    0.058  0.163 -0.014
 H         -0.055 -0.035  0.423   -0.009 -0.000  0.031    0.028  0.009 -0.170
 C          0.012 -0.001  0.004    0.003 -0.000 -0.000   -0.018  0.013 -0.005
 H         -0.010  0.006  0.001   -0.009  0.000  0.000    0.056 -0.021 -0.000
 C          0.003  0.005  0.012    0.000 -0.002  0.001   -0.004  0.023 -0.011
 H         -0.100  0.072 -0.116    0.000  0.003 -0.024    0.000 -0.041  0.292
 H         -0.086 -0.132 -0.085   -0.013 -0.001  0.016    0.157  0.030 -0.160
 H          0.098 -0.000  0.013    0.003  0.030 -0.006   -0.043 -0.334  0.063
 C          0.011 -0.024 -0.016    0.002 -0.007 -0.002   -0.018  0.039  0.015
 H         -0.042  0.129  0.234   -0.007  0.025  0.049    0.047 -0.168 -0.328
 H         -0.138  0.209 -0.075   -0.024  0.048 -0.016    0.192 -0.302  0.099
 C          0.026  0.028 -0.036   -0.006 -0.005  0.007    0.022  0.033 -0.032
 H         -0.079 -0.025  0.436    0.023 -0.001 -0.074   -0.075 -0.016  0.418
 H         -0.227 -0.398  0.037    0.037  0.067 -0.005   -0.196 -0.392  0.042
 C          0.002  0.002  0.002   -0.016  0.008 -0.001   -0.005  0.000 -0.001
 C          0.001 -0.002 -0.002   -0.003 -0.003 -0.000    0.000 -0.001 -0.001
 O         -0.000  0.001  0.002    0.002  0.000 -0.002   -0.000  0.001  0.002
 C         -0.000 -0.001 -0.001   -0.037 -0.028 -0.061   -0.006 -0.004 -0.009
 H          0.006  0.007  0.001    0.585  0.302  0.050    0.085  0.043  0.007
 O         -0.000 -0.000  0.000   -0.011 -0.004  0.001   -0.002 -0.000  0.000
 H         -0.003  0.011  0.009    0.089  0.112  0.697    0.013  0.016  0.102
 H          0.000 -0.003 -0.003    0.001 -0.091 -0.079    0.000 -0.014 -0.012
 H         -0.002 -0.004 -0.004    0.003  0.042  0.033   -0.001  0.003  0.001
 H         -0.018 -0.009  0.002    0.077 -0.033  0.001    0.014 -0.007 -0.001
 TransDip  -0.036 -0.035  0.063    0.045 -0.038  0.001    0.031 -0.081  0.015

 Mode:                67                     68                     69
 Frequency:      1499.93                1503.13                1789.60
 Force Cnst:      1.3956                 1.4179                19.1793
 Red. Mass:       1.0529                 1.0651                10.1641
 IR Active:          YES                    YES                    YES
 IR Intens:        9.163                  5.221                173.915
 Raman Active:       YES                    YES                    YES
               X      Y      Z        X      Y      Z        X      Y      Z
 C          0.002  0.003 -0.003   -0.007 -0.005  0.003   -0.009  0.013  0.007
 H         -0.005 -0.015  0.001    0.028  0.020 -0.003    0.031  0.025  0.021
 C          0.001 -0.000  0.005    0.003  0.010 -0.005    0.006 -0.004 -0.006
 H         -0.007  0.007  0.002   -0.014 -0.029  0.004   -0.014 -0.018 -0.005
 O          0.001 -0.001 -0.000   -0.001 -0.000  0.000    0.000  0.000  0.000
 H         -0.004  0.006 -0.001    0.004 -0.009  0.002    0.002 -0.006 -0.000
 C         -0.002  0.002  0.004    0.015  0.013 -0.020   -0.001  0.003  0.001
 H          0.063  0.011  0.001   -0.128 -0.246  0.022   -0.000  0.001  0.002
 H         -0.029  0.023 -0.053   -0.047 -0.027  0.280    0.015 -0.004 -0.004
 C         -0.013 -0.031 -0.014   -0.003  0.029 -0.020   -0.001  0.001 -0.000
 H          0.060  0.055 -0.035    0.025 -0.072 -0.002    0.001 -0.002  0.000
 C         -0.001 -0.032 -0.032   -0.009  0.026 -0.031    0.000 -0.001  0.000
 H          0.339 -0.206  0.145    0.054 -0.114  0.551   -0.002  0.001  0.000
 H          0.112  0.425  0.489    0.269  0.164 -0.113    0.001 -0.000 -0.001
 H         -0.383  0.316 -0.106   -0.195 -0.472  0.070   -0.000  0.001  0.000
 C          0.012 -0.000 -0.007    0.004 -0.024 -0.001   -0.000 -0.003 -0.000
 H         -0.048  0.053  0.115   -0.047  0.032  0.118    0.009  0.002 -0.003
 H         -0.069  0.103 -0.035   -0.028  0.147 -0.046    0.007  0.005 -0.001
 C          0.013  0.008 -0.014   -0.008 -0.015  0.019   -0.000  0.003 -0.004
 H         -0.054 -0.005  0.188    0.045  0.007 -0.205    0.035 -0.017  0.045
 H         -0.103 -0.165  0.015    0.080  0.190 -0.018   -0.024 -0.022  0.005
 C         -0.001 -0.000  0.000    0.002  0.001  0.001    0.008 -0.009 -0.037
 C          0.000 -0.001 -0.000   -0.000  0.000  0.000   -0.164  0.444  0.534
 O         -0.000  0.000  0.001    0.000 -0.001 -0.001    0.130 -0.286 -0.370
 C         -0.000 -0.000 -0.001    0.001  0.001  0.002    0.011 -0.029 -0.006
 H          0.005  0.004  0.001   -0.020 -0.010 -0.002   -0.036  0.075  0.019
 O          0.000 -0.000 -0.000    0.000  0.000  0.000   -0.001  0.006  0.001
 H          0.002 -0.002  0.006   -0.003 -0.002 -0.023    0.020 -0.007  0.004
 H         -0.000  0.002  0.001    0.000  0.001  0.001    0.006  0.003  0.002
 H         -0.000  0.001  0.000    0.001  0.001  0.001   -0.251 -0.320 -0.039
 H          0.001 -0.002  0.001   -0.007  0.001  0.001   -0.072 -0.255 -0.012
 TransDip   0.014  0.049  0.082    0.007 -0.015  0.071   -0.048  0.318  0.273

 Mode:                70                     71                     72
 Frequency:      2877.19                2975.79                2986.79
 Force Cnst:      5.2835                 5.6035                 5.6546
 Red. Mass:       1.0833                 1.0740                 1.0758
 IR Active:          YES                    YES                    YES
 IR Intens:      127.377                  3.836                 24.641
 Raman Active:       YES                    YES                    YES
               X      Y      Z        X      Y      Z        X      Y      Z
 C          0.001  0.000  0.000   -0.000  0.001  0.007   -0.000  0.000  0.003
 H          0.001 -0.001 -0.012    0.000 -0.015 -0.081    0.000 -0.006 -0.036
 C         -0.000  0.000 -0.000   -0.001  0.001  0.003   -0.001  0.003  0.007
 H          0.000  0.000  0.001    0.004 -0.012 -0.046    0.005 -0.025 -0.093
 O          0.000 -0.000  0.000    0.000 -0.000  0.000    0.000 -0.000  0.000
 H         -0.000  0.000  0.000    0.003 -0.001  0.005    0.004 -0.001  0.005
 C         -0.000 -0.000  0.000    0.007  0.001 -0.057    0.009  0.008 -0.043
 H          0.000 -0.000 -0.001   -0.033  0.123  0.739   -0.022  0.095  0.562
 H          0.000  0.002  0.000   -0.053 -0.132 -0.042   -0.082 -0.186 -0.051
 C          0.000 -0.000 -0.000   -0.000  0.010  0.050    0.001 -0.011 -0.057
 H         -0.000  0.000  0.001    0.003 -0.119 -0.610   -0.003  0.134  0.686
 C         -0.000  0.000 -0.000   -0.003 -0.001 -0.004    0.001  0.002  0.008
 H          0.000  0.001  0.000    0.015  0.040  0.006   -0.007 -0.021 -0.003
 H          0.000 -0.001  0.000    0.018 -0.029  0.020   -0.011  0.018 -0.009
 H          0.000 -0.000 -0.000   -0.003  0.005  0.023    0.003 -0.015 -0.080
 C         -0.000  0.000 -0.000   -0.001 -0.000 -0.006   -0.003  0.009  0.024
 H          0.001 -0.001  0.001    0.015 -0.016  0.012    0.021 -0.032  0.032
 H          0.000 -0.000 -0.000   -0.004  0.019  0.071    0.018 -0.077 -0.329
 C          0.000 -0.000 -0.000    0.000  0.000 -0.004    0.000 -0.001 -0.003
 H          0.001 -0.000  0.001   -0.003 -0.010 -0.005    0.001  0.006  0.002
 H         -0.001  0.000  0.006    0.000  0.010  0.057   -0.004  0.005  0.034
 C         -0.000  0.001 -0.005    0.000  0.000 -0.001   -0.000  0.000 -0.001
 C         -0.066 -0.024  0.043    0.000  0.000 -0.000    0.000  0.000 -0.000
 O         -0.000  0.002  0.002    0.000  0.000 -0.000    0.000  0.000 -0.000
 C          0.002  0.001 -0.000    0.000 -0.000  0.000   -0.000 -0.000  0.000
 H          0.003  0.002 -0.010    0.000  0.000 -0.002    0.000  0.001 -0.004
 O          0.000 -0.000  0.000   -0.000 -0.000  0.000    0.000  0.000  0.000
 H         -0.034 -0.018  0.010   -0.001 -0.000  0.000   -0.000  0.000  0.000
 H          0.001  0.002  0.000    0.000  0.000  0.000   -0.000 -0.000  0.000
 H          0.791  0.251 -0.545   -0.000 -0.000  0.000   -0.001 -0.000  0.000
 H         -0.003 -0.003  0.071   -0.000  0.001  0.013    0.000  0.000  0.008
 TransDip  -0.300 -0.104  0.173    0.000  0.051 -0.037    0.002  0.047 -0.152

 Mode:                73                     74                     75
 Frequency:      2996.34                2999.12                3002.87
 Force Cnst:      5.6736                 5.6815                 5.6971
 Red. Mass:       1.0726                 1.0721                 1.0723
 IR Active:          YES                    YES                    YES
 IR Intens:        3.948                 16.129                 20.859
 Raman Active:       YES                    YES                    YES
               X      Y      Z        X      Y      Z        X      Y      Z
 C          0.000  0.006  0.029    0.001 -0.006 -0.028    0.000 -0.010 -0.048
 H         -0.002 -0.074 -0.357   -0.000  0.073  0.351    0.003  0.121  0.579
 C          0.000 -0.001 -0.002   -0.001  0.001  0.003   -0.001  0.002  0.007
 H         -0.002  0.011  0.038    0.002 -0.013 -0.044    0.007 -0.023 -0.092
 O         -0.000  0.000 -0.000    0.000 -0.000  0.000    0.000 -0.000  0.000
 H         -0.001  0.001 -0.002   -0.002 -0.001  0.001   -0.000 -0.002  0.003
 C         -0.002 -0.001  0.009    0.001 -0.000 -0.004   -0.001 -0.003  0.004
 H          0.005 -0.020 -0.124   -0.003  0.009  0.052    0.000 -0.009 -0.056
 H          0.015  0.035  0.008   -0.004 -0.007 -0.002    0.016  0.039  0.009
 C         -0.000  0.001  0.007    0.000  0.000  0.001   -0.000  0.003  0.016
 H          0.001 -0.014 -0.079    0.000 -0.002 -0.008    0.001 -0.037 -0.190
 C          0.002  0.000 -0.003   -0.001 -0.000  0.000    0.003 -0.001 -0.005
 H         -0.008 -0.018 -0.005    0.003  0.007  0.001   -0.015 -0.035 -0.009
 H         -0.008  0.010 -0.008    0.003 -0.004  0.003   -0.020  0.026 -0.020
 H         -0.001  0.009  0.042    0.000 -0.002 -0.008   -0.001  0.019  0.091
 C         -0.003  0.007  0.023   -0.001  0.001 -0.002   -0.012  0.024  0.033
 H          0.018 -0.018  0.020    0.010 -0.016  0.012    0.115 -0.161  0.130
 H          0.014 -0.073 -0.298   -0.001  0.004  0.013    0.022 -0.123 -0.519
 C          0.007 -0.001 -0.060   -0.001  0.001  0.014    0.001 -0.001 -0.011
 H         -0.051 -0.116 -0.039    0.009  0.023  0.008   -0.010 -0.011 -0.006
 H         -0.026  0.134  0.772    0.006 -0.032 -0.183   -0.003  0.021  0.131
 C         -0.000  0.001  0.014   -0.001  0.004  0.047   -0.000  0.001  0.015
 C         -0.001 -0.000  0.001   -0.005 -0.003  0.002   -0.000 -0.000  0.000
 O          0.000  0.000  0.000    0.000  0.000  0.000   -0.000 -0.000 -0.000
 C         -0.005  0.001 -0.019   -0.012  0.002 -0.048    0.011  0.000  0.029
 H         -0.024 -0.036  0.256   -0.059 -0.091  0.647    0.037  0.054 -0.387
 O          0.000 -0.000 -0.000    0.000 -0.001 -0.001   -0.000  0.001  0.000
 H          0.086  0.034 -0.024    0.206  0.078 -0.055   -0.164 -0.065  0.043
 H         -0.002 -0.003  0.001   -0.005 -0.008  0.003    0.004  0.005 -0.002
 H          0.008  0.003 -0.005    0.048  0.019 -0.031    0.006  0.003 -0.005
 H          0.000 -0.010 -0.173    0.004 -0.036 -0.581   -0.002 -0.009 -0.183
 TransDip  -0.029  0.018 -0.054   -0.100 -0.027 -0.076    0.020  0.091  0.112

 Mode:                76                     77                     78
 Frequency:      3008.04                3015.92                3018.43
 Force Cnst:      5.6910                 5.7664                 5.5717
 Red. Mass:       1.0675                 1.0760                 1.0379
 IR Active:          YES                    YES                    YES
 IR Intens:       12.519                 43.418                 53.706
 Raman Active:       YES                    YES                    YES
               X      Y      Z        X      Y      Z        X      Y      Z
 C         -0.000 -0.003 -0.016   -0.000 -0.008 -0.042   -0.000 -0.002 -0.008
 H          0.004  0.038  0.189   -0.001  0.103  0.500    0.000  0.019  0.096
 C         -0.001  0.002  0.006   -0.001  0.005  0.018   -0.001  0.002  0.006
 H          0.004 -0.021 -0.079    0.017 -0.055 -0.219    0.004 -0.018 -0.071
 O          0.000 -0.000 -0.000    0.000 -0.000  0.000    0.000 -0.000  0.000
 H          0.001 -0.000  0.003   -0.002 -0.001  0.004   -0.000 -0.000  0.002
 C          0.001  0.002 -0.006   -0.000 -0.001 -0.001    0.000 -0.001 -0.006
 H         -0.003  0.013  0.083   -0.002  0.001  0.012   -0.002  0.010  0.071
 H         -0.016 -0.035 -0.008    0.005  0.013  0.003    0.001  0.001 -0.000
 C          0.000 -0.003 -0.014    0.000 -0.000 -0.001   -0.001 -0.001 -0.005
 H         -0.001  0.033  0.166   -0.000  0.004  0.018    0.002  0.012  0.059
 C         -0.006  0.001  0.007   -0.009  0.000  0.005    0.043  0.002 -0.020
 H          0.029  0.066  0.014    0.046  0.105  0.020   -0.219 -0.494 -0.094
 H          0.040 -0.053  0.039    0.059 -0.079  0.057   -0.263  0.348 -0.250
 H          0.002 -0.028 -0.132    0.004 -0.029 -0.140   -0.022  0.120  0.588
 C          0.016 -0.031 -0.027    0.007 -0.011 -0.002    0.005 -0.010 -0.010
 H         -0.172  0.244 -0.188   -0.075  0.108 -0.080   -0.050  0.073 -0.056
 H         -0.021  0.118  0.511   -0.005  0.021  0.099   -0.007  0.042  0.174
 C          0.005  0.004 -0.028    0.004  0.003 -0.024    0.002  0.002 -0.006
 H         -0.050 -0.116 -0.031   -0.043 -0.091 -0.026   -0.015 -0.038 -0.010
 H         -0.014  0.065  0.365   -0.007  0.052  0.312   -0.003  0.014  0.080
 C         -0.000  0.002  0.035    0.001 -0.003 -0.050    0.000 -0.000 -0.007
 C         -0.001 -0.000  0.001    0.002 -0.000 -0.003    0.000 -0.000 -0.000
 O          0.000 -0.000 -0.000   -0.000  0.001  0.001   -0.000  0.000  0.000
 C          0.012  0.001  0.024   -0.014 -0.002 -0.019   -0.002 -0.000 -0.003
 H          0.031  0.047 -0.327   -0.025 -0.041  0.269   -0.003 -0.006  0.039
 O         -0.000  0.000  0.000    0.000 -0.000 -0.000    0.000 -0.000 -0.000
 H         -0.172 -0.069  0.043    0.192  0.076 -0.046    0.025  0.010 -0.006
 H          0.004  0.005 -0.002   -0.005 -0.005  0.002   -0.000 -0.000  0.000
 H          0.016  0.007 -0.011   -0.021 -0.008  0.014   -0.001 -0.001  0.001
 H         -0.001 -0.023 -0.427   -0.003  0.034  0.607   -0.001  0.004  0.080
 TransDip   0.082 -0.057 -0.053   -0.017 -0.013 -0.210    0.194 -0.014 -0.132

 Mode:                79                     80                     81
 Frequency:      3044.06                3050.44                3054.76
 Force Cnst:      5.9233                 6.0208                 6.0493
 Red. Mass:       1.0849                 1.0982                 1.1003
 IR Active:          YES                    YES                    YES
 IR Intens:       21.711                 43.196                 50.493
 Raman Active:       YES                    YES                    YES
               X      Y      Z        X      Y      Z        X      Y      Z
 C         -0.000 -0.004 -0.018   -0.000  0.001  0.004    0.000  0.000  0.002
 H          0.001  0.045  0.202   -0.001 -0.008 -0.045    0.002 -0.005 -0.025
 C          0.005 -0.018 -0.068   -0.000 -0.000  0.000    0.000 -0.000  0.001
 H         -0.051  0.218  0.806   -0.000 -0.001 -0.002   -0.000 -0.002 -0.006
 O         -0.001  0.001  0.001    0.000  0.000 -0.000   -0.000 -0.000 -0.000
 H          0.005 -0.007 -0.010   -0.000  0.000  0.000    0.001  0.001  0.001
 C          0.015  0.035  0.008   -0.007 -0.017 -0.007   -0.003 -0.007 -0.003
 H         -0.000  0.006 -0.010   -0.004  0.004  0.036   -0.001  0.002  0.020
 H         -0.177 -0.419 -0.084    0.088  0.203  0.040    0.035  0.081  0.016
 C          0.001  0.000  0.001    0.001  0.001  0.008   -0.000 -0.000 -0.000
 H          0.000 -0.002 -0.004   -0.002 -0.019 -0.087    0.000  0.000  0.003
 C          0.001 -0.002 -0.002   -0.003  0.002 -0.008    0.000  0.001  0.000
 H          0.001  0.005  0.000    0.002  0.009 -0.002   -0.002 -0.006 -0.001
 H         -0.008  0.009 -0.008    0.030 -0.043  0.029    0.002 -0.002  0.002
 H         -0.002  0.006  0.031   -0.002  0.015  0.067    0.000 -0.000 -0.002
 C          0.005 -0.008  0.008    0.033 -0.042  0.068    0.001 -0.001  0.001
 H         -0.066  0.096 -0.068   -0.425  0.607 -0.430   -0.010  0.014 -0.010
 H          0.002 -0.010 -0.031    0.027 -0.105 -0.380    0.001 -0.002 -0.009
 C          0.001  0.002 -0.004   -0.001 -0.000  0.014   -0.000  0.000  0.001
 H         -0.017 -0.037 -0.007    0.013  0.026  0.007    0.000  0.000  0.000
 H          0.000  0.009  0.064    0.008 -0.027 -0.162   -0.000 -0.002 -0.016
 C          0.000 -0.000 -0.005   -0.000 -0.000  0.001   -0.001  0.001  0.010
 C         -0.000 -0.000 -0.000   -0.000  0.000  0.000   -0.003 -0.001  0.001
 O         -0.000  0.000  0.000    0.000 -0.000 -0.000    0.000  0.000  0.000
 C         -0.005 -0.002  0.001    0.003  0.001 -0.002   -0.071 -0.030  0.047
 H         -0.000 -0.001  0.003   -0.001 -0.002  0.015    0.018  0.053 -0.381
 O          0.000  0.000  0.000   -0.000 -0.000  0.000    0.001 -0.000 -0.001
 H          0.059  0.022 -0.013   -0.040 -0.015  0.009    0.832  0.309 -0.177
 H         -0.006 -0.002 -0.001    0.001  0.001 -0.000   -0.014  0.001  0.007
 H          0.000  0.000 -0.000    0.001  0.000 -0.001    0.033  0.012 -0.018
 H         -0.004  0.003  0.066    0.001 -0.001 -0.015    0.000 -0.005 -0.109
 TransDip   0.047  0.036 -0.137    0.068 -0.138  0.144   -0.187 -0.081  0.101

 Mode:                82                     83                     84
 Frequency:      3060.84                3078.84                3084.93
 Force Cnst:      6.0411                 6.1488                 6.1772
 Red. Mass:       1.0944                 1.1009                 1.1017
 IR Active:          YES                    YES                    YES
 IR Intens:       33.793                 51.500                 34.284
 Raman Active:       YES                    YES                    YES
               X      Y      Z        X      Y      Z        X      Y      Z
 C          0.000 -0.001 -0.008    0.000 -0.000 -0.001   -0.000  0.000  0.000
 H          0.002  0.023  0.097    0.001  0.003  0.012   -0.000 -0.001 -0.004
 C          0.003 -0.011 -0.037    0.000 -0.001 -0.004   -0.000  0.000  0.001
 H         -0.030  0.119  0.432   -0.004  0.012  0.044    0.001 -0.003 -0.011
 O         -0.000  0.001  0.000   -0.000  0.000  0.000    0.000 -0.000 -0.000
 H          0.003 -0.006 -0.004    0.001 -0.001 -0.000   -0.000  0.000  0.000
 C         -0.025 -0.063 -0.032   -0.003 -0.009 -0.006   -0.001 -0.001 -0.000
 H         -0.019  0.029  0.250   -0.001  0.005  0.054   -0.001 -0.000 -0.005
 H          0.313  0.725  0.143    0.043  0.105  0.019    0.004  0.013  0.002
 C         -0.001 -0.002 -0.008   -0.000 -0.003 -0.012    0.000 -0.001  0.004
 H          0.003  0.017  0.093   -0.002  0.025  0.128    0.001 -0.005 -0.035
 C          0.004  0.007  0.013   -0.027 -0.045 -0.073    0.018 -0.081  0.041
 H         -0.034 -0.081 -0.012    0.256  0.562  0.087    0.224  0.464  0.098
 H         -0.017  0.029 -0.015    0.111 -0.161  0.089   -0.445  0.560 -0.400
 H          0.005 -0.025 -0.127   -0.041  0.135  0.702    0.013 -0.060 -0.191
 C         -0.005  0.007 -0.012   -0.002  0.003 -0.007    0.002 -0.002  0.004
 H          0.070 -0.102  0.072    0.032 -0.047  0.032   -0.023  0.037 -0.025
 H         -0.005  0.022  0.076   -0.002  0.017  0.056    0.002 -0.007 -0.023
 C          0.001  0.001 -0.005    0.001  0.001 -0.001    0.000  0.000  0.000
 H         -0.009 -0.019 -0.004   -0.007 -0.015 -0.003   -0.001 -0.003 -0.001
 H         -0.002  0.010  0.068   -0.002  0.003  0.019    0.000 -0.001 -0.005
 C          0.000 -0.000 -0.003    0.000  0.000 -0.000   -0.000  0.000  0.000
 C          0.000  0.000 -0.000    0.000  0.000 -0.000   -0.000 -0.000  0.000
 O         -0.000  0.000  0.000   -0.000  0.000  0.000   -0.000  0.000  0.000
 C          0.004  0.002 -0.004    0.000  0.000 -0.000   -0.000 -0.000  0.000
 H         -0.001 -0.005  0.032   -0.000 -0.000  0.002    0.000  0.000 -0.001
 O          0.000  0.000  0.000    0.000  0.000  0.000   -0.000 -0.000  0.000
 H         -0.051 -0.018  0.011   -0.003 -0.001  0.001    0.002  0.001 -0.000
 H         -0.001 -0.001 -0.001   -0.000 -0.000 -0.000    0.001  0.001 -0.000
 H         -0.005 -0.002  0.003   -0.001 -0.000  0.001    0.000  0.000 -0.000
 H         -0.003  0.001  0.039   -0.000  0.000  0.004    0.000 -0.000 -0.002
 TransDip  -0.054 -0.096 -0.150   -0.087 -0.097 -0.189    0.046 -0.157  0.092

 Mode:                85                     86                     87
 Frequency:      3096.67                3694.09                3819.63
 Force Cnst:      6.1630                 8.5669                 9.1646
 Red. Mass:       1.0908                 1.0655                 1.0662
 IR Active:          YES                    YES                    YES
 IR Intens:       16.506                270.072                 27.286
 Raman Active:       YES                    YES                    YES
               X      Y      Z        X      Y      Z        X      Y      Z
 C         -0.000 -0.001 -0.004    0.000 -0.000 -0.000    0.000 -0.000  0.000
 H          0.002  0.008  0.046   -0.000  0.001  0.001    0.000  0.001 -0.002
 C          0.000  0.000 -0.001   -0.000  0.001 -0.001    0.001 -0.001 -0.002
 H         -0.001  0.004  0.011   -0.000  0.000  0.003   -0.001  0.005  0.012
 O          0.000 -0.000  0.000   -0.001 -0.001  0.002    0.009 -0.004 -0.061
 H         -0.000 -0.000  0.000    0.010 -0.006 -0.020   -0.155  0.081  0.982
 C          0.000  0.000 -0.000    0.000 -0.000  0.000    0.000 -0.000  0.001
 H         -0.000  0.001  0.006   -0.001  0.000  0.001   -0.002 -0.001 -0.004
 H         -0.002 -0.005 -0.001   -0.001 -0.000 -0.000   -0.001 -0.000 -0.000
 C          0.000  0.000 -0.001    0.000  0.000 -0.000    0.000  0.000 -0.000
 H          0.001  0.002  0.009    0.000 -0.000  0.001    0.000 -0.000 -0.000
 C          0.000 -0.001 -0.001   -0.000 -0.000  0.000   -0.000 -0.000  0.000
 H          0.002  0.005  0.001   -0.000  0.000 -0.000    0.000  0.000  0.000
 H         -0.002  0.003 -0.002    0.001 -0.001  0.000    0.000 -0.000 -0.000
 H         -0.001  0.002  0.010   -0.000  0.000 -0.000    0.000 -0.000 -0.000
 C          0.002 -0.004 -0.003    0.000  0.000 -0.000   -0.000  0.000  0.000
 H         -0.020  0.026 -0.018   -0.000 -0.001  0.000    0.000 -0.000  0.000
 H         -0.004  0.013  0.053   -0.000  0.000 -0.000    0.000 -0.000 -0.000
 C         -0.032 -0.075 -0.029   -0.000 -0.000 -0.000   -0.000 -0.000 -0.000
 H          0.402  0.872  0.168    0.000 -0.001  0.000    0.000 -0.001  0.000
 H         -0.012  0.020  0.189    0.000  0.000  0.001    0.000 -0.000  0.000
 C          0.000 -0.000 -0.000    0.000  0.001  0.000    0.000 -0.000 -0.000
 C          0.000 -0.000 -0.001   -0.000 -0.000 -0.000    0.000  0.000  0.000
 O         -0.001  0.000  0.000   -0.000  0.000  0.000   -0.000 -0.000 -0.000
 C         -0.000 -0.000  0.000   -0.002 -0.002 -0.000    0.000 -0.000 -0.000
 H         -0.000  0.000 -0.001   -0.000  0.005  0.009    0.000  0.000  0.001
 O         -0.000  0.000  0.000   -0.049 -0.030  0.022   -0.001 -0.001  0.001
 H          0.005  0.001 -0.001    0.014  0.009 -0.002   -0.000  0.000  0.000
 H          0.000  0.001 -0.000    0.794  0.488 -0.354    0.017  0.010 -0.009
 H         -0.001  0.000  0.001   -0.000 -0.000  0.000   -0.000 -0.000  0.000
 H         -0.001 -0.000  0.004    0.001 -0.001  0.001   -0.000 -0.000  0.000
 TransDip  -0.040 -0.119 -0.033    0.476  0.173 -0.144    0.006 -0.047  0.161

 STANDARD THERMODYNAMIC QUANTITIES AT   298.15 K  AND     1.00 ATM

   This Molecule has  0 Imaginary Frequencies
   Zero point vibrational energy:      171.502 kcal/mol

   Atom    1 Element C  Has Mass   12.00000
   Atom    2 Element H  Has Mass    1.00783
   Atom    3 Element C  Has Mass   12.00000
   Atom    4 Element H  Has Mass    1.00783
   Atom    5 Element O  Has Mass   15.99491
   Atom    6 Element H  Has Mass    1.00783
   Atom    7 Element C  Has Mass   12.00000
   Atom    8 Element H  Has Mass    1.00783
   Atom    9 Element H  Has Mass    1.00783
   Atom   10 Element C  Has Mass   12.00000
   Atom   11 Element H  Has Mass    1.00783
   Atom   12 Element C  Has Mass   12.00000
   Atom   13 Element H  Has Mass    1.00783
   Atom   14 Element H  Has Mass    1.00783
   Atom   15 Element H  Has Mass    1.00783
   Atom   16 Element C  Has Mass   12.00000
   Atom   17 Element H  Has Mass    1.00783
   Atom   18 Element H  Has Mass    1.00783
   Atom   19 Element C  Has Mass   12.00000
   Atom   20 Element H  Has Mass    1.00783
   Atom   21 Element H  Has Mass    1.00783
   Atom   22 Element C  Has Mass   12.00000
   Atom   23 Element C  Has Mass   12.00000
   Atom   24 Element O  Has Mass   15.99491
   Atom   25 Element C  Has Mass   12.00000
   Atom   26 Element H  Has Mass    1.00783
   Atom   27 Element O  Has Mass   15.99491
   Atom   28 Element H  Has Mass    1.00783
   Atom   29 Element H  Has Mass    1.00783
   Atom   30 Element H  Has Mass    1.00783
   Atom   31 Element H  Has Mass    1.00783
   Molecular Mass:   186.125670 amu
   Principal axes and moments of inertia in amu*Bohr^2:
                             1           2           3
    Eigenvalues --     1554.25875  3421.49435  4594.09409
          X               0.99997    -0.00693    -0.00319
          Y               0.00686     0.99973    -0.02222
          Z               0.00334     0.02219     0.99975
   Rotational Symmetry Number is   1
   The Molecule is an Asymmetric Top
   Translational Enthalpy:        0.889 kcal/mol
   Rotational Enthalpy:           0.889 kcal/mol
   Vibrational Enthalpy:        178.303 kcal/mol
   gas constant (RT):             0.592 kcal/mol
   Translational Entropy:        41.570  cal/mol.K
   Rotational Entropy:           31.569  cal/mol.K
   Vibrational Entropy:          41.323  cal/mol.K

   Total Enthalpy:              180.673 kcal/mol
   Total Entropy:               114.461  cal/mol.K
Archival summary:
1\1\december\FREQ\ProcedureUnspecified\BasisUnspecified\31018\taweetha\SunMar2421:59:242019SunMar2421:59:242019\0\\#,FREQ,ProcedureUnspecified,BasisUnspecified,\\0,1\O\H,1,0.963818\C,1,1.44455,2,109.027\H,3,1.09509,1,103.804,2,169.853,0\C,3,1.53154,1,108.779,2,53.6128,0\H,5,1.09448,3,108.254,1,54.8004,0\H,5,1.10106,3,108.457,1,-60.7508,0\C,5,1.53444,3,113.719,1,178.291,0\H,8,1.09953,5,107.744,3,-62.2883,0\C,8,1.53136,5,111.438,3,179.287,0\H,10,1.09381,8,111.207,5,177.937,0\H,10,1.09411,8,111.332,5,57.723,0\H,10,1.0954,8,110.903,5,-62.2626,0\C,8,1.53333,5,109.106,3,54.4546,0\H,14,1.09528,8,110.096,5,-176.326,0\H,14,1.09815,8,109.144,5,67.152,0\C,14,1.53118,8,111.737,5,-54.2824,0\H,17,1.09076,14,109.553,8,179.342,0\H,17,1.099,14,108.999,8,-64.1727,0\C,3,1.54309,1,113.272,2,-72.1449,0\H,20,1.09879,3,107.84,1,59.9261,0\C,20,1.54725,3,115.512,1,-60.7755,0\H,22,1.09911,20,109.528,3,-68.3542,0\C,22,1.52024,20,112.012,3,173.652,0\H,24,1.11194,22,114.155,20,159.917,0\O,24,1.20721,22,125.72,20,-23.8939,0\C,22,1.56027,20,118.94,3,52.1968,0\H,27,1.09442,22,108.322,20,163.687,0\H,27,1.09762,22,109.295,20,47.4019,0\O,27,1.41078,22,114.406,20,-78.6634,0\H,30,0.969757,27,106.066,22,75.5904,0\\\@

 Total job time:  3590.18s(wall), 20768.36s(cpu) 
 Sun Mar 24 21:59:24 2019

        *************************************************************
        *                                                           *
        *  Thank you very much for using Q-Chem.  Have a nice day.  *
        *                                                           *
        *************************************************************


 
User input: 3 of 3 
 
Q-Chem Developer Version!
                  Welcome to Q-Chem
     A Quantum Leap Into The Future Of Chemistry


 Q-Chem 5.1, Q-Chem, Inc., Pleasanton, CA (2018)

 Yihan Shao,  Zhengting Gan,  E. Epifanovsky,  A. T. B. Gilbert,  M. Wormit,  
 J. Kussmann,  A. W. Lange,  A. Behn,  Jia Deng,  Xintian Feng,  D. Ghosh,  
 M. Goldey,  P. R. Horn,  L. D. Jacobson,  I. Kaliman,  T. Kus,  A. Landau,  
 Jie Liu,  E. I. Proynov,  R. M. Richard,  R. P. Steele,  E. J. Sundstrom,  
 H. L. Woodcock III,  P. M. Zimmerman,  D. Zuev,  B. Albrecht,  E. Alguire,  
 S. A. Baeppler,  D. Barton,  Z. Benda,  Y. A. Bernard,  E. J. Berquist,  
 K. B. Bravaya,  H. Burton,  D. Casanova,  Chun-Min Chang,  Yunqing Chen,  
 A. Chien,  K. D. Closser,  M. P. Coons,  S. Coriani,  S. Dasgupta,  
 A. L. Dempwolff,  M. Diedenhofen,  Hainam Do,  R. G. Edgar,  Po-Tung Fang,  
 S. Faraji,  S. Fatehi,  Qingguo Feng,  K. D. Fenk,  J. Fosso-Tande,  
 J. Gayvert,  Qinghui Ge,  A. Ghysels,  G. Gidofalvi,  J. Gomes,  
 J. Gonthier,  A. Gunina,  D. Hait,  M. W. D. Hanson-Heine,  
 P. H. P. Harbach,  A. W. Hauser,  J. E. Herr,  E. G. Hohenstein,  
 Z. C. Holden,  Kerwin Hui,  B. C. Huynh,  T.-C. Jagau,  Hyunjun Ji,  
 B. Kaduk,  K. Khistyaev,  Jaehoon Kim,  P. Klunzinger,  K. Koh,  
 D. Kosenkov,  L. Koulias,  T. Kowalczyk,  C. M. Krauter,  A. Kunitsa,  
 Ka Un Lao,  A. Laurent,  K. V. Lawler,  Joonho Lee,  D. Lefrancois,  
 S. Lehtola,  D. S. Levine,  Yi-Pei Li,  You-Sheng Lin,  Fenglai Liu,  
 E. Livshits,  A. Luenser,  P. Manohar,  E. Mansoor,  S. F. Manzer,  
 Shan-Ping Mao,  Yuezhi Mao,  N. Mardirossian,  A. V. Marenich,  
 T. Markovich,  L. A. Martinez-Martinez,  S. A. Maurer,  N. J. Mayhall,  
 S. C. McKenzie,  J.-M. Mewes,  A. F. Morrison,  J. W. Mullinax,  K. Nanda,  
 T. S. Nguyen-Beck,  R. Olivares-Amaya,  J. A. Parkhill,  T. M. Perrine,  
 F. Plasser,  P. Pokhilko,  S. Prager,  A. Prociuk,  E. Ramos,  D. R. Rehn,  
 F. Rob,  M. Schneider,  N. Sergueev,  S. M. Sharada,  S. Sharma,  
 D. W. Small,  T. Stauch,  T. Stein,  Yu-Chuan Su,  A. J. W. Thom,  
 A. Tkatchenko,  T. Tsuchimochi,  N. M. Tubman,  L. Vogt,  M. L. Vidal,  
 O. Vydrov,  M. A. Watson,  J. Wenzel,  M. de Wergifosse,  T. A. Wesolowski,  
 A. White,  J. Witte,  A. Yamada,  Jun Yang,  K. Yao,  S. Yeganeh,  
 S. R. Yost,  Zhi-Qiang You,  A. Zech,  Igor Ying Zhang,  Xing Zhang,  
 Yan Zhao,  Ying Zhu,  B. R. Brooks,  G. K. L. Chan,  C. J. Cramer,  
 M. S. Gordon,  W. J. Hehre,  A. Klamt,  M. W. Schmidt,  C. D. Sherrill,  
 D. G. Truhlar,  A. Aspuru-Guzik,  R. Baer,  A. T. Bell,  N. A. Besley,  
 Jeng-Da Chai,  A. E. DePrince, III,  R. A. DiStasio Jr.,  A. Dreuw,  
 B. D. Dunietz,  T. R. Furlani,  Chao-Ping Hsu,  Yousung Jung,  Jing Kong,  
 D. S. Lambrecht,  WanZhen Liang,  C. Ochsenfeld,  V. A. Rassolov,  
 L. V. Slipchenko,  J. E. Subotnik,  T. Van Voorhis,  J. M. Herbert,  
 A. I. Krylov,  P. M. W. Gill,  M. Head-Gordon

 Contributors to earlier versions of Q-Chem not listed above: 
 R. D. Adamson,  B. Austin,  J. Baker,  G. J. O. Beran,  K. Brandhorst,  
 S. T. Brown,  E. F. C. Byrd,  A. K. Chakraborty,  C.-L. Cheng,  
 Siu Hung Chien,  D. M. Chipman,  D. L. Crittenden,  H. Dachsel,  
 R. J. Doerksen,  A. D. Dutoi,  L. Fusti-Molnar,  W. A. Goddard III,  
 A. Golubeva-Zadorozhnaya,  S. R. Gwaltney,  G. Hawkins,  A. Heyden,  
 S. Hirata,  G. Kedziora,  F. J. Keil,  C. Kelley,  Jihan Kim,  R. A. King,  
 R. Z. Khaliullin,  P. P. Korambath,  W. Kurlancheek,  A. M. Lee,  M. S. Lee,  
 S. V. Levchenko,  Ching Yeh Lin,  D. Liotard,  R. C. Lochan,  I. Lotan,  
 P. E. Maslen,  N. Nair,  D. P. O'Neill,  D. Neuhauser,  E. Neuscamman,  
 C. M. Oana,  R. Olson,  B. Peters,  R. Peverati,  P. A. Pieniazek,  
 Y. M. Rhee,  J. Ritchie,  M. A. Rohrdanz,  E. Rosta,  N. J. Russ,  
 H. F. Schaefer III,  N. E. Schultz,  N. Shenvi,  A. C. Simmonett,  A. Sodt,  
 D. Stuck,  K. S. Thanthiriwatte,  V. Vanovschi,  Tao Wang,  A. Warshel,  
 C. F. Williams,  Q. Wu,  X. Xu,  W. Zhang

 Please cite Q-Chem as follows:
 Y. Shao et al., Mol. Phys. 113, 184-215 (2015)
 DOI: 10.1080/00268976.2014.952696

 Q-Chem 5.1.2 for Intel X86 EM64T Linux

 Parts of Q-Chem use Armadillo 8.300.2 (Tropical Shenanigans).
 http://arma.sourceforge.net/

 Q-Chem begins on Sun Mar 24 21:59:25 2019  

Host: 
0

     Scratch files written to /scratch/taweetham/qchem1735//
The previous job contains 0 fragments, simply inherited here
Symmetry turned off for PCM/SM12/SMD calculation
Input Ideriv = 1
Curr. Ideriv = -1
Max.  Ideriv = 1
Input Ideriv = 2
Curr. Ideriv = 1
Max.  Ideriv = 1

Checking the input file for inconsistencies... 	...done.

--------------------------------------------------------------
User input:
--------------------------------------------------------------

$molecule
read
$end

$rem
   SCF_GUESS 	SAD
   JOB_TYPE 	SP
   BASIS 	6-311++G**
   method 	B3LYP
   THRESH    	12
   SOLVENT_METHOD SMD
$end

$pcm
solver inversion
$end


--------------------------------------------------------------
 ----------------------------------------------------------------
             Standard Nuclear Orientation (Angstroms)
    I     Atom           X                Y                Z
 ----------------------------------------------------------------
    1      C      -0.2220332862    -0.2468443509    -0.1499824791
    2      H      -0.2433637342    -0.3073630504    -1.2469006270
    3      C       0.5179464320     1.0505927293     0.2376084291
    4      H       0.4703414082     1.1757981640     1.3244765542
    5      O      -0.1152032513     2.2435858604    -0.2748423856
    6      H       0.0260052914     2.2899525027    -1.2271319702
    7      C       1.9838505495     1.0411073907    -0.2058553626
    8      H       2.0150485228     1.0340545707    -1.3064506781
    9      H       2.4461000959     1.9788036590     0.1180849109
   10      C       2.7783815009    -0.1640010956     0.3146708326
   11      H       2.7859783074    -0.1113059261     1.4129109696
   12      C       4.2295670930    -0.1306010322    -0.1731759252
   13      H       4.7312671900     0.7922314370     0.1330272165
   14      H       4.8017978186    -0.9713630447     0.2294356935
   15      H       4.2759663707    -0.1894580224    -1.2660044135
   16      C       2.0537844222    -1.4542555537    -0.0869480998
   17      H       2.5722178256    -2.3231604040     0.3324202251
   18      H       2.0938542617    -1.5648853066    -1.1787804358
   19      C       0.5946334117    -1.4531668843     0.3771418117
   20      H       0.1111450011    -2.3792690192     0.0635757911
   21      H       0.5686239759    -1.4382413963     1.4757280024
   22      C      -1.6783603104    -0.3611626381     0.3599581141
   23      C      -2.3808050485    -1.5907844401    -0.1929691604
   24      O      -2.0897410720    -2.1706506987    -1.2110062093
   25      C      -2.6736665679     0.8048285892     0.0696725331
   26      H      -2.6008390004     1.0890067835    -0.9880198904
   27      O      -2.5282566837     1.9208013533     0.9204167025
   28      H      -3.6914020519     0.4372298936     0.2334810812
   29      H      -1.7347881191     2.3882861090     0.6166164848
   30      H      -3.2701912144    -1.9090395408     0.3936460351
   31      H      -1.6773305312    -0.4666339858     1.4539922937
 ----------------------------------------------------------------
 Nuclear Repulsion Energy =   877.5685744796 hartrees
 There are       51 alpha and       51 beta electrons
 Requested basis set is 6-311++G(d,p)
 There are 168 shells and 412 basis functions

 Total QAlloc Memory Limit   2000 MB
 Mega-Array Size       188 MB
 MEM_STATIC part       192 MB
 A cutoff of  1.0D-12 yielded  12313 shell pairs
 There are     73869 function pairs (     78401 Cartesian)

 -------------------------------------------------------
 OpenMP Integral Computing Module                       
 Release: version 1.0, May 2013, Q-Chem Inc. Pittsburgh 
 -------------------------------------------------------
 Integral Job Info:
 Integral job number is                      11
 Integral operator is                         1
 short-range coefficients                     0
 long-range coefficients              100000000
 Omega coefficients                           0
 if combine SR and LR in K                    0
 Integral screening is                        0
 Integral computing path is                   2
 max size of driver memory is            800000
 size of driver memory is                593474
 size of scratch memory is              2361544
 max col of scratch BK array               1296
 max len of scratch array in speh3          155
 max len of scratch index in speh4           18
 max int batch size is                      520
 min int batch size is                       52
 fixed nKL is                                52
 max L of basis functions is                  2
 order of int derivative is                   0
 number of shells is                        168
 number of basis is                         425
 number of cartesian basis is               425
 number of contracted shell pairs         12313
 number of primitive shell pairs          26868
 maxK2 (contraction) of shell pair           36
 max number of K2 of shell pair               1
 max number of CS2 of shell pair           2177
 max number of PS2 of shell pair           3888
 mem total for path MDJ                  608018
 -------------------------------------------------------
 Smallest overlap matrix eigenvalue = 1.71E-06

 Scale SEOQF with 1.000000e-01/1.000000e-01/1.000000e-01

 Standard Electronic Orientation quadrupole field applied
 Nucleus-field energy     =     0.0000000289 hartrees
 Guess from superposition of atomic densities
 Warning:  Energy on first SCF cycle will be non-variational
 SAD guess density has 102.000000 electrons

 -----------------------------------------------------------------------
  General SCF calculation program by
  Eric Jon Sundstrom, Paul Horn, Yuezhi Mao, Dmitri Zuev, Alec White,
  David Stuck, Shaama M.S., Shane Yost, Joonho Lee, David Small,
  Daniel Levine, Susi Lehtola, Hugh Burton, Evgeny Epifanovsky
 -----------------------------------------------------------------------
 Exchange:     0.2000 Hartree-Fock + 0.0800 Slater + 0.7200 B88
 Correlation:  0.1900 VWN1RPA + 0.8100 LYP
 Using SG-1 standard quadrature grid
 using 6 threads for integral computing
 -------------------------------------------------------
 OpenMP Integral computing Module                
 Release: version 2.0, May 2017, Q-Chem Inc. Pleasanton 
 -------------------------------------------------------
 -------------------------------------------------------
 OpenMP BLAS3 based DFT computing Module                
 Release: version 1.0, May 2013, Q-Chem Inc. Pittsburgh 
 -------------------------------------------------------
 A restricted SCF calculation will be
 performed using DIIS
 SCF converges when DIIS error is below 1.0e-05
 ---------------------------------------
  Cycle       Energy         DIIS error
 ---------------------------------------
    1    -620.1711211266      3.00e-02  
    2    -617.4487970854      3.95e-03  
    3    -617.1371390998      5.89e-03  
    4    -617.7243368919      1.27e-03  
    5    -617.7495041388      3.61e-04  
    6    -617.7514098532      1.11e-04  
    7    -617.7515943424      3.58e-05  
    8    -617.7516144038      8.62e-06  Convergence criterion met
 ---------------------------------------
 SCF time:   CPU 307.92s  wall 54.00s 
 SCF   energy in the final basis set =     -617.7516144038
 Total energy in the final basis set =     -617.7516144038
 Exchange:     0.2000 Hartree-Fock + 0.0800 Slater + 0.7200 B88
 Correlation:  0.1900 VWN1RPA + 0.8100 LYP
 Using SG-1 standard quadrature grid

 Citation of the SMD model:
 Marenich, A.V.; Cramer, C.J.; Truhlar, D.G.
 J. Phys. Chem. B 2009, 113, 6378-6396.
 iSolventCode=           1
 Solvent: water                                                           

 vradii
            1           2           3           4           5           6
    1   1.8500000   1.2000000   1.8500000   1.2000000   1.5200000   1.2000000
            7           8           9          10          11          12
    1   1.8500000   1.2000000   1.2000000   1.8500000   1.2000000   1.8500000
           13          14          15          16          17          18
    1   1.2000000   1.2000000   1.2000000   1.8500000   1.2000000   1.2000000
           19          20          21          22          23          24
    1   1.8500000   1.2000000   1.2000000   1.8500000   1.8500000   1.5200000
           25          26          27          28          29          30
    1   1.8500000   1.2000000   1.5200000   1.2000000   1.2000000   1.2000000
           31
    1   1.2000000
Changing PCM_TESSEL_METHOD to VTN
Changing PCM_VDW_RADII to SMD_RADIUS
 Discretize the solute cavity surface with Lebedev spheres
	Using 302 Lebedev grid points for each H atom
	Using 302 Lebedev grid points for other atoms
	Atomic van der Waals radii will be scaled by 1.20
 Removing interior tesserae...
 Keep 2775 surface tesserae and discard 6587 interior tesserae
 Molecular Surface Area = 224.672 Angst**2

 Citation of the SMD model:
 Marenich, A.V.; Cramer, C.J.; Truhlar, D.G.
 J. Phys. Chem. B 2009, 113, 6378-6396.
 iSolventCode=           1
 Solvent: water                                                           

 vradii
            1           2           3           4           5           6
    1   1.8500000   1.2000000   1.8500000   1.2000000   1.5200000   1.2000000
            7           8           9          10          11          12
    1   1.8500000   1.2000000   1.2000000   1.8500000   1.2000000   1.8500000
           13          14          15          16          17          18
    1   1.2000000   1.2000000   1.2000000   1.8500000   1.2000000   1.2000000
           19          20          21          22          23          24
    1   1.8500000   1.2000000   1.2000000   1.8500000   1.8500000   1.5200000
           25          26          27          28          29          30
    1   1.8500000   1.2000000   1.5200000   1.2000000   1.2000000   1.2000000
           31
    1   1.2000000
 using 6 threads for integral computing
 -------------------------------------------------------
 OpenMP Integral computing Module                
 Release: version 2.0, May 2017, Q-Chem Inc. Pleasanton 
 -------------------------------------------------------
 -------------------------------------------------------
 OpenMP BLAS3 based DFT computing Module                
 Release: version 1.0, May 2013, Q-Chem Inc. Pittsburgh 
 -------------------------------------------------------
 A restricted SCF calculation will be
 performed using DIIS
 SCF converges when DIIS error is below 1.0e-05
 ---------------------------------------
  Cycle       Energy         DIIS error
 ---------------------------------------
    1    -617.7516156121      2.08e-06  
    2    -617.7737903845      2.97e-04  
    3    -617.7737836890      2.97e-04  
    4    -617.7737985641      2.96e-04  
    5    -617.7737376867      2.98e-04  
    6    -617.7741366281      2.85e-04  
    7    -617.7741002083      2.86e-04  
    8    -617.7741513102      2.85e-04  
    9    -617.7742049825      2.83e-04  
   10    -617.7741358280      2.85e-04  
   11    -617.7741328975      2.85e-04  
   12    -617.7741328780      2.85e-04  
   13    -617.7740840677      2.87e-04  
   14    -617.7740245251      2.89e-04  
   15    -617.7740200736      2.89e-04  
   16    -617.7740315249      2.89e-04  
   17    -617.7783221110      8.68e-06  Convergence criterion met
 ---------------------------------------
 SCF time:   CPU 771.19s  wall 143.00s 
(0)  E-EN(g) gas-phase elect-nuc energy                 -617.751614404 a.u.
(3)  G-ENP(liq) elect-nuc-pol free energy of system     -617.778322111 a.u.
(4)  G-CDS(liq) cavity-dispersion-solvent structure 
     free energy                                                5.1916 kcal/mol
(6)  G-S(liq) free energy of system                     -617.770048848 a.u.
(9)  DeltaG-S(liq) free energy of  solvation
     (9) = (6) - (0)                                          -11.5678 kcal/mol
 SCF   energy in the final basis set =     -617.7783221110
 Total energy in the final basis set =     -617.7700488481

 --------------------------------------------------------------

                    Orbital Energies (a.u.)
 --------------------------------------------------------------

 Alpha MOs
 -- Occupied --
-19.1369 -19.1315 -19.1220 -10.2690 -10.2204 -10.2198 -10.1827 -10.1742
-10.1650 -10.1582 -10.1574 -10.1542 -10.1489  -1.0691  -1.0366  -1.0219
 -0.8358  -0.7967  -0.7431  -0.7305  -0.6754  -0.6430  -0.6148  -0.5986
 -0.5601  -0.5544  -0.5236  -0.5013  -0.4832  -0.4719  -0.4607  -0.4503
 -0.4406  -0.4281  -0.4155  -0.4141  -0.4084  -0.3934  -0.3871  -0.3684
 -0.3639  -0.3622  -0.3423  -0.3331  -0.3269  -0.3150  -0.3124  -0.3027
 -0.2870  -0.2828  -0.2608
 -- Virtual --
 -0.0410   0.0012   0.0063   0.0091   0.0122   0.0239   0.0299   0.0336
  0.0394   0.0422   0.0481   0.0524   0.0606   0.0634   0.0693   0.0752
  0.0781   0.0821   0.0872   0.0930   0.1002   0.1037   0.1106   0.1138
  0.1191   0.1201   0.1224   0.1253   0.1281   0.1343   0.1377   0.1386
  0.1401   0.1436   0.1474   0.1498   0.1513   0.1548   0.1567   0.1597
  0.1650   0.1705   0.1728   0.1744   0.1784   0.1806   0.1845   0.1879
  0.1904   0.1918   0.1941   0.1981   0.2062   0.2133   0.2149   0.2223
  0.2250   0.2272   0.2327   0.2347   0.2431   0.2447   0.2511   0.2516
  0.2560   0.2609   0.2629   0.2666   0.2731   0.2762   0.2788   0.2905
  0.2918   0.2919   0.3020   0.3084   0.3135   0.3175   0.3206   0.3264
  0.3304   0.3322   0.3359   0.3413   0.3479   0.3525   0.3570   0.3622
  0.3659   0.3716   0.3746   0.3831   0.3890   0.3895   0.3961   0.4097
  0.4192   0.4328   0.4399   0.4452   0.4575   0.4723   0.4905   0.4988
  0.5050   0.5151   0.5217   0.5390   0.5451   0.5585   0.5631   0.5717
  0.5852   0.5899   0.6036   0.6072   0.6223   0.6286   0.6398   0.6484
  0.6552   0.6651   0.6686   0.6809   0.6882   0.6891   0.6969   0.7122
  0.7198   0.7279   0.7419   0.7492   0.7555   0.7586   0.7678   0.7733
  0.7771   0.7821   0.7830   0.7933   0.7987   0.8071   0.8101   0.8150
  0.8205   0.8404   0.8422   0.8885   0.8960   0.9238   0.9310   0.9503
  0.9739   0.9914   1.0019   1.0162   1.0541   1.0587   1.0834   1.0841
  1.0951   1.1328   1.1452   1.1561   1.1602   1.1718   1.1845   1.2008
  1.2115   1.2185   1.2347   1.2498   1.2506   1.2753   1.2912   1.2973
  1.3233   1.3478   1.3691   1.3954   1.4204   1.4534   1.4641   1.4703
  1.4799   1.4850   1.5119   1.5213   1.5482   1.5584   1.5626   1.5694
  1.5771   1.5893   1.5948   1.6051   1.6113   1.6183   1.6275   1.6277
  1.6349   1.6388   1.6409   1.6482   1.6657   1.6808   1.6864   1.6897
  1.7007   1.7123   1.7292   1.7382   1.7494   1.7776   1.7963   1.8084
  1.8216   1.8251   1.8288   1.8446   1.8578   1.8684   1.8736   1.8772
  1.8905   1.9032   1.9306   1.9442   1.9762   1.9907   1.9977   2.0051
  2.0285   2.0436   2.0672   2.0802   2.1054   2.1276   2.1430   2.1595
  2.1639   2.1856   2.2040   2.2214   2.2295   2.2462   2.2698   2.2726
  2.2962   2.3195   2.3354   2.3606   2.3758   2.3907   2.4046   2.4182
  2.4327   2.4599   2.4660   2.4981   2.5024   2.5036   2.5483   2.5584
  2.5654   2.5703   2.5887   2.6019   2.6150   2.6252   2.6297   2.6388
  2.6849   2.6959   2.7154   2.7257   2.7375   2.7424   2.7631   2.7747
  2.7973   2.8143   2.8295   2.8322   2.8519   2.8653   2.8858   2.9009
  2.9148   2.9222   2.9411   2.9606   2.9869   3.0000   3.0096   3.0208
  3.0338   3.0484   3.0597   3.0754   3.1082   3.1191   3.1572   3.1619
  3.1727   3.2003   3.2177   3.2352   3.2745   3.3105   3.3504   3.3604
  3.4287   3.4694   3.4988   3.5060   3.5413   3.5787   3.7928   3.7984
  3.8041   3.8420   3.8465   3.8539   3.8832   3.8887   3.9110   3.9684
  4.0089   4.0461   4.0526   4.1079   4.1387   4.1820   4.2292   4.2839
  4.3309   4.3761   4.4260   5.0564   5.0996   5.1775   5.1979   5.4363
  5.4529   5.6528   5.6893   5.7278  23.8114  23.8347  23.8523  23.8771
 23.8893  23.8952  23.9302  23.9576  23.9733  23.9975  49.9284  49.9685
 49.9777
 --------------------------------------------------------------

          Ground-State Mulliken Net Atomic Charges

     Atom                 Charge (a.u.)
  ----------------------------------------
      1 C                     0.198976
      2 H                     0.234602
      3 C                    -0.466208
      4 H                     0.260632
      5 O                    -0.319808
      6 H                     0.328802
      7 C                    -0.703475
      8 H                     0.188637
      9 H                     0.182817
     10 C                     0.549871
     11 H                     0.170166
     12 C                    -0.817566
     13 H                     0.148790
     14 H                     0.154619
     15 H                     0.153781
     16 C                    -0.666685
     17 H                     0.172522
     18 H                     0.162938
     19 C                    -0.500240
     20 H                     0.171121
     21 H                     0.173860
     22 C                     0.713586
     23 C                    -0.310216
     24 O                    -0.341702
     25 C                    -0.660224
     26 H                     0.210894
     27 O                    -0.371206
     28 H                     0.217645
     29 H                     0.329287
     30 H                     0.186554
     31 H                     0.247229
  ----------------------------------------
  Sum of atomic charges =     0.000000

 -----------------------------------------------------------------
                    Cartesian Multipole Moments
 -----------------------------------------------------------------
    Charge (ESU x 10^10)
                 0.0000
    Dipole Moment (Debye)
         X       2.8326      Y      -0.1051      Z       0.1085
       Tot       2.8366
    Quadrupole Moments (Debye-Ang)
        XX     -84.3492     XY       4.2044     YY     -93.6110
        XZ      -0.2249     YZ     -13.6753     ZZ     -83.0755
    Octopole Moments (Debye-Ang^2)
       XXX     -34.2882    XXY     -16.5635    XYY      17.3558
       YYY       9.8732    XXZ       0.8296    XYZ      25.8415
       YYZ       2.7313    XZZ       3.4996    YZZ      13.7285
       ZZZ      -2.1299
    Hexadecapole Moments (Debye-Ang^3)
      XXXX   -2632.0497   XXXY     103.6534   XXYY    -672.6451
      XYYY      18.9459   YYYY   -1105.1021   XXXZ      40.1414
      XXYZ     -86.4647   XYYZ      -2.6921   YYYZ    -121.6122
      XXZZ    -512.5365   XYZZ       4.3037   YYZZ    -229.4306
      XZZZ      12.1928   YZZZ     -86.0402   ZZZZ    -267.8199
 -----------------------------------------------------------------
Archival summary:
1\1\december\SP\ProcedureUnspecified\BasisUnspecified\31018\taweetha\SunMar2422:02:422019SunMar2422:02:422019\0\\#,ProcedureUnspecified,BasisUnspecified,\\0,1\O\H,1,0.963818\C,1,1.44455,2,109.027\H,3,1.09509,1,103.804,2,169.853,0\C,3,1.53154,1,108.779,2,53.6128,0\H,5,1.09448,3,108.254,1,54.8004,0\H,5,1.10106,3,108.457,1,-60.7508,0\C,5,1.53444,3,113.719,1,178.291,0\H,8,1.09953,5,107.744,3,-62.2883,0\C,8,1.53136,5,111.438,3,179.287,0\H,10,1.09381,8,111.207,5,177.937,0\H,10,1.09411,8,111.332,5,57.723,0\H,10,1.0954,8,110.903,5,-62.2626,0\C,8,1.53333,5,109.106,3,54.4546,0\H,14,1.09528,8,110.096,5,-176.326,0\H,14,1.09815,8,109.144,5,67.152,0\C,14,1.53118,8,111.737,5,-54.2824,0\H,17,1.09076,14,109.553,8,179.342,0\H,17,1.099,14,108.999,8,-64.1727,0\C,3,1.54309,1,113.272,2,-72.1449,0\H,20,1.09879,3,107.84,1,59.9261,0\C,20,1.54725,3,115.512,1,-60.7755,0\H,22,1.09911,20,109.528,3,-68.3542,0\C,22,1.52024,20,112.012,3,173.652,0\H,24,1.11194,22,114.155,20,159.917,0\O,24,1.20721,22,125.72,20,-23.8939,0\C,22,1.56027,20,118.94,3,52.1968,0\H,27,1.09442,22,108.322,20,163.687,0\H,27,1.09762,22,109.295,20,47.4019,0\O,27,1.41078,22,114.406,20,-78.6634,0\H,30,0.969757,27,106.066,22,75.5904,0\\\@

 Total job time:  197.32s(wall), 1079.99s(cpu) 
 Sun Mar 24 22:02:42 2019

        *************************************************************
        *                                                           *
        *  Thank you very much for using Q-Chem.  Have a nice day.  *
        *                                                           *
        *************************************************************
```
