## Supplementary material for "An *In-Silico* Investigation of Menthol Metabolism": S1 File: oeeyy.out

```
Q-Chem Developer Version!
                  Welcome to Q-Chem
     A Quantum Leap Into The Future Of Chemistry


 Q-Chem 5.1, Q-Chem, Inc., Pleasanton, CA (2018)

 Yihan Shao,  Zhengting Gan,  E. Epifanovsky,  A. T. B. Gilbert,  M. Wormit,  
 J. Kussmann,  A. W. Lange,  A. Behn,  Jia Deng,  Xintian Feng,  D. Ghosh,  
 M. Goldey,  P. R. Horn,  L. D. Jacobson,  I. Kaliman,  T. Kus,  A. Landau,  
 Jie Liu,  E. I. Proynov,  R. M. Richard,  R. P. Steele,  E. J. Sundstrom,  
 H. L. Woodcock III,  P. M. Zimmerman,  D. Zuev,  B. Albrecht,  E. Alguire,  
 S. A. Baeppler,  D. Barton,  Z. Benda,  Y. A. Bernard,  E. J. Berquist,  
 K. B. Bravaya,  H. Burton,  D. Casanova,  Chun-Min Chang,  Yunqing Chen,  
 A. Chien,  K. D. Closser,  M. P. Coons,  S. Coriani,  S. Dasgupta,  
 A. L. Dempwolff,  M. Diedenhofen,  Hainam Do,  R. G. Edgar,  Po-Tung Fang,  
 S. Faraji,  S. Fatehi,  Qingguo Feng,  K. D. Fenk,  J. Fosso-Tande,  
 J. Gayvert,  Qinghui Ge,  A. Ghysels,  G. Gidofalvi,  J. Gomes,  
 J. Gonthier,  A. Gunina,  D. Hait,  M. W. D. Hanson-Heine,  
 P. H. P. Harbach,  A. W. Hauser,  J. E. Herr,  E. G. Hohenstein,  
 Z. C. Holden,  Kerwin Hui,  B. C. Huynh,  T.-C. Jagau,  Hyunjun Ji,  
 B. Kaduk,  K. Khistyaev,  Jaehoon Kim,  P. Klunzinger,  K. Koh,  
 D. Kosenkov,  L. Koulias,  T. Kowalczyk,  C. M. Krauter,  A. Kunitsa,  
 Ka Un Lao,  A. Laurent,  K. V. Lawler,  Joonho Lee,  D. Lefrancois,  
 S. Lehtola,  D. S. Levine,  Yi-Pei Li,  You-Sheng Lin,  Fenglai Liu,  
 E. Livshits,  A. Luenser,  P. Manohar,  E. Mansoor,  S. F. Manzer,  
 Shan-Ping Mao,  Yuezhi Mao,  N. Mardirossian,  A. V. Marenich,  
 T. Markovich,  L. A. Martinez-Martinez,  S. A. Maurer,  N. J. Mayhall,  
 S. C. McKenzie,  J.-M. Mewes,  A. F. Morrison,  J. W. Mullinax,  K. Nanda,  
 T. S. Nguyen-Beck,  R. Olivares-Amaya,  J. A. Parkhill,  T. M. Perrine,  
 F. Plasser,  P. Pokhilko,  S. Prager,  A. Prociuk,  E. Ramos,  D. R. Rehn,  
 F. Rob,  M. Schneider,  N. Sergueev,  S. M. Sharada,  S. Sharma,  
 D. W. Small,  T. Stauch,  T. Stein,  Yu-Chuan Su,  A. J. W. Thom,  
 A. Tkatchenko,  T. Tsuchimochi,  N. M. Tubman,  L. Vogt,  M. L. Vidal,  
 O. Vydrov,  M. A. Watson,  J. Wenzel,  M. de Wergifosse,  T. A. Wesolowski,  
 A. White,  J. Witte,  A. Yamada,  Jun Yang,  K. Yao,  S. Yeganeh,  
 S. R. Yost,  Zhi-Qiang You,  A. Zech,  Igor Ying Zhang,  Xing Zhang,  
 Yan Zhao,  Ying Zhu,  B. R. Brooks,  G. K. L. Chan,  C. J. Cramer,  
 M. S. Gordon,  W. J. Hehre,  A. Klamt,  M. W. Schmidt,  C. D. Sherrill,  
 D. G. Truhlar,  A. Aspuru-Guzik,  R. Baer,  A. T. Bell,  N. A. Besley,  
 Jeng-Da Chai,  A. E. DePrince, III,  R. A. DiStasio Jr.,  A. Dreuw,  
 B. D. Dunietz,  T. R. Furlani,  Chao-Ping Hsu,  Yousung Jung,  Jing Kong,  
 D. S. Lambrecht,  WanZhen Liang,  C. Ochsenfeld,  V. A. Rassolov,  
 L. V. Slipchenko,  J. E. Subotnik,  T. Van Voorhis,  J. M. Herbert,  
 A. I. Krylov,  P. M. W. Gill,  M. Head-Gordon

 Contributors to earlier versions of Q-Chem not listed above: 
 R. D. Adamson,  B. Austin,  J. Baker,  G. J. O. Beran,  K. Brandhorst,  
 S. T. Brown,  E. F. C. Byrd,  A. K. Chakraborty,  C.-L. Cheng,  
 Siu Hung Chien,  D. M. Chipman,  D. L. Crittenden,  H. Dachsel,  
 R. J. Doerksen,  A. D. Dutoi,  L. Fusti-Molnar,  W. A. Goddard III,  
 A. Golubeva-Zadorozhnaya,  S. R. Gwaltney,  G. Hawkins,  A. Heyden,  
 S. Hirata,  G. Kedziora,  F. J. Keil,  C. Kelley,  Jihan Kim,  R. A. King,  
 R. Z. Khaliullin,  P. P. Korambath,  W. Kurlancheek,  A. M. Lee,  M. S. Lee,  
 S. V. Levchenko,  Ching Yeh Lin,  D. Liotard,  R. C. Lochan,  I. Lotan,  
 P. E. Maslen,  N. Nair,  D. P. O'Neill,  D. Neuhauser,  E. Neuscamman,  
 C. M. Oana,  R. Olson,  B. Peters,  R. Peverati,  P. A. Pieniazek,  
 Y. M. Rhee,  J. Ritchie,  M. A. Rohrdanz,  E. Rosta,  N. J. Russ,  
 H. F. Schaefer III,  N. E. Schultz,  N. Shenvi,  A. C. Simmonett,  A. Sodt,  
 D. Stuck,  K. S. Thanthiriwatte,  V. Vanovschi,  Tao Wang,  A. Warshel,  
 C. F. Williams,  Q. Wu,  X. Xu,  W. Zhang

 Please cite Q-Chem as follows:
 Y. Shao et al., Mol. Phys. 113, 184-215 (2015)
 DOI: 10.1080/00268976.2014.952696

 Q-Chem 5.1.2 for Intel X86 EM64T Linux

 Parts of Q-Chem use Armadillo 8.300.2 (Tropical Shenanigans).
 http://arma.sourceforge.net/

 Q-Chem begins on Sun Mar 24 22:10:26 2019  

Host: 
0

     Scratch files written to /scratch/taweetham/qchem2080//
Input Ideriv = 2
Curr. Ideriv = -1
Max.  Ideriv = 2

Checking the input file for inconsistencies... 	...done.

--------------------------------------------------------------
User input:
--------------------------------------------------------------
$molecule
0 1
  C   -0.3413634    0.5327935    0.3272464
  H   -0.3264942    0.2869052    1.4000161
  C    0.1294201   -0.7191673   -0.4357242
  H    0.0885717   -0.5499123   -1.5181237
  O   -0.7555414   -1.7893246   -0.1287761
  H   -0.4293228   -2.5867595   -0.5850229
  C    1.5563188   -1.1123924   -0.0471012
  H    1.5749168   -1.4395905    1.0013701
  H    1.8649902   -1.9873034   -0.6334774
  C    2.5370082    0.0442484   -0.2653537
  H    2.5586822    0.2828058   -1.3372260
  C    3.9498797   -0.3565108    0.1528097
  H    4.2906318   -1.2269593   -0.4176699
  H    4.6552145    0.4607644   -0.0313404
  H    3.9947846   -0.6098572    1.2172845
  C    2.0764204    1.2916603    0.4984416
  H    2.7525393    2.1292200    0.2890959
  H    2.1243522    1.1079415    1.5795626
  C    0.6503453    1.6907476    0.1182668
  H    0.3482537    2.5541569    0.7227892
  H    0.6435197    2.0160173   -0.9283956
  C   -1.7930332    0.9515545   -0.0144151
  H   -1.9849122    1.9443854    0.4128475
  C   -2.0310087    1.0472387   -1.5016252
  O   -1.6479130    1.9989645   -2.1789512
  C   -2.7996297    0.0396596    0.6507229
  O   -3.8737255   -0.2736311    0.1428004
  H   -2.5673826   -0.2645083    1.6857364
  H   -2.4785357    0.1621202   -1.9871701
$end

$rem
   job_type 	optimization
   basis 	6-311++g**
   method 	b3lyp
   scf_guess sad
$end

--------------------------------------------------------------
 ----------------------------------------------------------------
             Standard Nuclear Orientation (Angstroms)
    I     Atom           X                Y                Z
 ----------------------------------------------------------------
    1      C       0.2220545858     0.1163315038    -0.6062452152
    2      H       0.0885866513    -0.4292515951    -1.5528403615
    3      C      -0.2781845715    -0.8008602587     0.5249873610
    4      H      -0.1243613557    -0.3280529278     1.5020729102
    5      O       0.4837387332    -2.0014150030     0.4975679695
    6      H       0.1362309772    -2.5915142780     1.1914723882
    7      C      -1.7622412962    -1.1370766773     0.3630371419
    8      H      -1.9038738845    -1.7524489511    -0.5358253190
    9      H      -2.0867704310    -1.7646520549     1.2029266138
   10      C      -2.6201825825     0.1298999088     0.2861549408
   11      H      -2.5236649397     0.6721222617     1.2364016916
   12      C      -4.0936509131    -0.2235940020     0.0974552468
   13      H      -4.4511076322    -0.8481757188     0.9229017514
   14      H      -4.7094105457     0.6817015089     0.0724091951
   15      H      -4.2567780313    -0.7706619585    -0.8371107715
   16      C      -2.1305115496     1.0436066218    -0.8438553035
   17      H      -2.7132954697     1.9724504172    -0.8528411965
   18      H      -2.2924376308     0.5581752739    -1.8149418198
   19      C      -0.6475649197     1.3830137484    -0.6916520255
   20      H      -0.3321779594     1.9950516470    -1.5449532398
   21      H      -0.5179397038     1.9972710947     0.2068101952
   22      C       1.7284853760     0.4604751410    -0.4982174633
   23      H       1.9614269221     1.2589881174    -1.2145967893
   24      C       2.1090306286     0.9607607180     0.8738180095
   25      O       1.8693884854     2.1038266709     1.2575974962
   26      C       2.5912684905    -0.7071900910    -0.9217273036
   27      O       3.6779941765    -0.9702912574    -0.4121949926
   28      H       2.2407486211    -1.2741183148    -1.8011805327
   29      H       2.5248337624     0.2139525169     1.5729991659
 ----------------------------------------------------------------
 Molecular Point Group                 C1    NOp =  1
 Largest Abelian Subgroup              C1    NOp =  1
 Nuclear Repulsion Energy =   850.3573228000 hartrees
 There are       50 alpha and       50 beta electrons
 Requested basis set is 6-311++G(d,p)
 There are 158 shells and 398 basis functions

 Total QAlloc Memory Limit   2000 MB
 Mega-Array Size       188 MB
 MEM_STATIC part       192 MB
 A cutoff of  1.0D-11 yielded  10793 shell pairs
 There are     68188 function pairs (     72499 Cartesian)

 -------------------------------------------------------
 OpenMP Integral Computing Module                       
 Release: version 1.0, May 2013, Q-Chem Inc. Pittsburgh 
 -------------------------------------------------------
 Integral Job Info:
 Integral job number is                      11
 Integral operator is                         1
 short-range coefficients                     0
 long-range coefficients              100000000
 Omega coefficients                           0
 if combine SR and LR in K                    0
 Integral screening is                        0
 Integral computing path is                   2
 max size of driver memory is            800000
 size of driver memory is                593474
 size of scratch memory is              2361544
 max col of scratch BK array               1296
 max len of scratch array in speh3          155
 max len of scratch index in speh4           18
 max int batch size is                      520
 min int batch size is                       52
 fixed nKL is                                52
 max L of basis functions is                  2
 order of int derivative is                   0
 number of shells is                        158
 number of basis is                         411
 number of cartesian basis is               411
 number of contracted shell pairs         10793
 number of primitive shell pairs          23815
 maxK2 (contraction) of shell pair           36
 max number of K2 of shell pair               1
 max number of CS2 of shell pair           1930
 max number of PS2 of shell pair           3378
 mem total for path MDJ                  606236
 -------------------------------------------------------
 Smallest overlap matrix eigenvalue = 2.16E-06

 Q-Chem warning in module stvman/mkSTV.C, line 306:

 Overlap eigenvalue is smaller than square root of threshold
 Use THRESH >= 12 to get rid of this warning


 Scale SEOQF with 1.000000e-01/1.000000e-01/1.000000e-01

 Standard Electronic Orientation quadrupole field applied
 Nucleus-field energy     =     0.0000000220 hartrees
 Guess from superposition of atomic densities
 Warning:  Energy on first SCF cycle will be non-variational
 SAD guess density has 100.000000 electrons

 -----------------------------------------------------------------------
  General SCF calculation program by
  Eric Jon Sundstrom, Paul Horn, Yuezhi Mao, Dmitri Zuev, Alec White,
  David Stuck, Shaama M.S., Shane Yost, Joonho Lee, David Small,
  Daniel Levine, Susi Lehtola, Hugh Burton, Evgeny Epifanovsky
 -----------------------------------------------------------------------
 Exchange:     0.2000 Hartree-Fock + 0.0800 Slater + 0.7200 B88
 Correlation:  0.1900 VWN1RPA + 0.8100 LYP
 Using SG-1 standard quadrature grid
 using 6 threads for integral computing
 -------------------------------------------------------
 OpenMP Integral computing Module                
 Release: version 2.0, May 2017, Q-Chem Inc. Pleasanton 
 -------------------------------------------------------
 -------------------------------------------------------
 OpenMP BLAS3 based DFT computing Module                
 Release: version 1.0, May 2013, Q-Chem Inc. Pittsburgh 
 -------------------------------------------------------
 A restricted SCF calculation will be
 performed using DIIS
 SCF converges when DIIS error is below 1.0e-08
 ---------------------------------------
  Cycle       Energy         DIIS error
 ---------------------------------------
    1    -618.9762848066      3.07e-02  
    2    -616.2192219120      4.17e-03  
    3    -615.7318966394      7.03e-03  
    4    -616.4887779252      1.58e-03  
    5    -616.5280433942      3.66e-04  
    6    -616.5299194343      1.25e-04  
    7    -616.5301493422      3.40e-05  
    8    -616.5301654786      1.16e-05  
    9    -616.5301673924      3.59e-06  
   10    -616.5301675455      1.81e-06  
   11    -616.5301675910      4.82e-07  
   12    -616.5301675947      1.08e-07  
   13    -616.5301675949      2.93e-08  
   14    -616.5301675950      9.84e-09  Convergence criterion met
 ---------------------------------------
 SCF time:   CPU 466.31s  wall 81.00s 
 SCF   energy in the final basis set =     -616.5301675950
 Total energy in the final basis set =     -616.5301675950

 --------------------------------------------------------------

                    Orbital Energies (a.u.)
 --------------------------------------------------------------

 Alpha MOs
 -- Occupied --
-19.1435 -19.1357 -19.1327 -10.2747 -10.2742 -10.2420 -10.2082 -10.2079
-10.1880 -10.1829 -10.1808 -10.1776 -10.1696  -1.0564  -1.0502  -1.0474
 -0.8634  -0.8223  -0.7610  -0.7526  -0.6875  -0.6429  -0.6394  -0.6025
 -0.5773  -0.5674  -0.5314  -0.5018  -0.4973  -0.4914  -0.4749  -0.4606
 -0.4500  -0.4368  -0.4261  -0.4136  -0.4071  -0.4058  -0.4030  -0.3897
 -0.3871  -0.3683  -0.3580  -0.3537  -0.3412  -0.3368  -0.3204  -0.2946
 -0.2798  -0.2592
 -- Virtual --
 -0.0548  -0.0464  -0.0186  -0.0124  -0.0050   0.0018   0.0163   0.0210
  0.0224   0.0244   0.0337   0.0423   0.0483   0.0503   0.0561   0.0606
  0.0679   0.0706   0.0767   0.0831   0.0880   0.0916   0.0993   0.1006
  0.1058   0.1074   0.1129   0.1152   0.1206   0.1225   0.1239   0.1297
  0.1306   0.1335   0.1359   0.1405   0.1434   0.1451   0.1478   0.1511
  0.1548   0.1570   0.1615   0.1623   0.1656   0.1690   0.1716   0.1751
  0.1794   0.1871   0.1889   0.1935   0.2010   0.2018   0.2048   0.2110
  0.2144   0.2183   0.2233   0.2280   0.2289   0.2405   0.2456   0.2495
  0.2520   0.2571   0.2634   0.2694   0.2780   0.2798   0.2845   0.2871
  0.2944   0.3003   0.3042   0.3121   0.3198   0.3211   0.3224   0.3307
  0.3342   0.3356   0.3416   0.3475   0.3481   0.3543   0.3587   0.3608
  0.3699   0.3748   0.3816   0.3848   0.3988   0.4049   0.4171   0.4330
  0.4428   0.4536   0.4624   0.4743   0.4806   0.4881   0.4942   0.5067
  0.5212   0.5446   0.5511   0.5603   0.5696   0.5802   0.5855   0.5915
  0.6076   0.6179   0.6271   0.6325   0.6404   0.6484   0.6540   0.6621
  0.6687   0.6771   0.6857   0.6922   0.7023   0.7159   0.7202   0.7248
  0.7347   0.7401   0.7431   0.7515   0.7541   0.7589   0.7704   0.7753
  0.7784   0.7797   0.7848   0.7875   0.8022   0.8181   0.8663   0.8789
  0.8983   0.9089   0.9309   0.9490   0.9568   0.9955   1.0061   1.0233
  1.0423   1.0673   1.0759   1.1215   1.1273   1.1316   1.1484   1.1579
  1.1779   1.1876   1.1943   1.2067   1.2172   1.2315   1.2394   1.2605
  1.2802   1.2860   1.2955   1.3106   1.3312   1.3616   1.3751   1.4272
  1.4428   1.4475   1.4635   1.4862   1.5030   1.5146   1.5257   1.5319
  1.5397   1.5531   1.5710   1.5769   1.5846   1.5878   1.5976   1.6026
  1.6119   1.6137   1.6223   1.6331   1.6384   1.6577   1.6620   1.6687
  1.6817   1.6867   1.7010   1.7196   1.7317   1.7420   1.7492   1.7505
  1.7742   1.7946   1.8097   1.8276   1.8322   1.8329   1.8496   1.8531
  1.8728   1.8900   1.9190   1.9229   1.9577   1.9752   1.9955   2.0061
  2.0269   2.0346   2.0508   2.0819   2.0908   2.1008   2.1051   2.1223
  2.1494   2.1766   2.1883   2.1950   2.2152   2.2523   2.2597   2.2749
  2.2877   2.2974   2.3514   2.3673   2.3838   2.3970   2.4038   2.4403
  2.4640   2.4760   2.4825   2.4880   2.5236   2.5341   2.5429   2.5597
  2.5668   2.5780   2.6050   2.6167   2.6357   2.6578   2.6823   2.6914
  2.7026   2.7068   2.7246   2.7357   2.7543   2.7621   2.7764   2.7822
  2.8202   2.8431   2.8533   2.8736   2.8820   2.8870   2.9145   2.9240
  2.9280   2.9354   2.9614   2.9707   2.9924   3.0104   3.0172   3.0430
  3.0610   3.0959   3.1051   3.1485   3.1751   3.1937   3.2147   3.2634
  3.3154   3.3345   3.3420   3.3465   3.4082   3.4578   3.4730   3.4859
  3.5080   3.5159   3.5489   3.7616   3.7787   3.8086   3.8263   3.8490
  3.8730   3.9058   3.9116   3.9510   3.9856   4.0433   4.0713   4.1410
  4.2208   4.2609   4.2816   4.3068   4.3558   4.3670   5.0549   5.0718
  5.1336   5.1566   5.1659   5.4456   5.6451   5.6934   5.7329  23.7830
 23.8122  23.8461  23.8553  23.8738  23.8944  23.9221  23.9390  23.9445
 23.9773  49.9399  49.9629  49.9683
 --------------------------------------------------------------

          Ground-State Mulliken Net Atomic Charges

     Atom                 Charge (a.u.)
  ----------------------------------------
      1 C                     0.535272
      2 H                     0.205298
      3 C                    -0.601202
      4 H                     0.229979
      5 O                    -0.163503
      6 H                     0.253241
      7 C                    -0.563456
      8 H                     0.213017
      9 H                     0.129592
     10 C                     0.522275
     11 H                     0.173145
     12 C                    -0.719207
     13 H                     0.134967
     14 H                     0.138988
     15 H                     0.138961
     16 C                    -0.604552
     17 H                     0.168775
     18 H                     0.151860
     19 C                    -0.564609
     20 H                     0.155945
     21 H                     0.198776
     22 C                     0.286837
     23 H                     0.262679
     24 C                    -0.246064
     25 O                    -0.186006
     26 C                    -0.351872
     27 O                    -0.218353
     28 H                     0.135148
     29 H                     0.184070
  ----------------------------------------
  Sum of atomic charges =     0.000000

 -----------------------------------------------------------------
                    Cartesian Multipole Moments
 -----------------------------------------------------------------
    Charge (ESU x 10^10)
                 0.0000
    Dipole Moment (Debye)
         X      -4.4928      Y      -1.1288      Z      -1.0034
       Tot       4.7399
    Quadrupole Moments (Debye-Ang)
        XX     -94.3719     XY       2.1915     YY     -86.2068
        XZ      -4.0040     YZ      -7.5913     ZZ     -76.2230
    Octopole Moments (Debye-Ang^2)
       XXX     -44.7016    XXY      16.7018    XYY     -17.0743
       YYY     -26.1720    XXZ      -0.0316    XYZ      -8.3093
       YYZ      -0.7396    XZZ       8.5240    YZZ     -14.6615
       ZZZ       1.8749
    Hexadecapole Moments (Debye-Ang^3)
      XXXX   -2884.4105   XXXY      68.7951   XXYY    -593.3614
      XYYY     -27.0164   YYYY    -754.9562   XXXZ       9.3198
      XXYZ     -18.6831   XYYZ     -22.7124   YYYZ     -52.4467
      XXZZ    -483.0777   XYZZ     -10.6527   YYZZ    -182.5422
      XZZZ     -10.5524   YZZZ     -13.2418   ZZZZ    -376.9870
 -----------------------------------------------------------------
 Calculating analytic gradient of the SCF energy
 Gradient of SCF Energy
            1           2           3           4           5           6
    1   0.0051275  -0.0009220   0.0059928   0.0010084  -0.0047299  -0.0063751
    2  -0.0045885   0.0015742   0.0044629  -0.0058403   0.0115230  -0.0056199
    3   0.0004251  -0.0020136   0.0030900   0.0001378  -0.0062301   0.0087653
            7           8           9          10          11          12
    1  -0.0007154  -0.0019149  -0.0005259   0.0076795  -0.0011952   0.0038805
    2  -0.0052220  -0.0024796  -0.0010548   0.0017376  -0.0005563  -0.0006215
    3  -0.0002647   0.0009842  -0.0013602   0.0040476   0.0002009  -0.0035376
           13          14          15          16          17          18
    1   0.0011825   0.0003898  -0.0001533  -0.0025418   0.0001244   0.0017686
    2   0.0000103   0.0012124  -0.0001615  -0.0009826   0.0012979   0.0011821
    3   0.0010160   0.0003569  -0.0002122  -0.0012513   0.0001937  -0.0005543
           19          20          21          22          23          24
    1   0.0029994  -0.0023208  -0.0025575  -0.0045709   0.0029743   0.0124175
    2  -0.0025085   0.0006709   0.0003749   0.0068602  -0.0009205  -0.0275653
    3  -0.0006068  -0.0018464   0.0011962   0.0007072   0.0012005  -0.0183149
           25          26          27          28          29
    1  -0.0092579  -0.0368649   0.0291820   0.0024307  -0.0025122
    2   0.0269389   0.0054259  -0.0063152   0.0020783  -0.0009130
    3   0.0106470  -0.0111254   0.0125085  -0.0001198   0.0019605
 Max gradient component =       3.686E-02
 RMS gradient           =       7.977E-03
 Gradient time:  CPU 101.43 s  wall 17.11 s
 Geometry Optimization Parameters
   NAtoms,    NIC,     NZ,  NCons,   NDum,   NFix, NCnnct, MaxDiis
       29     229       0       0       0       0       0       0


** GEOMETRY OPTIMIZATION IN DELOCALIZED INTERNAL COORDINATES **
   Searching for a Minimum

   Optimization Cycle:   1

                       Coordinates (Angstroms)
     ATOM                X               Y               Z
      1  C         0.2220545858    0.1163315038   -0.6062452152
      2  H         0.0885866513   -0.4292515951   -1.5528403615
      3  C        -0.2781845715   -0.8008602587    0.5249873610
      4  H        -0.1243613557   -0.3280529278    1.5020729102
      5  O         0.4837387332   -2.0014150030    0.4975679695
      6  H         0.1362309772   -2.5915142780    1.1914723882
      7  C        -1.7622412962   -1.1370766773    0.3630371419
      8  H        -1.9038738845   -1.7524489511   -0.5358253190
      9  H        -2.0867704310   -1.7646520549    1.2029266138
     10  C        -2.6201825825    0.1298999088    0.2861549408
     11  H        -2.5236649397    0.6721222617    1.2364016916
     12  C        -4.0936509131   -0.2235940020    0.0974552468
     13  H        -4.4511076322   -0.8481757188    0.9229017514
     14  H        -4.7094105457    0.6817015089    0.0724091951
     15  H        -4.2567780313   -0.7706619585   -0.8371107715
     16  C        -2.1305115496    1.0436066218   -0.8438553035
     17  H        -2.7132954697    1.9724504172   -0.8528411965
     18  H        -2.2924376308    0.5581752739   -1.8149418198
     19  C        -0.6475649197    1.3830137484   -0.6916520255
     20  H        -0.3321779594    1.9950516470   -1.5449532398
     21  H        -0.5179397038    1.9972710947    0.2068101952
     22  C         1.7284853760    0.4604751410   -0.4982174633
     23  H         1.9614269221    1.2589881174   -1.2145967893
     24  C         2.1090306286    0.9607607180    0.8738180095
     25  O         1.8693884854    2.1038266709    1.2575974962
     26  C         2.5912684905   -0.7071900910   -0.9217273036
     27  O         3.6779941765   -0.9702912574   -0.4121949926
     28  H         2.2407486211   -1.2741183148   -1.8011805327
     29  H         2.5248337624    0.2139525169    1.5729991659
   Point Group: c1    Number of degrees of freedom:    81


   Energy is   -616.530167595


 Attempting to Generate Delocalized Internal Coordinates

 81 Hessian modes will be used to form the next step
  Hessian Eigenvalues:
     0.002695    0.005610    0.006335    0.006868    0.007545    0.007802
     0.007856    0.007966    0.008326    0.012711    0.020019    0.020540
     0.035029    0.038650    0.039928    0.041125    0.043325    0.045294
     0.047568    0.048909    0.049243    0.049750    0.051543    0.055585
     0.056180    0.057067    0.057285    0.060791    0.067277    0.067686
     0.076977    0.082367    0.082407    0.082674    0.091328    0.098852
     0.128214    0.144938    0.157479    0.160000    0.160000    0.160000
     0.160000    0.160000    0.160000    0.169265    0.179699    0.180292
     0.189274    0.194984    0.220148    0.220166    0.268659    0.274426
     0.277353    0.280188    0.288566    0.289763    0.294656    0.297039
     0.311156    0.314344    0.332115    0.332981    0.336060    0.338488
     0.338695    0.339307    0.339414    0.339561    0.340641    0.340788
     0.340930    0.341215    0.342245    0.342266    0.342301    0.421330
     0.523828    0.913554    0.916106

 Minimum Search - Taking Simple RFO Step
 Searching for Lamda that Minimizes Along All modes
 Value Taken    Lamda =  -0.00914740
 Calculated Step too Large.  Step scaled by  0.711279
 Step Taken.  Stepsize is  0.300000

                             Maximum     Tolerance    Cnvgd?
         Gradient           0.027426      0.000300      NO
         Displacement       0.175158      0.001200      NO
         Energy change     *********      0.000001      NO


 New Cartesian Coordinates Obtained by Inverse Iteration

 Displacement from previous Coordinates is:  0.447551
 ----------------------------------------------------------------
             Standard Nuclear Orientation (Angstroms)
    I     Atom           X                Y                Z
 ----------------------------------------------------------------
    1      C       0.2138475019     0.1248907183    -0.6008381112
    2      H       0.0854784239    -0.4271217685    -1.5430505646
    3      C      -0.2831474579    -0.7956305268     0.5182566070
    4      H      -0.1394024027    -0.2996828234     1.4880956439
    5      O       0.5290446594    -1.9740182228     0.4762085612
    6      H       0.2299898479    -2.5868272068     1.1611764628
    7      C      -1.7695365075    -1.1286935665     0.3520702807
    8      H      -1.8960602598    -1.7325449351    -0.5557246404
    9      H      -2.0897477203    -1.7625273991     1.1893042260
   10      C      -2.6507481695     0.1273073770     0.2785311171
   11      H      -2.5542322664     0.6666290803     1.2306821727
   12      C      -4.1290382759    -0.2331086916     0.0915788445
   13      H      -4.4903184149    -0.8650003250     0.9092147670
   14      H      -4.7527398627     0.6657511182     0.0672320777
   15      H      -4.2868910812    -0.7757917249    -0.8460917043
   16      C      -2.1467731992     1.0509123624    -0.8386140985
   17      H      -2.7322081813     1.9767887565    -0.8465244045
   18      H      -2.3120484249     0.5660822755    -1.8097887206
   19      C      -0.6585112214     1.3910446394    -0.6799575788
   20      H      -0.3279115567     2.0048868060    -1.5245775201
   21      H      -0.5167458988     1.9988290084     0.2199179750
   22      C       1.7309416509     0.4488384240    -0.4860794884
   23      H       1.9527488988     1.2465724611    -1.2081874243
   24      C       2.1190802431     0.9576313416     0.8878213033
   25      O       1.9768863180     2.1171823930     1.2290191072
   26      C       2.6011790289    -0.7200352093    -0.9089671948
   27      O       3.6627704475    -0.9952303462    -0.3846141153
   28      H       2.2170714110    -1.3307527520    -1.7464822796
   29      H       2.6066564630     0.2319427984     1.5608184427
 ----------------------------------------------------------------
 Molecular Point Group                 C1    NOp =  1
 Largest Abelian Subgroup              C1    NOp =  1
 Nuclear Repulsion Energy =   849.0725650424 hartrees
 There are       50 alpha and       50 beta electrons
 Applying Cartesian multipole field
    Component          Value
    ---------          -----
     (2,0,0)        1.00000E-11
     (0,2,0)        2.00000E-11
     (0,0,2)       -3.00000E-11
 Nucleus-field energy     =     0.0000000225 hartrees
 Requested basis set is 6-311++G(d,p)
 There are 158 shells and 398 basis functions
 A cutoff of  1.0D-11 yielded  10788 shell pairs
 There are     68220 function pairs (     72538 Cartesian)
 Smallest overlap matrix eigenvalue = 2.20E-06

 Q-Chem warning in module stvman/mkSTV.C, line 306:

 Overlap eigenvalue is smaller than square root of threshold
 Use THRESH >= 12 to get rid of this warning

 Guess MOs from SCF MO coefficient file

 -----------------------------------------------------------------------
  General SCF calculation program by
  Eric Jon Sundstrom, Paul Horn, Yuezhi Mao, Dmitri Zuev, Alec White,
  David Stuck, Shaama M.S., Shane Yost, Joonho Lee, David Small,
  Daniel Levine, Susi Lehtola, Hugh Burton, Evgeny Epifanovsky
 -----------------------------------------------------------------------
 Exchange:     0.2000 Hartree-Fock + 0.0800 Slater + 0.7200 B88
 Correlation:  0.1900 VWN1RPA + 0.8100 LYP
 Using SG-1 standard quadrature grid
 using 6 threads for integral computing
 -------------------------------------------------------
 OpenMP Integral computing Module                
 Release: version 2.0, May 2017, Q-Chem Inc. Pleasanton 
 -------------------------------------------------------
 -------------------------------------------------------
 OpenMP BLAS3 based DFT computing Module                
 Release: version 1.0, May 2013, Q-Chem Inc. Pittsburgh 
 -------------------------------------------------------
 A restricted SCF calculation will be
 performed using DIIS
 SCF converges when DIIS error is below 1.0e-08
 ---------------------------------------
  Cycle       Energy         DIIS error
 ---------------------------------------
    1    -616.5248864950      5.27e-04  
    2    -616.5331231148      1.08e-04  
    3    -616.5330348387      1.46e-04  
    4    -616.5333057975      5.32e-05  
    5    -616.5333467006      1.11e-05  
    6    -616.5333487133      3.58e-06  
    7    -616.5333489043      1.62e-06  
    8    -616.5333489468      4.63e-07  
    9    -616.5333489499      2.87e-07  
   10    -616.5333489512      8.68e-08  
   11    -616.5333489513      2.26e-08  
   12    -616.5333489515      6.34e-09  Convergence criterion met
 ---------------------------------------
 SCF time:   CPU 415.97s  wall 72.00s 
 SCF   energy in the final basis set =     -616.5333489515
 Total energy in the final basis set =     -616.5333489515

 --------------------------------------------------------------

                    Orbital Energies (a.u.)
 --------------------------------------------------------------

 Alpha MOs
 -- Occupied --
-19.1444 -19.1346 -19.1312 -10.2723 -10.2715 -10.2423 -10.2057 -10.2054
-10.1899 -10.1836 -10.1818 -10.1787 -10.1712  -1.0618  -1.0560  -1.0464
 -0.8622  -0.8194  -0.7590  -0.7533  -0.6880  -0.6411  -0.6381  -0.6020
 -0.5768  -0.5661  -0.5323  -0.5017  -0.4958  -0.4889  -0.4734  -0.4603
 -0.4504  -0.4377  -0.4259  -0.4134  -0.4066  -0.4057  -0.4039  -0.3909
 -0.3878  -0.3692  -0.3582  -0.3546  -0.3402  -0.3373  -0.3204  -0.2978
 -0.2793  -0.2568
 -- Virtual --
 -0.0515  -0.0411  -0.0178  -0.0117  -0.0052   0.0021   0.0167   0.0208
  0.0228   0.0246   0.0339   0.0423   0.0481   0.0498   0.0557   0.0611
  0.0679   0.0704   0.0764   0.0831   0.0879   0.0921   0.0998   0.1011
  0.1057   0.1072   0.1134   0.1155   0.1209   0.1221   0.1236   0.1294
  0.1309   0.1340   0.1360   0.1398   0.1437   0.1462   0.1477   0.1504
  0.1542   0.1568   0.1606   0.1623   0.1659   0.1688   0.1707   0.1753
  0.1790   0.1872   0.1889   0.1937   0.2006   0.2019   0.2044   0.2102
  0.2122   0.2189   0.2227   0.2275   0.2287   0.2397   0.2449   0.2503
  0.2534   0.2551   0.2653   0.2689   0.2778   0.2779   0.2853   0.2871
  0.2942   0.3019   0.3052   0.3110   0.3194   0.3203   0.3229   0.3299
  0.3347   0.3359   0.3408   0.3468   0.3472   0.3540   0.3570   0.3622
  0.3679   0.3753   0.3815   0.3855   0.3989   0.4047   0.4213   0.4329
  0.4460   0.4542   0.4648   0.4731   0.4800   0.4869   0.4928   0.5082
  0.5217   0.5451   0.5547   0.5617   0.5705   0.5805   0.5882   0.5921
  0.6073   0.6137   0.6273   0.6324   0.6404   0.6455   0.6555   0.6625
  0.6707   0.6763   0.6853   0.6920   0.7031   0.7142   0.7204   0.7252
  0.7365   0.7403   0.7428   0.7501   0.7545   0.7572   0.7700   0.7760
  0.7781   0.7814   0.7857   0.7891   0.8015   0.8153   0.8623   0.8829
  0.8923   0.9045   0.9249   0.9502   0.9545   1.0038   1.0052   1.0259
  1.0428   1.0666   1.0739   1.1215   1.1319   1.1467   1.1525   1.1571
  1.1763   1.1839   1.1951   1.2024   1.2249   1.2284   1.2476   1.2569
  1.2802   1.2908   1.2953   1.3114   1.3331   1.3571   1.3822   1.4269
  1.4424   1.4451   1.4673   1.4862   1.5030   1.5168   1.5226   1.5351
  1.5446   1.5543   1.5706   1.5788   1.5831   1.5924   1.5968   1.5985
  1.6114   1.6148   1.6218   1.6311   1.6359   1.6556   1.6619   1.6749
  1.6819   1.6927   1.6991   1.7235   1.7308   1.7366   1.7492   1.7563
  1.7745   1.7920   1.8080   1.8278   1.8316   1.8372   1.8490   1.8600
  1.8703   1.8851   1.9139   1.9238   1.9510   1.9714   1.9975   2.0021
  2.0316   2.0354   2.0527   2.0795   2.0922   2.1017   2.1058   2.1185
  2.1536   2.1721   2.1876   2.1996   2.2155   2.2502   2.2598   2.2778
  2.2873   2.3014   2.3549   2.3690   2.3857   2.4024   2.4110   2.4375
  2.4606   2.4712   2.4817   2.4880   2.5252   2.5366   2.5425   2.5602
  2.5681   2.5789   2.6043   2.6144   2.6292   2.6570   2.6808   2.6952
  2.6971   2.7060   2.7224   2.7359   2.7509   2.7589   2.7730   2.7801
  2.8150   2.8394   2.8536   2.8710   2.8842   2.8870   2.9099   2.9202
  2.9334   2.9400   2.9591   2.9644   2.9921   3.0089   3.0164   3.0413
  3.0606   3.0890   3.1050   3.1554   3.1732   3.1947   3.2137   3.2552
  3.3181   3.3297   3.3520   3.3595   3.4079   3.4791   3.4875   3.5007
  3.5156   3.5206   3.5544   3.7645   3.7783   3.8052   3.8258   3.8475
  3.8686   3.9029   3.9198   3.9456   3.9799   4.0317   4.0716   4.1288
  4.2102   4.2559   4.2762   4.3039   4.3573   4.3689   5.0577   5.0727
  5.1319   5.1623   5.1685   5.4419   5.6597   5.7072   5.7379  23.7823
 23.8094  23.8388  23.8674  23.8736  23.9066  23.9229  23.9395  23.9426
 23.9750  49.9420  49.9712  49.9791
 --------------------------------------------------------------

          Ground-State Mulliken Net Atomic Charges

     Atom                 Charge (a.u.)
  ----------------------------------------
      1 C                     0.447052
      2 H                     0.198721
      3 C                    -0.595916
      4 H                     0.226035
      5 O                    -0.180873
      6 H                     0.255758
      7 C                    -0.536147
      8 H                     0.210978
      9 H                     0.133608
     10 C                     0.521989
     11 H                     0.169548
     12 C                    -0.718066
     13 H                     0.137558
     14 H                     0.141116
     15 H                     0.140193
     16 C                    -0.612210
     17 H                     0.169840
     18 H                     0.152248
     19 C                    -0.533010
     20 H                     0.155992
     21 H                     0.195240
     22 C                     0.360072
     23 H                     0.262005
     24 C                    -0.290225
     25 O                    -0.185340
     26 C                    -0.322501
     27 O                    -0.218706
     28 H                     0.134935
     29 H                     0.180109
  ----------------------------------------
  Sum of atomic charges =     0.000000

 -----------------------------------------------------------------
                    Cartesian Multipole Moments
 -----------------------------------------------------------------
    Charge (ESU x 10^10)
                 0.0000
    Dipole Moment (Debye)
         X      -4.5859      Y      -1.2191      Z      -0.9056
       Tot       4.8309
    Quadrupole Moments (Debye-Ang)
        XX     -94.1171     XY       1.5071     YY     -86.0577
        XZ      -3.9773     YZ      -7.4137     ZZ     -76.3360
    Octopole Moments (Debye-Ang^2)
       XXX     -47.0080    XXY      14.9576    XYY     -17.4371
       YYY     -27.8341    XXZ      -0.8904    XYZ      -8.8594
       YYZ      -0.4896    XZZ       8.5141    YZZ     -14.1069
       ZZZ       2.4063
    Hexadecapole Moments (Debye-Ang^3)
      XXXX   -2903.0073   XXXY      63.9562   XXYY    -604.6889
      XYYY     -33.0490   YYYY    -753.9921   XXXZ      -2.0415
      XXYZ     -20.4879   XYYZ     -24.6896   YYYZ     -53.5433
      XXZZ    -488.3653   XYZZ     -11.2702   YYZZ    -181.2920
      XZZZ     -15.7559   YZZZ     -13.3185   ZZZZ    -370.4435
 -----------------------------------------------------------------
 Calculating analytic gradient of the SCF energy
 Gradient of SCF Energy
            1           2           3           4           5           6
    1   0.0015450  -0.0001704   0.0023535   0.0002046   0.0009633  -0.0022207
    2  -0.0018758   0.0005517   0.0013353  -0.0017503   0.0029413  -0.0018867
    3   0.0024861  -0.0003193   0.0012531  -0.0005694  -0.0025874   0.0026326
            7           8           9          10          11          12
    1  -0.0010075  -0.0005811  -0.0000840   0.0026039  -0.0004895   0.0000737
    2   0.0008250  -0.0010083  -0.0002884   0.0002906  -0.0002625   0.0000001
    3  -0.0011030   0.0006830  -0.0002550   0.0010862  -0.0002098  -0.0014019
           13          14          15          16          17          18
    1   0.0000164  -0.0002812  -0.0000184  -0.0016633  -0.0000888   0.0004032
    2  -0.0000413   0.0002682   0.0000664  -0.0007435   0.0003017   0.0002747
    3   0.0004132   0.0001717   0.0001059  -0.0003871   0.0002752  -0.0000568
           19          20          21          22          23          24
    1   0.0012078  -0.0005209  -0.0008419   0.0021615   0.0014491  -0.0084117
    2  -0.0001453  -0.0000083  -0.0001229   0.0033243  -0.0013336  -0.0179067
    3   0.0001771  -0.0007550   0.0001964   0.0015972  -0.0006254  -0.0030652
           25          26          27          28          29
    1   0.0016390  -0.0131397   0.0110362   0.0006711   0.0031908
    2   0.0129416   0.0083029  -0.0050601  -0.0009194   0.0019291
    3   0.0024768  -0.0111758   0.0077079   0.0020714  -0.0008228
 Max gradient component =       1.791E-02
 RMS gradient           =       3.824E-03
 Gradient time:  CPU 100.97 s  wall 17.02 s
 Geometry Optimization Parameters
   NAtoms,    NIC,     NZ,  NCons,   NDum,   NFix, NCnnct, MaxDiis
       29     229       0       0       0       0       0       0

 Cartesian Hessian Update
 Hessian Updated using BFGS Update


** GEOMETRY OPTIMIZATION IN DELOCALIZED INTERNAL COORDINATES **
   Searching for a Minimum

   Optimization Cycle:   2

                       Coordinates (Angstroms)
     ATOM                X               Y               Z
      1  C         0.2138475019    0.1248907183   -0.6008381112
      2  H         0.0854784239   -0.4271217685   -1.5430505646
      3  C        -0.2831474579   -0.7956305268    0.5182566070
      4  H        -0.1394024027   -0.2996828234    1.4880956439
      5  O         0.5290446594   -1.9740182228    0.4762085612
      6  H         0.2299898479   -2.5868272068    1.1611764628
      7  C        -1.7695365075   -1.1286935665    0.3520702807
      8  H        -1.8960602598   -1.7325449351   -0.5557246404
      9  H        -2.0897477203   -1.7625273991    1.1893042260
     10  C        -2.6507481695    0.1273073770    0.2785311171
     11  H        -2.5542322664    0.6666290803    1.2306821727
     12  C        -4.1290382759   -0.2331086916    0.0915788445
     13  H        -4.4903184149   -0.8650003250    0.9092147670
     14  H        -4.7527398627    0.6657511182    0.0672320777
     15  H        -4.2868910812   -0.7757917249   -0.8460917043
     16  C        -2.1467731992    1.0509123624   -0.8386140985
     17  H        -2.7322081813    1.9767887565   -0.8465244045
     18  H        -2.3120484249    0.5660822755   -1.8097887206
     19  C        -0.6585112214    1.3910446394   -0.6799575788
     20  H        -0.3279115567    2.0048868060   -1.5245775201
     21  H        -0.5167458988    1.9988290084    0.2199179750
     22  C         1.7309416509    0.4488384240   -0.4860794884
     23  H         1.9527488988    1.2465724611   -1.2081874243
     24  C         2.1190802431    0.9576313416    0.8878213033
     25  O         1.9768863180    2.1171823930    1.2290191072
     26  C         2.6011790289   -0.7200352093   -0.9089671948
     27  O         3.6627704475   -0.9952303462   -0.3846141153
     28  H         2.2170714110   -1.3307527520   -1.7464822796
     29  H         2.6066564630    0.2319427984    1.5608184427
   Point Group: c1    Number of degrees of freedom:    81


   Energy is   -616.533348951

 Hessian Updated using BFGS Update

 77 Hessian modes will be used to form the next step
  Hessian Eigenvalues:
     0.002696    0.005610    0.006331    0.006847    0.007462    0.007779
     0.007948    0.007977    0.012665    0.017801    0.020411    0.020587
     0.034992    0.038671    0.040055    0.040648    0.043565    0.045615
     0.048176    0.048908    0.049434    0.049749    0.051298    0.055699
     0.056177    0.057076    0.057315    0.060869    0.067007    0.067793
     0.077844    0.082208    0.082494    0.082750    0.091293    0.098744
     0.128037    0.144682    0.153905    0.158548    0.160977    0.169303
     0.177835    0.183379    0.190127    0.194820    0.220093    0.220153
     0.267467    0.274585    0.276075    0.279998    0.289028    0.289648
     0.295779    0.298380    0.308214    0.312836    0.332252    0.332665
     0.336104    0.338482    0.338701    0.339248    0.339408    0.339564
     0.340242    0.340684    0.340830    0.341275    0.342206    0.342279
     0.342307    0.418189    0.512553    0.769565    0.914753

 Minimum Search - Taking Simple RFO Step
 Searching for Lamda that Minimizes Along All modes
 Value Taken    Lamda =  -0.00456467
 Calculated Step too Large.  Step scaled by  0.700276
 Step Taken.  Stepsize is  0.300000

                             Maximum     Tolerance    Cnvgd?
         Gradient           0.011983      0.000300      NO
         Displacement       0.179330      0.001200      NO
         Energy change     -0.003181      0.000001      NO


 New Cartesian Coordinates Obtained by Inverse Iteration

 Displacement from previous Coordinates is:  0.339409
 ----------------------------------------------------------------
             Standard Nuclear Orientation (Angstroms)
    I     Atom           X                Y                Z
 ----------------------------------------------------------------
    1      C       0.2116031847     0.1194846676    -0.6019182596
    2      H       0.0855541000    -0.4439645322    -1.5367089196
    3      C      -0.2862623006    -0.7931491126     0.5154630439
    4      H      -0.1475873081    -0.2696781719     1.4749096282
    5      O       0.5610919394    -1.9561569234     0.4703133400
    6      H       0.3086492612    -2.5771020284     1.1549994870
    7      C      -1.7742571395    -1.1196519419     0.3514692664
    8      H      -1.8915921477    -1.7144286045    -0.5627389191
    9      H      -2.0923265357    -1.7533846063     1.1898546318
   10      C      -2.6673992899     0.1323405675     0.2763692859
   11      H      -2.5636194912     0.6740474445     1.2270183086
   12      C      -4.1508381423    -0.2277978544     0.0988096932
   13      H      -4.5151086333    -0.8592458015     0.9146026737
   14      H      -4.7755651490     0.6691138225     0.0717322363
   15      H      -4.3103949029    -0.7714002449    -0.8379551237
   16      C      -2.1494993747     1.0553476732    -0.8374169442
   17      H      -2.7318447096     1.9818734462    -0.8493287071
   18      H      -2.3234657720     0.5657011126    -1.8050354699
   19      C      -0.6555770368     1.3891938276    -0.6806997958
   20      H      -0.3107388812     1.9986226462    -1.5211422281
   21      H      -0.4958962916     1.9955668574     0.2163851583
   22      C       1.7382562267     0.4247637490    -0.4812897308
   23      H       1.9431350737     1.2221694507    -1.2100589007
   24      C       2.1373638162     0.9557179724     0.8900713455
   25      O       1.9291274504     2.0867202809     1.2447271142
   26      C       2.6192007060    -0.7463368821    -0.8974246659
   27      O       3.7090120429    -0.9573594620    -0.4391523632
   28      H       2.2405187410    -1.3451445743    -1.7494900954
   29      H       2.5480945571     0.2124612841     1.5940646534
 ----------------------------------------------------------------
 Molecular Point Group                 C1    NOp =  1
 Largest Abelian Subgroup              C1    NOp =  1
 Nuclear Repulsion Energy =   848.7188324546 hartrees
 There are       50 alpha and       50 beta electrons
 Applying Cartesian multipole field
    Component          Value
    ---------          -----
     (2,0,0)        1.00000E-11
     (0,2,0)        2.00000E-11
     (0,0,2)       -3.00000E-11
 Nucleus-field energy     =     0.0000000225 hartrees
 Requested basis set is 6-311++G(d,p)
 There are 158 shells and 398 basis functions
 A cutoff of  1.0D-11 yielded  10784 shell pairs
 There are     68174 function pairs (     72489 Cartesian)
 Smallest overlap matrix eigenvalue = 2.31E-06

 Q-Chem warning in module stvman/mkSTV.C, line 306:

 Overlap eigenvalue is smaller than square root of threshold
 Use THRESH >= 12 to get rid of this warning

 Guess MOs from SCF MO coefficient file

 -----------------------------------------------------------------------
  General SCF calculation program by
  Eric Jon Sundstrom, Paul Horn, Yuezhi Mao, Dmitri Zuev, Alec White,
  David Stuck, Shaama M.S., Shane Yost, Joonho Lee, David Small,
  Daniel Levine, Susi Lehtola, Hugh Burton, Evgeny Epifanovsky
 -----------------------------------------------------------------------
 Exchange:     0.2000 Hartree-Fock + 0.0800 Slater + 0.7200 B88
 Correlation:  0.1900 VWN1RPA + 0.8100 LYP
 Using SG-1 standard quadrature grid
 using 6 threads for integral computing
 -------------------------------------------------------
 OpenMP Integral computing Module                
 Release: version 2.0, May 2017, Q-Chem Inc. Pleasanton 
 -------------------------------------------------------
 -------------------------------------------------------
 OpenMP BLAS3 based DFT computing Module                
 Release: version 1.0, May 2013, Q-Chem Inc. Pittsburgh 
 -------------------------------------------------------
 A restricted SCF calculation will be
 performed using DIIS
 SCF converges when DIIS error is below 1.0e-08
 ---------------------------------------
  Cycle       Energy         DIIS error
 ---------------------------------------
    1    -616.5244300342      5.48e-04  
    2    -616.5331470148      1.29e-04  
    3    -616.5328990517      1.93e-04  
    4    -616.5333924118      5.16e-05  
    5    -616.5334309464      1.21e-05  
    6    -616.5334331443      4.18e-06  
    7    -616.5334333698      1.82e-06  
    8    -616.5334334191      6.07e-07  
    9    -616.5334334244      2.31e-07  
   10    -616.5334334253      6.15e-08  
   11    -616.5334334255      2.25e-08  
   12    -616.5334334254      4.91e-09  Convergence criterion met
 ---------------------------------------
 SCF time:   CPU 415.26s  wall 72.00s 
 SCF   energy in the final basis set =     -616.5334334254
 Total energy in the final basis set =     -616.5334334254

 --------------------------------------------------------------

                    Orbital Energies (a.u.)
 --------------------------------------------------------------

 Alpha MOs
 -- Occupied --
-19.1453 -19.1345 -19.1303 -10.2705 -10.2702 -10.2420 -10.2040 -10.2035
-10.1909 -10.1837 -10.1814 -10.1789 -10.1719  -1.0690  -1.0637  -1.0461
 -0.8610  -0.8166  -0.7570  -0.7535  -0.6882  -0.6408  -0.6351  -0.6011
 -0.5760  -0.5658  -0.5334  -0.5006  -0.4946  -0.4883  -0.4717  -0.4603
 -0.4510  -0.4389  -0.4267  -0.4136  -0.4073  -0.4053  -0.4046  -0.3934
 -0.3876  -0.3698  -0.3580  -0.3554  -0.3387  -0.3370  -0.3198  -0.3003
 -0.2782  -0.2559
 -- Virtual --
 -0.0477  -0.0372  -0.0169  -0.0111  -0.0049   0.0024   0.0169   0.0207
  0.0232   0.0246   0.0346   0.0426   0.0483   0.0501   0.0551   0.0619
  0.0683   0.0711   0.0764   0.0832   0.0882   0.0921   0.1003   0.1011
  0.1064   0.1074   0.1135   0.1154   0.1207   0.1221   0.1237   0.1294
  0.1311   0.1344   0.1359   0.1395   0.1440   0.1473   0.1479   0.1507
  0.1547   0.1575   0.1606   0.1624   0.1665   0.1690   0.1701   0.1746
  0.1790   0.1872   0.1885   0.1934   0.1989   0.2021   0.2044   0.2095
  0.2121   0.2200   0.2238   0.2265   0.2296   0.2393   0.2448   0.2501
  0.2529   0.2539   0.2652   0.2697   0.2777   0.2783   0.2861   0.2876
  0.2945   0.3017   0.3049   0.3108   0.3181   0.3207   0.3221   0.3311
  0.3351   0.3366   0.3409   0.3466   0.3494   0.3538   0.3572   0.3622
  0.3695   0.3752   0.3803   0.3878   0.3991   0.4037   0.4172   0.4314
  0.4472   0.4585   0.4653   0.4740   0.4792   0.4867   0.4931   0.5120
  0.5219   0.5432   0.5504   0.5629   0.5726   0.5835   0.5896   0.5949
  0.6091   0.6147   0.6274   0.6327   0.6390   0.6458   0.6589   0.6629
  0.6730   0.6785   0.6861   0.6932   0.7033   0.7173   0.7225   0.7279
  0.7407   0.7415   0.7440   0.7528   0.7557   0.7630   0.7712   0.7755
  0.7794   0.7809   0.7861   0.7880   0.8002   0.8152   0.8671   0.8830
  0.9027   0.9034   0.9275   0.9506   0.9556   0.9980   1.0041   1.0258
  1.0483   1.0720   1.0727   1.1164   1.1285   1.1401   1.1558   1.1571
  1.1730   1.1838   1.1966   1.2059   1.2151   1.2282   1.2417   1.2614
  1.2826   1.2922   1.2954   1.3044   1.3338   1.3607   1.3752   1.4260
  1.4417   1.4451   1.4725   1.4921   1.5025   1.5143   1.5288   1.5362
  1.5449   1.5562   1.5722   1.5804   1.5884   1.5933   1.5985   1.5993
  1.6085   1.6134   1.6257   1.6326   1.6389   1.6533   1.6577   1.6763
  1.6792   1.6882   1.7026   1.7175   1.7266   1.7382   1.7492   1.7513
  1.7715   1.7909   1.8070   1.8281   1.8324   1.8391   1.8494   1.8600
  1.8675   1.8782   1.9101   1.9281   1.9496   1.9690   1.9959   1.9977
  2.0307   2.0370   2.0518   2.0740   2.0908   2.1038   2.1110   2.1155
  2.1486   2.1686   2.1865   2.2012   2.2202   2.2475   2.2588   2.2783
  2.2891   2.3011   2.3567   2.3691   2.3864   2.4082   2.4109   2.4369
  2.4577   2.4677   2.4805   2.4882   2.5276   2.5376   2.5431   2.5625
  2.5701   2.5808   2.6080   2.6141   2.6236   2.6544   2.6759   2.6919
  2.6982   2.7055   2.7209   2.7291   2.7540   2.7636   2.7695   2.7787
  2.8122   2.8409   2.8513   2.8732   2.8847   2.8878   2.9145   2.9179
  2.9293   2.9404   2.9576   2.9633   2.9894   3.0078   3.0108   3.0421
  3.0595   3.0804   3.1058   3.1575   3.1721   3.1972   3.2131   3.2517
  3.3201   3.3271   3.3632   3.3749   3.4098   3.4872   3.5053   3.5178
  3.5215   3.5418   3.5613   3.7679   3.7785   3.8038   3.8266   3.8494
  3.8663   3.9007   3.9240   3.9279   3.9695   4.0216   4.0688   4.1176
  4.2041   4.2490   4.2719   4.2970   4.3594   4.3707   5.0585   5.0746
  5.1310   5.1642   5.1758   5.4323   5.6753   5.7157   5.7482  23.7795
 23.8108  23.8314  23.8636  23.8899  23.9187  23.9236  23.9409  23.9451
 23.9739  49.9446  49.9831  49.9853
 --------------------------------------------------------------

          Ground-State Mulliken Net Atomic Charges

     Atom                 Charge (a.u.)
  ----------------------------------------
      1 C                     0.493778
      2 H                     0.201148
      3 C                    -0.603780
      4 H                     0.225144
      5 O                    -0.188056
      6 H                     0.256825
      7 C                    -0.542278
      8 H                     0.208168
      9 H                     0.136472
     10 C                     0.514977
     11 H                     0.167337
     12 C                    -0.716795
     13 H                     0.139447
     14 H                     0.142589
     15 H                     0.141110
     16 C                    -0.588810
     17 H                     0.170384
     18 H                     0.151696
     19 C                    -0.533735
     20 H                     0.152427
     21 H                     0.196154
     22 C                     0.274530
     23 H                     0.259185
     24 C                    -0.233116
     25 O                    -0.180062
     26 C                    -0.328023
     27 O                    -0.215137
     28 H                     0.126665
     29 H                     0.171757
  ----------------------------------------
  Sum of atomic charges =     0.000000

 -----------------------------------------------------------------
                    Cartesian Multipole Moments
 -----------------------------------------------------------------
    Charge (ESU x 10^10)
                 0.0000
    Dipole Moment (Debye)
         X      -4.5348      Y      -1.2668      Z      -0.7514
       Tot       4.7680
    Quadrupole Moments (Debye-Ang)
        XX     -94.0213     XY       1.3291     YY     -85.4323
        XZ      -3.3348     YZ      -7.4278     ZZ     -76.5831
    Octopole Moments (Debye-Ang^2)
       XXX     -51.1041    XXY      15.0752    XYY     -14.7168
       YYY     -27.3229    XXZ       1.3518    XYZ      -9.0415
       YYZ       0.2040    XZZ       8.3633    YZZ     -13.9961
       ZZZ       3.0354
    Hexadecapole Moments (Debye-Ang^3)
      XXXX   -2931.5445   XXXY      70.8066   XXYY    -601.1449
      XYYY     -28.4350   YYYY    -739.6717   XXXZ       8.1614
      XXYZ     -20.8698   XYYZ     -20.7349   YYYZ     -54.3468
      XXZZ    -493.5165   XYZZ      -9.0752   YYZZ    -180.0704
      XZZZ     -11.1853   YZZZ     -14.9516   ZZZZ    -373.0592
 -----------------------------------------------------------------
 Calculating analytic gradient of the SCF energy
 Gradient of SCF Energy
            1           2           3           4           5           6
    1  -0.0011600  -0.0003989  -0.0009335  -0.0002872   0.0038395   0.0015473
    2  -0.0010461  -0.0005542  -0.0021016   0.0020039  -0.0043402   0.0025033
    3   0.0004961   0.0009678  -0.0016267  -0.0003919   0.0020934  -0.0038212
            7           8           9          10          11          12
    1  -0.0008048   0.0007532   0.0002759  -0.0020637   0.0001541  -0.0026649
    2   0.0049324   0.0004984   0.0003735  -0.0009858   0.0000670   0.0003356
    3  -0.0010515   0.0002632   0.0007865  -0.0016821  -0.0003438   0.0007895
           13          14          15          16          17          18
    1  -0.0008312  -0.0005164   0.0001189  -0.0003663  -0.0000858  -0.0006646
    2  -0.0000211  -0.0005551   0.0001949  -0.0003024  -0.0005483  -0.0004497
    3  -0.0002405  -0.0000119   0.0002905   0.0005665   0.0002355   0.0003747
           19          20          21          22          23          24
    1   0.0000259   0.0010092   0.0008113   0.0004829  -0.0013092   0.0079540
    2   0.0018348  -0.0006046  -0.0002503   0.0004471   0.0004068   0.0069095
    3   0.0004110   0.0006027  -0.0004572   0.0010343  -0.0000080  -0.0004854
           25          26          27          28          29
    1  -0.0016388   0.0043319  -0.0065418   0.0023607  -0.0033976
    2  -0.0079550  -0.0053571   0.0017756   0.0015485   0.0012403
    3  -0.0010002   0.0082134  -0.0054908  -0.0011531   0.0006394
 Max gradient component =       8.213E-03
 RMS gradient           =       2.459E-03
 Gradient time:  CPU 101.11 s  wall 17.05 s
 Geometry Optimization Parameters
   NAtoms,    NIC,     NZ,  NCons,   NDum,   NFix, NCnnct, MaxDiis
       29     229       0       0       0       0       0       0

 Cartesian Hessian Update
 Hessian Updated using BFGS Update


** GEOMETRY OPTIMIZATION IN DELOCALIZED INTERNAL COORDINATES **
   Searching for a Minimum

   Optimization Cycle:   3

                       Coordinates (Angstroms)
     ATOM                X               Y               Z
      1  C         0.2116031847    0.1194846676   -0.6019182596
      2  H         0.0855541000   -0.4439645322   -1.5367089196
      3  C        -0.2862623006   -0.7931491126    0.5154630439
      4  H        -0.1475873081   -0.2696781719    1.4749096282
      5  O         0.5610919394   -1.9561569234    0.4703133400
      6  H         0.3086492612   -2.5771020284    1.1549994870
      7  C        -1.7742571395   -1.1196519419    0.3514692664
      8  H        -1.8915921477   -1.7144286045   -0.5627389191
      9  H        -2.0923265357   -1.7533846063    1.1898546318
     10  C        -2.6673992899    0.1323405675    0.2763692859
     11  H        -2.5636194912    0.6740474445    1.2270183086
     12  C        -4.1508381423   -0.2277978544    0.0988096932
     13  H        -4.5151086333   -0.8592458015    0.9146026737
     14  H        -4.7755651490    0.6691138225    0.0717322363
     15  H        -4.3103949029   -0.7714002449   -0.8379551237
     16  C        -2.1494993747    1.0553476732   -0.8374169442
     17  H        -2.7318447096    1.9818734462   -0.8493287071
     18  H        -2.3234657720    0.5657011126   -1.8050354699
     19  C        -0.6555770368    1.3891938276   -0.6806997958
     20  H        -0.3107388812    1.9986226462   -1.5211422281
     21  H        -0.4958962916    1.9955668574    0.2163851583
     22  C         1.7382562267    0.4247637490   -0.4812897308
     23  H         1.9431350737    1.2221694507   -1.2100589007
     24  C         2.1373638162    0.9557179724    0.8900713455
     25  O         1.9291274504    2.0867202809    1.2447271142
     26  C         2.6192007060   -0.7463368821   -0.8974246659
     27  O         3.7090120429   -0.9573594620   -0.4391523632
     28  H         2.2405187410   -1.3451445743   -1.7494900954
     29  H         2.5480945571    0.2124612841    1.5940646534
   Point Group: c1    Number of degrees of freedom:    81


   Energy is   -616.533433425

 Hessian Updated using BFGS Update

 78 Hessian modes will be used to form the next step
  Hessian Eigenvalues:
     0.002697    0.005610    0.006358    0.006872    0.007469    0.007786
     0.007963    0.008021    0.012669    0.020007    0.020533    0.034801
     0.038636    0.039975    0.040407    0.043498    0.045345    0.046442
     0.048172    0.048900    0.049399    0.049839    0.054428    0.055709
     0.056177    0.057077    0.057612    0.061416    0.067306    0.067928
     0.078343    0.082354    0.082602    0.083510    0.091485    0.098877
     0.128430    0.145172    0.154998    0.158355    0.160011    0.161036
     0.173607    0.178466    0.185526    0.190125    0.198500    0.219850
     0.220761    0.269143    0.275389    0.277715    0.280069    0.289018
     0.290106    0.295664    0.302526    0.308715    0.312476    0.332133
     0.332653    0.336159    0.338570    0.338646    0.339280    0.339408
     0.339578    0.340671    0.340749    0.340837    0.341309    0.342200
     0.342285    0.342330    0.426062    0.523820    0.810584    0.914791

 Minimum Search - Taking Simple RFO Step
 Searching for Lamda that Minimizes Along All modes
 Value Taken    Lamda =  -0.00183044
 Step Taken.  Stepsize is  0.160451

                             Maximum     Tolerance    Cnvgd?
         Gradient           0.007759      0.000300      NO
         Displacement       0.094719      0.001200      NO
         Energy change     -0.000084      0.000001      NO


 New Cartesian Coordinates Obtained by Inverse Iteration

 Displacement from previous Coordinates is:  0.210265
 ----------------------------------------------------------------
             Standard Nuclear Orientation (Angstroms)
    I     Atom           X                Y                Z
 ----------------------------------------------------------------
    1      C       0.2098234040     0.1212573810    -0.6025691889
    2      H       0.0840079694    -0.4370424597    -1.5412950290
    3      C      -0.2916846475    -0.7925966812     0.5205302194
    4      H      -0.1581681938    -0.2773377289     1.4842828451
    5      O       0.5353165730    -1.9642900412     0.4923375557
    6      H       0.2657758768    -2.5711975520     1.1886572366
    7      C      -1.7727535537    -1.1304777414     0.3471347948
    8      H      -1.8886600431    -1.7190200722    -0.5721043855
    9      H      -2.0964737245    -1.7708277932     1.1778608075
   10      C      -2.6545172869     0.1276826613     0.2767861832
   11      H      -2.5524036543     0.6643864140     1.2307287624
   12      C      -4.1322539615    -0.2316800173     0.0937386429
   13      H      -4.4931495617    -0.8661513551     0.9085757410
   14      H      -4.7539610411     0.6677516304     0.0711316759
   15      H      -4.2917233792    -0.7714869617    -0.8457058728
   16      C      -2.1443103691     1.0552161976    -0.8374061492
   17      H      -2.7273741359     1.9819717540    -0.8467089183
   18      H      -2.3135704197     0.5706012462    -1.8083454592
   19      C      -0.6556308617     1.3909179075    -0.6801276646
   20      H      -0.3180818248     2.0055439572    -1.5205102937
   21      H      -0.5032093275     1.9960881656     0.2197403465
   22      C       1.7316574228     0.4347458325    -0.4859326328
   23      H       1.9373544712     1.2374998636    -1.2082545035
   24      C       2.1302191339     0.9566493013     0.8882178549
   25      O       1.9530677749     2.0977679087     1.2416305192
   26      C       2.6132585366    -0.7296127894    -0.9132245938
   27      O       3.7005272133    -0.9524970731    -0.4427410364
   28      H       2.2057738665    -1.3573774224    -1.7311145250
   29      H       2.5707777371     0.2118395298     1.5751168111
 ----------------------------------------------------------------
 Molecular Point Group                 C1    NOp =  1
 Largest Abelian Subgroup              C1    NOp =  1
 Nuclear Repulsion Energy =   848.8627355342 hartrees
 There are       50 alpha and       50 beta electrons
 Applying Cartesian multipole field
    Component          Value
    ---------          -----
     (2,0,0)        1.00000E-11
     (0,2,0)        2.00000E-11
     (0,0,2)       -3.00000E-11
 Nucleus-field energy     =     0.0000000224 hartrees
 Requested basis set is 6-311++G(d,p)
 There are 158 shells and 398 basis functions
 A cutoff of  1.0D-11 yielded  10792 shell pairs
 There are     68228 function pairs (     72537 Cartesian)
 Smallest overlap matrix eigenvalue = 2.26E-06

 Q-Chem warning in module stvman/mkSTV.C, line 306:

 Overlap eigenvalue is smaller than square root of threshold
 Use THRESH >= 12 to get rid of this warning

 Guess MOs from SCF MO coefficient file

 -----------------------------------------------------------------------
  General SCF calculation program by
  Eric Jon Sundstrom, Paul Horn, Yuezhi Mao, Dmitri Zuev, Alec White,
  David Stuck, Shaama M.S., Shane Yost, Joonho Lee, David Small,
  Daniel Levine, Susi Lehtola, Hugh Burton, Evgeny Epifanovsky
 -----------------------------------------------------------------------
 Exchange:     0.2000 Hartree-Fock + 0.0800 Slater + 0.7200 B88
 Correlation:  0.1900 VWN1RPA + 0.8100 LYP
 Using SG-1 standard quadrature grid
 using 6 threads for integral computing
 -------------------------------------------------------
 OpenMP Integral computing Module                
 Release: version 2.0, May 2017, Q-Chem Inc. Pleasanton 
 -------------------------------------------------------
 -------------------------------------------------------
 OpenMP BLAS3 based DFT computing Module                
 Release: version 1.0, May 2013, Q-Chem Inc. Pittsburgh 
 -------------------------------------------------------
 A restricted SCF calculation will be
 performed using DIIS
 SCF converges when DIIS error is below 1.0e-08
 ---------------------------------------
  Cycle       Energy         DIIS error
 ---------------------------------------
    1    -616.5330094172      2.25e-04  
    2    -616.5343185842      4.95e-05  
    3    -616.5342875518      7.30e-05  
    4    -616.5343582991      1.73e-05  
    5    -616.5343622195      7.10e-06  
    6    -616.5343629357      1.67e-06  
    7    -616.5343629836      6.55e-07  
    8    -616.5343629912      2.84e-07  
    9    -616.5343629924      1.21e-07  
   10    -616.5343629926      2.86e-08  
   11    -616.5343629927      9.31e-09  Convergence criterion met
 ---------------------------------------
 SCF time:   CPU 380.92s  wall 67.00s 
 SCF   energy in the final basis set =     -616.5343629927
 Total energy in the final basis set =     -616.5343629927

 --------------------------------------------------------------

                    Orbital Energies (a.u.)
 --------------------------------------------------------------

 Alpha MOs
 -- Occupied --
-19.1443 -19.1351 -19.1315 -10.2715 -10.2714 -10.2419 -10.2047 -10.2045
-10.1900 -10.1832 -10.1815 -10.1787 -10.1710  -1.0671  -1.0617  -1.0462
 -0.8617  -0.8178  -0.7583  -0.7532  -0.6876  -0.6405  -0.6362  -0.6014
 -0.5767  -0.5661  -0.5329  -0.5012  -0.4953  -0.4881  -0.4725  -0.4606
 -0.4511  -0.4392  -0.4270  -0.4135  -0.4073  -0.4055  -0.4044  -0.3928
 -0.3882  -0.3697  -0.3580  -0.3548  -0.3396  -0.3368  -0.3203  -0.2984
 -0.2787  -0.2569
 -- Virtual --
 -0.0487  -0.0393  -0.0175  -0.0114  -0.0049   0.0022   0.0170   0.0209
  0.0230   0.0246   0.0343   0.0424   0.0484   0.0500   0.0553   0.0613
  0.0681   0.0706   0.0764   0.0832   0.0882   0.0925   0.0999   0.1010
  0.1061   0.1076   0.1133   0.1155   0.1208   0.1221   0.1239   0.1293
  0.1309   0.1344   0.1358   0.1396   0.1440   0.1470   0.1478   0.1504
  0.1547   0.1570   0.1606   0.1622   0.1663   0.1688   0.1706   0.1751
  0.1788   0.1872   0.1889   0.1937   0.2003   0.2020   0.2045   0.2101
  0.2123   0.2198   0.2235   0.2272   0.2295   0.2393   0.2446   0.2506
  0.2528   0.2554   0.2650   0.2690   0.2774   0.2780   0.2859   0.2869
  0.2942   0.3027   0.3045   0.3119   0.3192   0.3202   0.3224   0.3308
  0.3341   0.3363   0.3406   0.3463   0.3482   0.3542   0.3570   0.3625
  0.3689   0.3754   0.3811   0.3865   0.3989   0.4031   0.4186   0.4311
  0.4468   0.4562   0.4644   0.4743   0.4795   0.4869   0.4928   0.5109
  0.5218   0.5458   0.5519   0.5630   0.5723   0.5812   0.5892   0.5939
  0.6084   0.6151   0.6282   0.6329   0.6402   0.6464   0.6576   0.6631
  0.6726   0.6777   0.6862   0.6935   0.7031   0.7157   0.7219   0.7271
  0.7397   0.7409   0.7436   0.7536   0.7554   0.7595   0.7704   0.7753
  0.7787   0.7811   0.7866   0.7878   0.8009   0.8152   0.8661   0.8823
  0.8965   0.9049   0.9256   0.9524   0.9548   1.0010   1.0031   1.0271
  1.0469   1.0690   1.0719   1.1205   1.1309   1.1413   1.1529   1.1573
  1.1761   1.1842   1.1974   1.2039   1.2194   1.2266   1.2430   1.2600
  1.2818   1.2907   1.2944   1.3083   1.3320   1.3611   1.3750   1.4254
  1.4433   1.4459   1.4705   1.4892   1.5044   1.5135   1.5265   1.5356
  1.5447   1.5549   1.5726   1.5807   1.5852   1.5936   1.5977   1.5987
  1.6086   1.6134   1.6248   1.6311   1.6369   1.6541   1.6592   1.6745
  1.6797   1.6899   1.7017   1.7208   1.7300   1.7372   1.7492   1.7535
  1.7703   1.7912   1.8080   1.8284   1.8306   1.8403   1.8462   1.8582
  1.8679   1.8800   1.9102   1.9258   1.9511   1.9714   1.9983   2.0013
  2.0300   2.0378   2.0515   2.0763   2.0910   2.1042   2.1074   2.1167
  2.1518   2.1721   2.1874   2.2009   2.2183   2.2476   2.2599   2.2782
  2.2893   2.3014   2.3561   2.3677   2.3872   2.4051   2.4127   2.4378
  2.4588   2.4712   2.4799   2.4861   2.5268   2.5374   2.5425   2.5623
  2.5694   2.5812   2.6067   2.6150   2.6271   2.6546   2.6786   2.6941
  2.6964   2.7067   2.7217   2.7326   2.7524   2.7595   2.7726   2.7789
  2.8134   2.8402   2.8520   2.8731   2.8840   2.8873   2.9137   2.9187
  2.9315   2.9417   2.9591   2.9626   2.9915   3.0099   3.0140   3.0410
  3.0604   3.0864   3.1072   3.1543   3.1726   3.1962   3.2171   3.2538
  3.3215   3.3290   3.3587   3.3687   3.4112   3.4846   3.4976   3.5115
  3.5198   3.5342   3.5543   3.7676   3.7787   3.8061   3.8267   3.8465
  3.8664   3.8989   3.9203   3.9335   3.9728   4.0270   4.0711   4.1274
  4.2111   4.2515   4.2759   4.2996   4.3560   4.3708   5.0581   5.0737
  5.1321   5.1637   5.1723   5.4367   5.6690   5.7117   5.7439  23.7805
 23.8116  23.8347  23.8672  23.8837  23.9131  23.9222  23.9405  23.9461
 23.9753  49.9437  49.9780  49.9837
 --------------------------------------------------------------

          Ground-State Mulliken Net Atomic Charges

     Atom                 Charge (a.u.)
  ----------------------------------------
      1 C                     0.483224
      2 H                     0.196958
      3 C                    -0.606442
      4 H                     0.224528
      5 O                    -0.186204
      6 H                     0.255952
      7 C                    -0.538068
      8 H                     0.209582
      9 H                     0.134647
     10 C                     0.511441
     11 H                     0.168138
     12 C                    -0.717506
     13 H                     0.137844
     14 H                     0.141026
     15 H                     0.140283
     16 C                    -0.594501
     17 H                     0.170495
     18 H                     0.152324
     19 C                    -0.530769
     20 H                     0.153844
     21 H                     0.195949
     22 C                     0.305523
     23 H                     0.259113
     24 C                    -0.248211
     25 O                    -0.181017
     26 C                    -0.327890
     27 O                    -0.216043
     28 H                     0.132517
     29 H                     0.173261
  ----------------------------------------
  Sum of atomic charges =     0.000000

 -----------------------------------------------------------------
                    Cartesian Multipole Moments
 -----------------------------------------------------------------
    Charge (ESU x 10^10)
                 0.0000
    Dipole Moment (Debye)
         X      -4.5531      Y      -1.2462      Z      -0.7828
       Tot       4.7850
    Quadrupole Moments (Debye-Ang)
        XX     -94.3303     XY       1.2948     YY     -85.6651
        XZ      -3.4682     YZ      -7.4791     ZZ     -76.4117
    Octopole Moments (Debye-Ang^2)
       XXX     -49.5108    XXY      14.3550    XYY     -15.6962
       YYY     -27.2551    XXZ       1.1387    XYZ      -9.0344
       YYZ       0.0780    XZZ       8.1193    YZZ     -14.3285
       ZZZ       3.2390
    Hexadecapole Moments (Debye-Ang^3)
      XXXX   -2924.2996   XXXY      64.0792   XXYY    -600.7180
      XYYY     -32.6868   YYYY    -745.7466   XXXZ       8.3124
      XXYZ     -21.3492   XYYZ     -21.9488   YYYZ     -53.6979
      XXZZ    -491.8372   XYZZ     -10.6380   YYZZ    -180.1119
      XZZZ     -11.5595   YZZZ     -14.5487   ZZZZ    -373.9321
 -----------------------------------------------------------------
 Calculating analytic gradient of the SCF energy
 Gradient of SCF Energy
            1           2           3           4           5           6
    1  -0.0008198   0.0000008  -0.0001073   0.0000023  -0.0000058   0.0001296
    2  -0.0001545   0.0000055   0.0003478   0.0000062  -0.0006279  -0.0000378
    3  -0.0001238   0.0000178  -0.0003260   0.0001343   0.0005732  -0.0005602
            7           8           9          10          11          12
    1  -0.0004458   0.0000981   0.0000673   0.0002956  -0.0001006  -0.0001295
    2   0.0004309  -0.0000118  -0.0000791  -0.0001113  -0.0000348  -0.0002225
    3  -0.0000317  -0.0000657   0.0002496  -0.0001081   0.0000477   0.0000544
           13          14          15          16          17          18
    1  -0.0000368   0.0001531   0.0000496  -0.0002193   0.0001790  -0.0000016
    2   0.0000116  -0.0000083   0.0000121   0.0000120   0.0000504   0.0000043
    3  -0.0000226   0.0000446  -0.0000092  -0.0000767  -0.0000330   0.0000189
           19          20          21          22          23          24
    1   0.0001182   0.0000671   0.0000477   0.0003329  -0.0003517   0.0011724
    2   0.0005460  -0.0001078  -0.0000651  -0.0000828  -0.0002306  -0.0002328
    3   0.0000143   0.0000914  -0.0000592   0.0013406  -0.0002073  -0.0009326
           25          26          27          28          29
    1  -0.0004119   0.0011761  -0.0008285   0.0000414  -0.0004730
    2  -0.0000830   0.0011272  -0.0006578  -0.0002256   0.0004195
    3   0.0003472  -0.0010343   0.0001863   0.0002492   0.0002210
 Max gradient component =       1.341E-03
 RMS gradient           =       3.914E-04
 Gradient time:  CPU 101.09 s  wall 17.04 s
 Geometry Optimization Parameters
   NAtoms,    NIC,     NZ,  NCons,   NDum,   NFix, NCnnct, MaxDiis
       29     229       0       0       0       0       0       0

 Cartesian Hessian Update
 Hessian Updated using BFGS Update


** GEOMETRY OPTIMIZATION IN DELOCALIZED INTERNAL COORDINATES **
   Searching for a Minimum

   Optimization Cycle:   4

                       Coordinates (Angstroms)
     ATOM                X               Y               Z
      1  C         0.2098234040    0.1212573810   -0.6025691889
      2  H         0.0840079694   -0.4370424597   -1.5412950290
      3  C        -0.2916846475   -0.7925966812    0.5205302194
      4  H        -0.1581681938   -0.2773377289    1.4842828451
      5  O         0.5353165730   -1.9642900412    0.4923375557
      6  H         0.2657758768   -2.5711975520    1.1886572366
      7  C        -1.7727535537   -1.1304777414    0.3471347948
      8  H        -1.8886600431   -1.7190200722   -0.5721043855
      9  H        -2.0964737245   -1.7708277932    1.1778608075
     10  C        -2.6545172869    0.1276826613    0.2767861832
     11  H        -2.5524036543    0.6643864140    1.2307287624
     12  C        -4.1322539615   -0.2316800173    0.0937386429
     13  H        -4.4931495617   -0.8661513551    0.9085757410
     14  H        -4.7539610411    0.6677516304    0.0711316759
     15  H        -4.2917233792   -0.7714869617   -0.8457058728
     16  C        -2.1443103691    1.0552161976   -0.8374061492
     17  H        -2.7273741359    1.9819717540   -0.8467089183
     18  H        -2.3135704197    0.5706012462   -1.8083454592
     19  C        -0.6556308617    1.3909179075   -0.6801276646
     20  H        -0.3180818248    2.0055439572   -1.5205102937
     21  H        -0.5032093275    1.9960881656    0.2197403465
     22  C         1.7316574228    0.4347458325   -0.4859326328
     23  H         1.9373544712    1.2374998636   -1.2082545035
     24  C         2.1302191339    0.9566493013    0.8882178549
     25  O         1.9530677749    2.0977679087    1.2416305192
     26  C         2.6132585366   -0.7296127894   -0.9132245938
     27  O         3.7005272133   -0.9524970731   -0.4427410364
     28  H         2.2057738665   -1.3573774224   -1.7311145250
     29  H         2.5707777371    0.2118395298    1.5751168111
   Point Group: c1    Number of degrees of freedom:    81


   Energy is   -616.534362993

 Hessian Updated using BFGS Update

 79 Hessian modes will be used to form the next step
  Hessian Eigenvalues:
     0.002695    0.005610    0.006359    0.006855    0.007296    0.007781
     0.007966    0.008334    0.012621    0.020035    0.020531    0.034795
     0.038612    0.039992    0.040622    0.043536    0.045433    0.046418
     0.048158    0.048879    0.049426    0.049951    0.055143    0.055704
     0.056181    0.057080    0.057621    0.061322    0.067061    0.067975
     0.078562    0.082308    0.082629    0.083517    0.091464    0.099164
     0.128492    0.145061    0.155128    0.158470    0.159447    0.160003
     0.160678    0.173297    0.178478    0.187984    0.190172    0.198290
     0.219736    0.220126    0.269388    0.275329    0.276099    0.280006
     0.288987    0.290488    0.295634    0.302674    0.309220    0.312272
     0.331731    0.332405    0.336142    0.338594    0.338666    0.339321
     0.339408    0.339537    0.340471    0.340676    0.340813    0.341239
     0.342202    0.342285    0.342300    0.422546    0.521042    0.806511
     0.914803

 Minimum Search - Taking Simple RFO Step
 Searching for Lamda that Minimizes Along All modes
 Value Taken    Lamda =  -0.00022163
 Step Taken.  Stepsize is  0.157778

                             Maximum     Tolerance    Cnvgd?
         Gradient           0.000627      0.000300      NO
         Displacement       0.054664      0.001200      NO
         Energy change     -0.000930      0.000001      NO


 New Cartesian Coordinates Obtained by Inverse Iteration

 Displacement from previous Coordinates is:  0.179027
 ----------------------------------------------------------------
             Standard Nuclear Orientation (Angstroms)
    I     Atom           X                Y                Z
 ----------------------------------------------------------------
    1      C       0.2077519060     0.1195949463    -0.5986594847
    2      H       0.0830773758    -0.4405524854    -1.5365792692
    3      C      -0.2970463028    -0.7898456926     0.5273761817
    4      H      -0.1695070879    -0.2699275250     1.4890568052
    5      O       0.5308082815    -1.9593237756     0.5123921976
    6      H       0.2617375885    -2.5549023440     1.2199882352
    7      C      -1.7757047659    -1.1329055662     0.3472445858
    8      H      -1.8881240762    -1.7211638440    -0.5726434841
    9      H      -2.1032877209    -1.7739434083     1.1753999318
   10      C      -2.6567214033     0.1260542293     0.2743083170
   11      H      -2.5555710910     0.6636497979     1.2278539705
   12      C      -4.1337957594    -0.2314479426     0.0880256522
   13      H      -4.4959764156    -0.8650359224     0.9029804423
   14      H      -4.7550220549     0.6685158937     0.0635939865
   15      H      -4.2923628355    -0.7719643681    -0.8512318345
   16      C      -2.1452754836     1.0523357939    -0.8400178696
   17      H      -2.7296526142     1.9784547365    -0.8508938460
   18      H      -2.3120154527     0.5672025754    -1.8111314026
   19      C      -0.6577433980     1.3885806280    -0.6804767443
   20      H      -0.3204431199     2.0030953929    -1.5213674868
   21      H      -0.5088178889     1.9954305261     0.2191230773
   22      C       1.7279469798     0.4316078424    -0.4804719841
   23      H       1.9395318217     1.2390632381    -1.1959841231
   24      C       2.1261404655     0.9404836796     0.8988938623
   25      O       1.9885586857     2.0890126991     1.2479966635
   26      C       2.6063033293    -0.7331738455    -0.9110773841
   27      O       3.7195581653    -0.9202453993    -0.4851859529
   28      H       2.2043812444    -1.3428008969    -1.7454767809
   29      H       2.5909056204     0.1924750987     1.5673934815
 ----------------------------------------------------------------
 Molecular Point Group                 C1    NOp =  1
 Largest Abelian Subgroup              C1    NOp =  1
 Nuclear Repulsion Energy =   848.4976788337 hartrees
 There are       50 alpha and       50 beta electrons
 Applying Cartesian multipole field
    Component          Value
    ---------          -----
     (2,0,0)        1.00000E-11
     (0,2,0)        2.00000E-11
     (0,0,2)       -3.00000E-11
 Nucleus-field energy     =     0.0000000223 hartrees
 Requested basis set is 6-311++G(d,p)
 There are 158 shells and 398 basis functions
 A cutoff of  1.0D-11 yielded  10788 shell pairs
 There are     68194 function pairs (     72502 Cartesian)
 Smallest overlap matrix eigenvalue = 2.24E-06

 Q-Chem warning in module stvman/mkSTV.C, line 306:

 Overlap eigenvalue is smaller than square root of threshold
 Use THRESH >= 12 to get rid of this warning

 Guess MOs from SCF MO coefficient file

 -----------------------------------------------------------------------
  General SCF calculation program by
  Eric Jon Sundstrom, Paul Horn, Yuezhi Mao, Dmitri Zuev, Alec White,
  David Stuck, Shaama M.S., Shane Yost, Joonho Lee, David Small,
  Daniel Levine, Susi Lehtola, Hugh Burton, Evgeny Epifanovsky
 -----------------------------------------------------------------------
 Exchange:     0.2000 Hartree-Fock + 0.0800 Slater + 0.7200 B88
 Correlation:  0.1900 VWN1RPA + 0.8100 LYP
 Using SG-1 standard quadrature grid
 using 6 threads for integral computing
 -------------------------------------------------------
 OpenMP Integral computing Module                
 Release: version 2.0, May 2017, Q-Chem Inc. Pleasanton 
 -------------------------------------------------------
 -------------------------------------------------------
 OpenMP BLAS3 based DFT computing Module                
 Release: version 1.0, May 2013, Q-Chem Inc. Pittsburgh 
 -------------------------------------------------------
 A restricted SCF calculation will be
 performed using DIIS
 SCF converges when DIIS error is below 1.0e-08
 ---------------------------------------
  Cycle       Energy         DIIS error
 ---------------------------------------
    1    -616.5310069918      3.10e-04  
    2    -616.5340140900      5.08e-05  
    3    -616.5340422568      4.23e-05  
    4    -616.5340557210      2.97e-05  
    5    -616.5340682767      4.13e-06  
    6    -616.5340684985      2.05e-06  
    7    -616.5340685590      5.61e-07  
    8    -616.5340685636      2.25e-07  
    9    -616.5340685643      9.35e-08  
   10    -616.5340685644      2.81e-08  
   11    -616.5340685645      6.03e-09  Convergence criterion met
 ---------------------------------------
 SCF time:   CPU 380.90s  wall 67.00s 
 SCF   energy in the final basis set =     -616.5340685645
 Total energy in the final basis set =     -616.5340685645

 --------------------------------------------------------------

                    Orbital Energies (a.u.)
 --------------------------------------------------------------

 Alpha MOs
 -- Occupied --
-19.1450 -19.1352 -19.1320 -10.2720 -10.2717 -10.2422 -10.2045 -10.2043
-10.1900 -10.1833 -10.1817 -10.1787 -10.1710  -1.0668  -1.0615  -1.0471
 -0.8621  -0.8181  -0.7586  -0.7534  -0.6876  -0.6406  -0.6364  -0.6015
 -0.5771  -0.5664  -0.5334  -0.5014  -0.4954  -0.4881  -0.4728  -0.4607
 -0.4513  -0.4394  -0.4273  -0.4136  -0.4074  -0.4060  -0.4046  -0.3928
 -0.3888  -0.3697  -0.3580  -0.3549  -0.3399  -0.3370  -0.3205  -0.2987
 -0.2787  -0.2573
 -- Virtual --
 -0.0488  -0.0406  -0.0177  -0.0116  -0.0051   0.0022   0.0168   0.0208
  0.0231   0.0247   0.0342   0.0422   0.0484   0.0498   0.0552   0.0611
  0.0679   0.0704   0.0765   0.0834   0.0881   0.0924   0.0994   0.1008
  0.1062   0.1080   0.1132   0.1156   0.1209   0.1220   0.1238   0.1292
  0.1307   0.1342   0.1355   0.1392   0.1438   0.1468   0.1476   0.1502
  0.1548   0.1568   0.1607   0.1618   0.1666   0.1689   0.1707   0.1751
  0.1782   0.1865   0.1887   0.1940   0.1998   0.2019   0.2046   0.2096
  0.2128   0.2198   0.2237   0.2271   0.2294   0.2391   0.2441   0.2501
  0.2534   0.2551   0.2647   0.2687   0.2773   0.2784   0.2857   0.2861
  0.2947   0.3037   0.3042   0.3118   0.3193   0.3202   0.3224   0.3314
  0.3343   0.3372   0.3417   0.3466   0.3477   0.3543   0.3579   0.3624
  0.3695   0.3757   0.3811   0.3869   0.3982   0.4028   0.4175   0.4303
  0.4468   0.4542   0.4635   0.4739   0.4798   0.4867   0.4922   0.5105
  0.5217   0.5460   0.5515   0.5620   0.5725   0.5799   0.5893   0.5931
  0.6090   0.6143   0.6276   0.6330   0.6395   0.6464   0.6576   0.6627
  0.6732   0.6773   0.6867   0.6923   0.7036   0.7159   0.7207   0.7277
  0.7391   0.7401   0.7437   0.7515   0.7563   0.7569   0.7696   0.7745
  0.7789   0.7803   0.7873   0.7878   0.8008   0.8148   0.8648   0.8841
  0.8985   0.9055   0.9286   0.9547   0.9569   1.0000   1.0017   1.0270
  1.0473   1.0671   1.0712   1.1183   1.1327   1.1462   1.1523   1.1571
  1.1763   1.1849   1.1979   1.2051   1.2223   1.2304   1.2456   1.2577
  1.2817   1.2889   1.2931   1.3066   1.3322   1.3599   1.3688   1.4231
  1.4427   1.4459   1.4673   1.4868   1.5052   1.5147   1.5286   1.5354
  1.5449   1.5549   1.5725   1.5813   1.5836   1.5934   1.5975   1.6005
  1.6089   1.6141   1.6248   1.6301   1.6354   1.6528   1.6565   1.6723
  1.6792   1.6887   1.7080   1.7209   1.7316   1.7361   1.7487   1.7562
  1.7707   1.7908   1.8088   1.8277   1.8299   1.8407   1.8468   1.8559
  1.8681   1.8828   1.9084   1.9267   1.9509   1.9707   1.9977   2.0027
  2.0295   2.0394   2.0508   2.0742   2.0917   2.1050   2.1080   2.1163
  2.1555   2.1724   2.1864   2.2010   2.2183   2.2472   2.2608   2.2765
  2.2902   2.3000   2.3556   2.3663   2.3852   2.4050   2.4127   2.4375
  2.4588   2.4714   2.4789   2.4854   2.5273   2.5372   2.5425   2.5631
  2.5693   2.5817   2.6076   2.6144   2.6276   2.6541   2.6800   2.6956
  2.6971   2.7073   2.7215   2.7331   2.7534   2.7592   2.7720   2.7802
  2.8133   2.8384   2.8530   2.8719   2.8817   2.8886   2.9151   2.9191
  2.9329   2.9423   2.9625   2.9636   2.9929   3.0093   3.0143   3.0403
  3.0640   3.0868   3.1073   3.1525   3.1738   3.1962   3.2182   3.2534
  3.3205   3.3278   3.3594   3.3676   3.4108   3.4833   3.4953   3.5121
  3.5207   3.5335   3.5557   3.7668   3.7783   3.8061   3.8265   3.8478
  3.8672   3.8952   3.9178   3.9314   3.9740   4.0273   4.0738   4.1292
  4.2117   4.2508   4.2776   4.3004   4.3547   4.3724   5.0586   5.0725
  5.1318   5.1644   5.1719   5.4366   5.6665   5.7118   5.7421  23.7811
 23.8125  23.8347  23.8676  23.8823  23.9122  23.9225  23.9400  23.9468
 23.9753  49.9427  49.9773  49.9843
 --------------------------------------------------------------

          Ground-State Mulliken Net Atomic Charges

     Atom                 Charge (a.u.)
  ----------------------------------------
      1 C                     0.489826
      2 H                     0.196434
      3 C                    -0.616557
      4 H                     0.222904
      5 O                    -0.184118
      6 H                     0.256339
      7 C                    -0.525028
      8 H                     0.209795
      9 H                     0.134183
     10 C                     0.510633
     11 H                     0.168071
     12 C                    -0.718009
     13 H                     0.137623
     14 H                     0.140866
     15 H                     0.140298
     16 C                    -0.600573
     17 H                     0.170327
     18 H                     0.152647
     19 C                    -0.527704
     20 H                     0.154168
     21 H                     0.195602
     22 C                     0.312311
     23 H                     0.263671
     24 C                    -0.255644
     25 O                    -0.181954
     26 C                    -0.337388
     27 O                    -0.213622
     28 H                     0.130813
     29 H                     0.174085
  ----------------------------------------
  Sum of atomic charges =     0.000000

 -----------------------------------------------------------------
                    Cartesian Multipole Moments
 -----------------------------------------------------------------
    Charge (ESU x 10^10)
                 0.0000
    Dipole Moment (Debye)
         X      -4.6371      Y      -1.2933      Z      -0.7208
       Tot       4.8677
    Quadrupole Moments (Debye-Ang)
        XX     -94.8250     XY       0.9509     YY     -85.6288
        XZ      -3.2736     YZ      -7.5703     ZZ     -76.3827
    Octopole Moments (Debye-Ang^2)
       XXX     -52.0002    XXY      13.0519    XYY     -15.6892
       YYY     -26.7494    XXZ       2.0560    XYZ      -9.4895
       YYZ       0.0883    XZZ       7.6483    YZZ     -14.5230
       ZZZ       3.2738
    Hexadecapole Moments (Debye-Ang^3)
      XXXX   -2944.1750   XXXY      57.8072   XXYY    -600.9652
      XYYY     -35.7449   YYYY    -741.1660   XXXZ      13.3152
      XXYZ     -23.2342   XYYZ     -22.2314   YYYZ     -53.2196
      XXZZ    -495.4886   XYZZ     -11.5669   YYZZ    -179.2301
      XZZZ     -11.7199   YZZZ     -14.8196   ZZZZ    -376.6791
 -----------------------------------------------------------------
 Calculating analytic gradient of the SCF energy
 Gradient of SCF Energy
            1           2           3           4           5           6
    1  -0.0003794   0.0002588   0.0000893   0.0001404  -0.0005164  -0.0004020
    2  -0.0003065   0.0000915   0.0002882  -0.0003944   0.0006931  -0.0003434
    3   0.0002397  -0.0000989   0.0002406   0.0000096  -0.0001495   0.0003222
            7           8           9          10          11          12
    1  -0.0000749  -0.0000892   0.0000128   0.0004542  -0.0000765   0.0002419
    2  -0.0003636  -0.0001068  -0.0000375   0.0000534  -0.0000003  -0.0000944
    3   0.0000633  -0.0000856  -0.0000535   0.0002202   0.0000463  -0.0001490
           13          14          15          16          17          18
    1   0.0001250   0.0000745  -0.0000025  -0.0000436   0.0000648   0.0000749
    2   0.0000240   0.0000975  -0.0000015  -0.0000752   0.0000949   0.0000756
    3   0.0000163   0.0000140  -0.0000462  -0.0000679  -0.0000029  -0.0000405
           19          20          21          22          23          24
    1   0.0000865  -0.0001092  -0.0001508   0.0039310  -0.0005589  -0.0059624
    2   0.0000315   0.0000368  -0.0000321   0.0020782   0.0003491  -0.0032679
    3   0.0000330  -0.0000581  -0.0000241  -0.0022808  -0.0002564   0.0018231
           25          26          27          28          29
    1   0.0019164  -0.0042857   0.0019492   0.0011455   0.0020864
    2   0.0019263  -0.0047189   0.0015360   0.0019483   0.0004181
    3  -0.0005571   0.0054517  -0.0017695  -0.0019784  -0.0008618
 Max gradient component =       5.962E-03
 RMS gradient           =       1.435E-03
 Gradient time:  CPU 101.06 s  wall 17.04 s
 Geometry Optimization Parameters
   NAtoms,    NIC,     NZ,  NCons,   NDum,   NFix, NCnnct, MaxDiis
       29     229       0       0       0       0       0       0

 Cartesian Hessian Update
 Hessian Updated using BFGS Update


** GEOMETRY OPTIMIZATION IN DELOCALIZED INTERNAL COORDINATES **
   Searching for a Minimum

   Optimization Cycle:   5

                       Coordinates (Angstroms)
     ATOM                X               Y               Z
      1  C         0.2077519060    0.1195949463   -0.5986594847
      2  H         0.0830773758   -0.4405524854   -1.5365792692
      3  C        -0.2970463028   -0.7898456926    0.5273761817
      4  H        -0.1695070879   -0.2699275250    1.4890568052
      5  O         0.5308082815   -1.9593237756    0.5123921976
      6  H         0.2617375885   -2.5549023440    1.2199882352
      7  C        -1.7757047659   -1.1329055662    0.3472445858
      8  H        -1.8881240762   -1.7211638440   -0.5726434841
      9  H        -2.1032877209   -1.7739434083    1.1753999318
     10  C        -2.6567214033    0.1260542293    0.2743083170
     11  H        -2.5555710910    0.6636497979    1.2278539705
     12  C        -4.1337957594   -0.2314479426    0.0880256522
     13  H        -4.4959764156   -0.8650359224    0.9029804423
     14  H        -4.7550220549    0.6685158937    0.0635939865
     15  H        -4.2923628355   -0.7719643681   -0.8512318345
     16  C        -2.1452754836    1.0523357939   -0.8400178696
     17  H        -2.7296526142    1.9784547365   -0.8508938460
     18  H        -2.3120154527    0.5672025754   -1.8111314026
     19  C        -0.6577433980    1.3885806280   -0.6804767443
     20  H        -0.3204431199    2.0030953929   -1.5213674868
     21  H        -0.5088178889    1.9954305261    0.2191230773
     22  C         1.7279469798    0.4316078424   -0.4804719841
     23  H         1.9395318217    1.2390632381   -1.1959841231
     24  C         2.1261404655    0.9404836796    0.8988938623
     25  O         1.9885586857    2.0890126991    1.2479966635
     26  C         2.6063033293   -0.7331738455   -0.9110773841
     27  O         3.7195581653   -0.9202453993   -0.4851859529
     28  H         2.2043812444   -1.3428008969   -1.7454767809
     29  H         2.5909056204    0.1924750987    1.5673934815
   Point Group: c1    Number of degrees of freedom:    81


   Energy is   -616.534068564

 Hessian Updated using BFGS Update

 80 Hessian modes will be used to form the next step
  Hessian Eigenvalues:
     0.002700    0.005610    0.006172    0.006408    0.006949    0.007780
     0.007964    0.012361    0.020021    0.020505    0.034738    0.038556
     0.039592    0.039989    0.043528    0.045293    0.046312    0.048144
     0.048684    0.048868    0.049386    0.050545    0.055297    0.055704
     0.056178    0.057076    0.057685    0.061452    0.067477    0.068460
     0.078521    0.082185    0.082537    0.083552    0.091502    0.098740
     0.128581    0.145145    0.154802    0.157340    0.158700    0.160000
     0.160081    0.160872    0.173288    0.178477    0.186871    0.190138
     0.198807    0.219129    0.220020    0.269398    0.273799    0.275594
     0.279968    0.288984    0.290154    0.295641    0.302687    0.309876
     0.311861    0.331513    0.332352    0.336143    0.338600    0.338654
     0.339345    0.339406    0.339453    0.340488    0.340675    0.340813
     0.341225    0.342182    0.342286    0.342306    0.423237    0.521429
     0.809682    0.913939

 Minimum Search - Taking Simple RFO Step
 Searching for Lamda that Minimizes Along All modes
 Value Taken    Lamda =  -0.00068742
 Step Taken.  Stepsize is  0.115278

                             Maximum     Tolerance    Cnvgd?
         Gradient           0.002588      0.000300      NO
         Displacement       0.044905      0.001200      NO
         Energy change      0.000294      0.000001      NO


 New Cartesian Coordinates Obtained by Inverse Iteration

 Displacement from previous Coordinates is:  0.127940
 ----------------------------------------------------------------
             Standard Nuclear Orientation (Angstroms)
    I     Atom           X                Y                Z
 ----------------------------------------------------------------
    1      C       0.2093686860     0.1235323087    -0.6034409192
    2      H       0.0831627862    -0.4359132003    -1.5415109813
    3      C      -0.2921671601    -0.7876541670     0.5216219182
    4      H      -0.1644261538    -0.2666649178     1.4828071241
    5      O       0.5410996233    -1.9538426534     0.5035861951
    6      H       0.2790402462    -2.5496668969     1.2130496295
    7      C      -1.7710313950    -1.1320090170     0.3433593413
    8      H      -1.8839275572    -1.7182838522    -0.5776021578
    9      H      -2.0963475091    -1.7751002278     1.1707309950
   10      C      -2.6550427435     0.1256515111     0.2746499736
   11      H      -2.5518750304     0.6616219251     1.2288712593
   12      C      -4.1328697428    -0.2323803619     0.0911529792
   13      H      -4.4932482360    -0.8679505997     0.9053681408
   14      H      -4.7553110490     0.6668185612     0.0696485246
   15      H      -4.2931054078    -0.7711408165    -0.8487877729
   16      C      -2.1457162247     1.0546771947    -0.8383163192
   17      H      -2.7313105642     1.9800116015    -0.8460236974
   18      H      -2.3144867556     0.5711694041    -1.8099001590
   19      C      -0.6576391023     1.3917574426    -0.6811848136
   20      H      -0.3219021292     2.0080730257    -1.5213471884
   21      H      -0.5066433622     1.9969774829     0.2191876803
   22      C       1.7297258339     0.4344586985    -0.4861913922
   23      H       1.9426189724     1.2410054037    -1.2022712817
   24      C       2.1297434081     0.9444030424     0.8927846899
   25      O       1.9685377113     2.0861271198     1.2515127080
   26      C       2.6077549729    -0.7314689215    -0.9150904458
   27      O       3.7084566006    -0.9365984907    -0.4671051704
   28      H       2.1889130809    -1.3686137666    -1.7201786709
   29      H       2.5682621946     0.1893272292     1.5710495543
 ----------------------------------------------------------------
 Molecular Point Group                 C1    NOp =  1
 Largest Abelian Subgroup              C1    NOp =  1
 Nuclear Repulsion Energy =   849.0059478231 hartrees
 There are       50 alpha and       50 beta electrons
 Applying Cartesian multipole field
    Component          Value
    ---------          -----
     (2,0,0)        1.00000E-11
     (0,2,0)        2.00000E-11
     (0,0,2)       -3.00000E-11
 Nucleus-field energy     =     0.0000000223 hartrees
 Requested basis set is 6-311++G(d,p)
 There are 158 shells and 398 basis functions
 A cutoff of  1.0D-11 yielded  10792 shell pairs
 There are     68214 function pairs (     72523 Cartesian)
 Smallest overlap matrix eigenvalue = 2.23E-06

 Q-Chem warning in module stvman/mkSTV.C, line 306:

 Overlap eigenvalue is smaller than square root of threshold
 Use THRESH >= 12 to get rid of this warning

 Guess MOs from SCF MO coefficient file

 -----------------------------------------------------------------------
  General SCF calculation program by
  Eric Jon Sundstrom, Paul Horn, Yuezhi Mao, Dmitri Zuev, Alec White,
  David Stuck, Shaama M.S., Shane Yost, Joonho Lee, David Small,
  Daniel Levine, Susi Lehtola, Hugh Burton, Evgeny Epifanovsky
 -----------------------------------------------------------------------
 Exchange:     0.2000 Hartree-Fock + 0.0800 Slater + 0.7200 B88
 Correlation:  0.1900 VWN1RPA + 0.8100 LYP
 Using SG-1 standard quadrature grid
 using 6 threads for integral computing
 -------------------------------------------------------
 OpenMP Integral computing Module                
 Release: version 2.0, May 2017, Q-Chem Inc. Pleasanton 
 -------------------------------------------------------
 -------------------------------------------------------
 OpenMP BLAS3 based DFT computing Module                
 Release: version 1.0, May 2013, Q-Chem Inc. Pittsburgh 
 -------------------------------------------------------
 A restricted SCF calculation will be
 performed using DIIS
 SCF converges when DIIS error is below 1.0e-08
 ---------------------------------------
  Cycle       Energy         DIIS error
 ---------------------------------------
    1    -616.5333923375      1.79e-04  
    2    -616.5344022805      2.85e-05  
    3    -616.5344189349      1.59e-05  
    4    -616.5344206012      1.29e-05  
    5    -616.5344229486      2.17e-06  
    6    -616.5344230219      1.34e-06  
    7    -616.5344230508      2.92e-07  
    8    -616.5344230525      1.09e-07  
    9    -616.5344230527      7.52e-08  
   10    -616.5344230527      2.33e-08  
   11    -616.5344230527      4.15e-09  Convergence criterion met
 ---------------------------------------
 SCF time:   CPU 381.00s  wall 67.00s 
 SCF   energy in the final basis set =     -616.5344230527
 Total energy in the final basis set =     -616.5344230527

 --------------------------------------------------------------

                    Orbital Energies (a.u.)
 --------------------------------------------------------------

 Alpha MOs
 -- Occupied --
-19.1449 -19.1352 -19.1316 -10.2717 -10.2714 -10.2420 -10.2044 -10.2042
-10.1900 -10.1832 -10.1816 -10.1787 -10.1711  -1.0671  -1.0616  -1.0470
 -0.8620  -0.8179  -0.7584  -0.7534  -0.6876  -0.6405  -0.6362  -0.6013
 -0.5769  -0.5664  -0.5333  -0.5014  -0.4952  -0.4880  -0.4726  -0.4604
 -0.4512  -0.4394  -0.4272  -0.4134  -0.4074  -0.4059  -0.4045  -0.3928
 -0.3887  -0.3700  -0.3580  -0.3548  -0.3397  -0.3370  -0.3205  -0.2987
 -0.2786  -0.2572
 -- Virtual --
 -0.0485  -0.0397  -0.0177  -0.0115  -0.0050   0.0022   0.0170   0.0209
  0.0231   0.0246   0.0343   0.0423   0.0484   0.0500   0.0552   0.0612
  0.0679   0.0705   0.0764   0.0834   0.0882   0.0927   0.0997   0.1008
  0.1062   0.1079   0.1133   0.1155   0.1209   0.1219   0.1239   0.1292
  0.1307   0.1345   0.1355   0.1394   0.1439   0.1471   0.1477   0.1501
  0.1549   0.1569   0.1607   0.1620   0.1664   0.1687   0.1707   0.1752
  0.1786   0.1868   0.1890   0.1940   0.2003   0.2021   0.2045   0.2098
  0.2126   0.2197   0.2237   0.2272   0.2296   0.2391   0.2443   0.2507
  0.2528   0.2553   0.2650   0.2687   0.2773   0.2784   0.2859   0.2866
  0.2941   0.3033   0.3049   0.3122   0.3193   0.3203   0.3225   0.3312
  0.3338   0.3368   0.3409   0.3460   0.3483   0.3543   0.3576   0.3627
  0.3688   0.3756   0.3811   0.3871   0.3985   0.4028   0.4183   0.4309
  0.4469   0.4553   0.4642   0.4737   0.4796   0.4866   0.4925   0.5112
  0.5219   0.5464   0.5513   0.5628   0.5728   0.5805   0.5891   0.5938
  0.6084   0.6148   0.6280   0.6326   0.6402   0.6464   0.6575   0.6635
  0.6730   0.6775   0.6869   0.6940   0.7035   0.7156   0.7218   0.7274
  0.7396   0.7404   0.7437   0.7536   0.7562   0.7591   0.7700   0.7751
  0.7790   0.7809   0.7869   0.7879   0.8009   0.8150   0.8659   0.8816
  0.8953   0.9059   0.9255   0.9544   0.9554   1.0005   1.0022   1.0277
  1.0478   1.0684   1.0711   1.1203   1.1320   1.1421   1.1532   1.1576
  1.1768   1.1840   1.1985   1.2042   1.2208   1.2268   1.2434   1.2605
  1.2817   1.2902   1.2949   1.3081   1.3320   1.3623   1.3704   1.4251
  1.4433   1.4459   1.4694   1.4882   1.5052   1.5143   1.5277   1.5365
  1.5445   1.5553   1.5726   1.5811   1.5851   1.5940   1.5978   1.5995
  1.6079   1.6134   1.6251   1.6308   1.6367   1.6536   1.6584   1.6729
  1.6802   1.6900   1.7048   1.7204   1.7311   1.7378   1.7498   1.7539
  1.7701   1.7914   1.8083   1.8279   1.8308   1.8420   1.8456   1.8580
  1.8678   1.8800   1.9099   1.9277   1.9509   1.9717   1.9984   2.0025
  2.0304   2.0390   2.0510   2.0744   2.0916   2.1046   2.1090   2.1167
  2.1536   2.1721   2.1875   2.2013   2.2184   2.2470   2.2607   2.2773
  2.2895   2.3008   2.3561   2.3666   2.3865   2.4053   2.4147   2.4382
  2.4590   2.4712   2.4781   2.4853   2.5276   2.5374   2.5425   2.5628
  2.5697   2.5823   2.6080   2.6146   2.6280   2.6540   2.6793   2.6950
  2.6966   2.7069   2.7216   2.7336   2.7522   2.7583   2.7723   2.7790
  2.8128   2.8401   2.8525   2.8723   2.8837   2.8882   2.9148   2.9189
  2.9328   2.9435   2.9604   2.9629   2.9924   3.0095   3.0150   3.0408
  3.0617   3.0863   3.1080   3.1549   3.1735   3.1961   3.2185   3.2529
  3.3223   3.3282   3.3592   3.3683   3.4115   3.4843   3.4968   3.5123
  3.5206   3.5349   3.5542   3.7669   3.7783   3.8057   3.8264   3.8468
  3.8668   3.8970   3.9182   3.9327   3.9738   4.0266   4.0727   4.1286
  4.2116   4.2509   4.2777   4.3007   4.3547   4.3732   5.0591   5.0743
  5.1326   5.1637   5.1724   5.4385   5.6676   5.7118   5.7436  23.7810
 23.8129  23.8345  23.8674  23.8837  23.9132  23.9228  23.9401  23.9469
 23.9752  49.9434  49.9780  49.9841
 --------------------------------------------------------------

          Ground-State Mulliken Net Atomic Charges

     Atom                 Charge (a.u.)
  ----------------------------------------
      1 C                     0.480087
      2 H                     0.194146
      3 C                    -0.611675
      4 H                     0.223643
      5 O                    -0.186182
      6 H                     0.255796
      7 C                    -0.532594
      8 H                     0.209515
      9 H                     0.134626
     10 C                     0.509798
     11 H                     0.168015
     12 C                    -0.718357
     13 H                     0.137841
     14 H                     0.140956
     15 H                     0.140393
     16 C                    -0.594974
     17 H                     0.170470
     18 H                     0.152588
     19 C                    -0.529221
     20 H                     0.154019
     21 H                     0.195905
     22 C                     0.313161
     23 H                     0.261406
     24 C                    -0.250126
     25 O                    -0.180904
     26 C                    -0.330201
     27 O                    -0.215524
     28 H                     0.134135
     29 H                     0.173258
  ----------------------------------------
  Sum of atomic charges =     0.000000

 -----------------------------------------------------------------
                    Cartesian Multipole Moments
 -----------------------------------------------------------------
    Charge (ESU x 10^10)
                 0.0000
    Dipole Moment (Debye)
         X      -4.5967      Y      -1.2681      Z      -0.7448
       Tot       4.8262
    Quadrupole Moments (Debye-Ang)
        XX     -94.6048     XY       1.0999     YY     -85.6158
        XZ      -3.3261     YZ      -7.5521     ZZ     -76.4151
    Octopole Moments (Debye-Ang^2)
       XXX     -51.1391    XXY      13.7403    XYY     -15.4620
       YYY     -26.6909    XXZ       1.7198    XYZ      -9.4024
       YYZ       0.1304    XZZ       7.7820    YZZ     -14.5777
       ZZZ       3.4537
    Hexadecapole Moments (Debye-Ang^3)
      XXXX   -2932.5939   XXXY      61.8255   XXYY    -599.9139
      XYYY     -33.3272   YYYY    -741.7810   XXXZ      10.8567
      XXYZ     -22.5192   XYYZ     -21.8964   YYYZ     -53.1367
      XXZZ    -493.8452   XYZZ     -11.0048   YYZZ    -179.2998
      XZZZ     -11.8226   YZZZ     -15.1581   ZZZZ    -376.0269
 -----------------------------------------------------------------
 Calculating analytic gradient of the SCF energy
 Gradient of SCF Energy
            1           2           3           4           5           6
    1  -0.0002998   0.0000919   0.0000093   0.0001496   0.0002224  -0.0002533
    2  -0.0003016   0.0000094  -0.0000304  -0.0001081   0.0004208  -0.0000733
    3   0.0000786   0.0000070  -0.0000458  -0.0000142  -0.0001151   0.0000059
            7           8           9          10          11          12
    1   0.0000129  -0.0000262  -0.0000003   0.0000915  -0.0000141  -0.0000402
    2  -0.0000171  -0.0000094   0.0000424  -0.0000241   0.0000138   0.0000285
    3  -0.0000214  -0.0000371  -0.0000512   0.0000709  -0.0000032  -0.0000594
           13          14          15          16          17          18
    1   0.0000487  -0.0000412   0.0000005  -0.0000035  -0.0000266   0.0000189
    2   0.0000152   0.0000342   0.0000174  -0.0000166   0.0000168   0.0000242
    3  -0.0000125  -0.0000040  -0.0000122   0.0000375   0.0000282   0.0000081
           19          20          21          22          23          24
    1   0.0000205  -0.0000058  -0.0000446   0.0006037  -0.0001498  -0.0003819
    2  -0.0000245   0.0000165  -0.0000077   0.0001005  -0.0000563  -0.0005982
    3   0.0000742  -0.0000021   0.0000030   0.0003391  -0.0002093  -0.0002534
           25          26          27          28          29
    1   0.0000551  -0.0001267   0.0001034  -0.0001460   0.0001318
    2   0.0004729   0.0002163  -0.0001818   0.0001051  -0.0000850
    3   0.0000865   0.0002805   0.0000554  -0.0002222  -0.0000115
 Max gradient component =       6.037E-04
 RMS gradient           =       1.607E-04
 Gradient time:  CPU 101.15 s  wall 17.05 s
 Geometry Optimization Parameters
   NAtoms,    NIC,     NZ,  NCons,   NDum,   NFix, NCnnct, MaxDiis
       29     229       0       0       0       0       0       0

 Cartesian Hessian Update
 Hessian Updated using BFGS Update


** GEOMETRY OPTIMIZATION IN DELOCALIZED INTERNAL COORDINATES **
   Searching for a Minimum

   Optimization Cycle:   6

                       Coordinates (Angstroms)
     ATOM                X               Y               Z
      1  C         0.2093686860    0.1235323087   -0.6034409192
      2  H         0.0831627862   -0.4359132003   -1.5415109813
      3  C        -0.2921671601   -0.7876541670    0.5216219182
      4  H        -0.1644261538   -0.2666649178    1.4828071241
      5  O         0.5410996233   -1.9538426534    0.5035861951
      6  H         0.2790402462   -2.5496668969    1.2130496295
      7  C        -1.7710313950   -1.1320090170    0.3433593413
      8  H        -1.8839275572   -1.7182838522   -0.5776021578
      9  H        -2.0963475091   -1.7751002278    1.1707309950
     10  C        -2.6550427435    0.1256515111    0.2746499736
     11  H        -2.5518750304    0.6616219251    1.2288712593
     12  C        -4.1328697428   -0.2323803619    0.0911529792
     13  H        -4.4932482360   -0.8679505997    0.9053681408
     14  H        -4.7553110490    0.6668185612    0.0696485246
     15  H        -4.2931054078   -0.7711408165   -0.8487877729
     16  C        -2.1457162247    1.0546771947   -0.8383163192
     17  H        -2.7313105642    1.9800116015   -0.8460236974
     18  H        -2.3144867556    0.5711694041   -1.8099001590
     19  C        -0.6576391023    1.3917574426   -0.6811848136
     20  H        -0.3219021292    2.0080730257   -1.5213471884
     21  H        -0.5066433622    1.9969774829    0.2191876803
     22  C         1.7297258339    0.4344586985   -0.4861913922
     23  H         1.9426189724    1.2410054037   -1.2022712817
     24  C         2.1297434081    0.9444030424    0.8927846899
     25  O         1.9685377113    2.0861271198    1.2515127080
     26  C         2.6077549729   -0.7314689215   -0.9150904458
     27  O         3.7084566006   -0.9365984907   -0.4671051704
     28  H         2.1889130809   -1.3686137666   -1.7201786709
     29  H         2.5682621946    0.1893272292    1.5710495543
   Point Group: c1    Number of degrees of freedom:    81


   Energy is   -616.534423053

 Hessian Updated using BFGS Update

 81 Hessian modes will be used to form the next step
  Hessian Eigenvalues:
     0.002701    0.005610    0.006123    0.006399    0.006944    0.007780
     0.007964    0.012337    0.020022    0.020505    0.034745    0.038557
     0.039811    0.039991    0.043430    0.045216    0.046373    0.047950
     0.048216    0.049051    0.049394    0.050583    0.055676    0.056053
     0.056175    0.057078    0.057681    0.061310    0.066808    0.068093
     0.078560    0.082173    0.082537    0.083525    0.091512    0.099054
     0.128691    0.145203    0.154782    0.157258    0.158718    0.159988
     0.160000    0.160003    0.160717    0.173284    0.178595    0.187060
     0.190188    0.198948    0.219128    0.220227    0.269520    0.273794
     0.275796    0.279967    0.289023    0.290291    0.295659    0.303130
     0.309436    0.311851    0.331491    0.332391    0.336146    0.338595
     0.338652    0.339352    0.339380    0.339411    0.340465    0.340675
     0.340812    0.341217    0.342183    0.342283    0.342305    0.422528
     0.521197    0.808037    0.913678

 Minimum Search - Taking Simple RFO Step
 Searching for Lamda that Minimizes Along All modes
 Value Taken    Lamda =  -0.00001579
 Step Taken.  Stepsize is  0.037038

                             Maximum     Tolerance    Cnvgd?
         Gradient           0.000398      0.000300      NO
         Displacement       0.021812      0.001200      NO
         Energy change     -0.000354      0.000001      NO


 New Cartesian Coordinates Obtained by Inverse Iteration

 Displacement from previous Coordinates is:  0.046889
 ----------------------------------------------------------------
             Standard Nuclear Orientation (Angstroms)
    I     Atom           X                Y                Z
 ----------------------------------------------------------------
    1      C       0.2093499516     0.1224461451    -0.6041446229
    2      H       0.0827309068    -0.4370724016    -1.5421513308
    3      C      -0.2932136617    -0.7883844937     0.5216189678
    4      H      -0.1670075604    -0.2656050923     1.4821039529
    5      O       0.5394017696    -1.9555215325     0.5058647897
    6      H       0.2824579817    -2.5476026847     1.2201406073
    7      C      -1.7720777655    -1.1323196370     0.3430116773
    8      H      -1.8848626450    -1.7183759991    -0.5780487747
    9      H      -2.0979164213    -1.7754319209     1.1702393916
   10      C      -2.6553647079     0.1259259845     0.2741178971
   11      H      -2.5512334960     0.6618900284     1.2282469273
   12      C      -4.1334641793    -0.2311499146     0.0916520411
   13      H      -4.4942641282    -0.8663038127     0.9060469836
   14      H      -4.7549764190     0.6686195426     0.0703432018
   15      H      -4.2947186687    -0.7697905240    -0.8481857566
   16      C      -2.1455678647     1.0544729828    -0.8392131464
   17      H      -2.7304813012     1.9802042942    -0.8470642283
   18      H      -2.3149256785     0.5708899422    -1.8106730074
   19      C      -0.6572876406     1.3908523739    -0.6824044563
   20      H      -0.3212544733     2.0068348230    -1.5226717105
   21      H      -0.5055415971     1.9962527136     0.2177792991
   22      C       1.7292788718     0.4340578507    -0.4866274560
   23      H       1.9418674515     1.2436540138    -1.1992033854
   24      C       2.1293206309     0.9412554257     0.8940522682
   25      O       1.9647821171     2.0808563453     1.2566932132
   26      C       2.6107916367    -0.7287638177    -0.9183543598
   27      O       3.7157391497    -0.9245857314    -0.4771546799
   28      H       2.1899401379    -1.3736518700    -1.7159342022
   29      H       2.5681315967     0.1846710284     1.5703496426
 ----------------------------------------------------------------
 Molecular Point Group                 C1    NOp =  1
 Largest Abelian Subgroup              C1    NOp =  1
 Nuclear Repulsion Energy =   848.8638395195 hartrees
 There are       50 alpha and       50 beta electrons
 Applying Cartesian multipole field
    Component          Value
    ---------          -----
     (2,0,0)        1.00000E-11
     (0,2,0)        2.00000E-11
     (0,0,2)       -3.00000E-11
 Nucleus-field energy     =     0.0000000222 hartrees
 Requested basis set is 6-311++G(d,p)
 There are 158 shells and 398 basis functions
 A cutoff of  1.0D-11 yielded  10792 shell pairs
 There are     68214 function pairs (     72523 Cartesian)
 Smallest overlap matrix eigenvalue = 2.23E-06

 Q-Chem warning in module stvman/mkSTV.C, line 306:

 Overlap eigenvalue is smaller than square root of threshold
 Use THRESH >= 12 to get rid of this warning

 Guess MOs from SCF MO coefficient file

 -----------------------------------------------------------------------
  General SCF calculation program by
  Eric Jon Sundstrom, Paul Horn, Yuezhi Mao, Dmitri Zuev, Alec White,
  David Stuck, Shaama M.S., Shane Yost, Joonho Lee, David Small,
  Daniel Levine, Susi Lehtola, Hugh Burton, Evgeny Epifanovsky
 -----------------------------------------------------------------------
 Exchange:     0.2000 Hartree-Fock + 0.0800 Slater + 0.7200 B88
 Correlation:  0.1900 VWN1RPA + 0.8100 LYP
 Using SG-1 standard quadrature grid
 using 6 threads for integral computing
 -------------------------------------------------------
 OpenMP Integral computing Module                
 Release: version 2.0, May 2017, Q-Chem Inc. Pleasanton 
 -------------------------------------------------------
 -------------------------------------------------------
 OpenMP BLAS3 based DFT computing Module                
 Release: version 1.0, May 2013, Q-Chem Inc. Pittsburgh 
 -------------------------------------------------------
 A restricted SCF calculation will be
 performed using DIIS
 SCF converges when DIIS error is below 1.0e-08
 ---------------------------------------
  Cycle       Energy         DIIS error
 ---------------------------------------
    1    -616.5343055624      6.22e-05  
    2    -616.5344315338      9.71e-06  
    3    -616.5344328718      8.18e-06  
    4    -616.5344334370      5.46e-06  
    5    -616.5344338539      9.17e-07  
    6    -616.5344338675      3.12e-07  
    7    -616.5344338688      1.74e-07  
    8    -616.5344338692      4.11e-08  
    9    -616.5344338693      1.83e-08  
   10    -616.5344338693      5.26e-09  Convergence criterion met
 ---------------------------------------
 SCF time:   CPU 346.40s  wall 61.00s 
 SCF   energy in the final basis set =     -616.5344338693
 Total energy in the final basis set =     -616.5344338693

 --------------------------------------------------------------

                    Orbital Energies (a.u.)
 --------------------------------------------------------------

 Alpha MOs
 -- Occupied --
-19.1449 -19.1353 -19.1318 -10.2718 -10.2714 -10.2421 -10.2044 -10.2042
-10.1900 -10.1831 -10.1816 -10.1787 -10.1710  -1.0673  -1.0619  -1.0468
 -0.8619  -0.8178  -0.7583  -0.7533  -0.6876  -0.6404  -0.6360  -0.6013
 -0.5769  -0.5666  -0.5334  -0.5015  -0.4952  -0.4878  -0.4725  -0.4604
 -0.4512  -0.4395  -0.4273  -0.4133  -0.4073  -0.4057  -0.4044  -0.3928
 -0.3888  -0.3701  -0.3579  -0.3547  -0.3396  -0.3370  -0.3205  -0.2987
 -0.2785  -0.2573
 -- Virtual --
 -0.0484  -0.0399  -0.0177  -0.0114  -0.0049   0.0022   0.0170   0.0209
  0.0231   0.0246   0.0343   0.0422   0.0485   0.0500   0.0552   0.0612
  0.0679   0.0705   0.0765   0.0834   0.0883   0.0927   0.0996   0.1008
  0.1063   0.1079   0.1133   0.1155   0.1210   0.1219   0.1239   0.1292
  0.1307   0.1345   0.1354   0.1394   0.1440   0.1472   0.1477   0.1501
  0.1550   0.1567   0.1607   0.1620   0.1665   0.1687   0.1707   0.1752
  0.1785   0.1867   0.1890   0.1941   0.2002   0.2023   0.2045   0.2097
  0.2127   0.2197   0.2238   0.2272   0.2297   0.2390   0.2442   0.2507
  0.2528   0.2553   0.2649   0.2687   0.2772   0.2785   0.2858   0.2865
  0.2940   0.3034   0.3052   0.3122   0.3192   0.3202   0.3225   0.3313
  0.3335   0.3368   0.3409   0.3459   0.3484   0.3543   0.3578   0.3628
  0.3687   0.3756   0.3811   0.3873   0.3985   0.4026   0.4177   0.4307
  0.4469   0.4550   0.4642   0.4738   0.4795   0.4866   0.4924   0.5115
  0.5218   0.5464   0.5510   0.5628   0.5728   0.5803   0.5892   0.5939
  0.6083   0.6147   0.6280   0.6326   0.6401   0.6464   0.6575   0.6635
  0.6730   0.6773   0.6869   0.6942   0.7033   0.7155   0.7218   0.7275
  0.7398   0.7404   0.7437   0.7538   0.7563   0.7590   0.7699   0.7751
  0.7791   0.7808   0.7870   0.7880   0.8008   0.8150   0.8659   0.8812
  0.8945   0.9061   0.9254   0.9546   0.9559   1.0002   1.0022   1.0277
  1.0483   1.0674   1.0715   1.1206   1.1321   1.1417   1.1529   1.1578
  1.1771   1.1840   1.1990   1.2040   1.2206   1.2263   1.2429   1.2613
  1.2814   1.2895   1.2945   1.3081   1.3319   1.3627   1.3694   1.4247
  1.4435   1.4460   1.4695   1.4882   1.5055   1.5137   1.5280   1.5367
  1.5443   1.5553   1.5726   1.5813   1.5851   1.5942   1.5979   1.5997
  1.6071   1.6134   1.6253   1.6306   1.6368   1.6533   1.6583   1.6720
  1.6803   1.6899   1.7048   1.7204   1.7314   1.7378   1.7499   1.7537
  1.7702   1.7913   1.8084   1.8275   1.8304   1.8426   1.8456   1.8573
  1.8673   1.8797   1.9094   1.9279   1.9511   1.9716   1.9982   2.0027
  2.0301   2.0391   2.0508   2.0739   2.0912   2.1046   2.1099   2.1166
  2.1540   2.1720   2.1874   2.2012   2.2185   2.2467   2.2607   2.2772
  2.2894   2.3006   2.3561   2.3662   2.3862   2.4053   2.4154   2.4384
  2.4591   2.4712   2.4778   2.4853   2.5277   2.5375   2.5428   2.5632
  2.5700   2.5825   2.6078   2.6145   2.6282   2.6534   2.6789   2.6945
  2.6964   2.7071   2.7216   2.7333   2.7517   2.7579   2.7722   2.7788
  2.8125   2.8402   2.8526   2.8721   2.8835   2.8881   2.9151   2.9187
  2.9329   2.9433   2.9600   2.9625   2.9924   3.0095   3.0148   3.0407
  3.0615   3.0860   3.1080   3.1538   3.1734   3.1954   3.2187   3.2525
  3.3219   3.3279   3.3592   3.3681   3.4115   3.4842   3.4969   3.5123
  3.5207   3.5354   3.5540   3.7670   3.7783   3.8057   3.8263   3.8465
  3.8666   3.8966   3.9171   3.9321   3.9730   4.0264   4.0728   4.1284
  4.2114   4.2500   4.2776   4.3008   4.3546   4.3736   5.0591   5.0742
  5.1328   5.1636   5.1722   5.4372   5.6678   5.7116   5.7436  23.7807
 23.8130  23.8342  23.8673  23.8839  23.9134  23.9223  23.9402  23.9470
 23.9752  49.9434  49.9778  49.9842
 --------------------------------------------------------------

          Ground-State Mulliken Net Atomic Charges

     Atom                 Charge (a.u.)
  ----------------------------------------
      1 C                     0.485428
      2 H                     0.193859
      3 C                    -0.617342
      4 H                     0.223319
      5 O                    -0.186801
      6 H                     0.255724
      7 C                    -0.530051
      8 H                     0.209457
      9 H                     0.134620
     10 C                     0.509366
     11 H                     0.167880
     12 C                    -0.718389
     13 H                     0.137840
     14 H                     0.140947
     15 H                     0.140397
     16 C                    -0.594762
     17 H                     0.170401
     18 H                     0.152638
     19 C                    -0.529889
     20 H                     0.153822
     21 H                     0.196266
     22 C                     0.311260
     23 H                     0.261345
     24 C                    -0.247259
     25 O                    -0.180427
     26 C                    -0.332317
     27 O                    -0.215188
     28 H                     0.135058
     29 H                     0.172795
  ----------------------------------------
  Sum of atomic charges =     0.000000

 -----------------------------------------------------------------
                    Cartesian Multipole Moments
 -----------------------------------------------------------------
    Charge (ESU x 10^10)
                 0.0000
    Dipole Moment (Debye)
         X      -4.5875      Y      -1.2718      Z      -0.7322
       Tot       4.8165
    Quadrupole Moments (Debye-Ang)
        XX     -94.6562     XY       1.0415     YY     -85.5677
        XZ      -3.2612     YZ      -7.5803     ZZ     -76.4189
    Octopole Moments (Debye-Ang^2)
       XXX     -51.5719    XXY      13.5285    XYY     -15.1305
       YYY     -26.4884    XXZ       2.0483    XYZ      -9.4512
       YYZ       0.1911    XZZ       7.7229    YZZ     -14.6928
       ZZZ       3.5724
    Hexadecapole Moments (Debye-Ang^3)
      XXXX   -2937.4842   XXXY      61.0954   XXYY    -599.0573
      XYYY     -33.4962   YYYY    -740.0920   XXXZ      12.7642
      XXYZ     -22.6253   XYYZ     -21.5657   YYYZ     -53.0146
      XXZZ    -494.5813   XYZZ     -11.1286   YYZZ    -179.0755
      XZZZ     -11.1944   YZZZ     -15.3368   ZZZZ    -377.1838
 -----------------------------------------------------------------
 Calculating analytic gradient of the SCF energy
 Gradient of SCF Energy
            1           2           3           4           5           6
    1  -0.0002492   0.0000171  -0.0000151   0.0000124   0.0000161  -0.0000668
    2  -0.0000184   0.0000329  -0.0000420   0.0000079   0.0000295  -0.0001135
    3  -0.0000242  -0.0000145  -0.0000814  -0.0000026   0.0001462  -0.0001053
            7           8           9          10          11          12
    1   0.0000255  -0.0000026  -0.0000264  -0.0000038   0.0000014  -0.0000132
    2  -0.0000363   0.0000262  -0.0000024   0.0000290  -0.0000129   0.0000098
    3   0.0000544  -0.0000278  -0.0000166   0.0000088   0.0000039   0.0000039
           13          14          15          16          17          18
    1  -0.0000026   0.0000076   0.0000019   0.0000375   0.0000015   0.0000005
    2   0.0000012   0.0000075   0.0000200   0.0000006   0.0000078   0.0000253
    3  -0.0000103  -0.0000002  -0.0000112   0.0000095   0.0000211   0.0000001
           19          20          21          22          23          24
    1   0.0000605   0.0000014   0.0000139   0.0003101  -0.0001240  -0.0000838
    2  -0.0000128   0.0000327  -0.0000050   0.0000539  -0.0000335   0.0000212
    3  -0.0000243   0.0000286   0.0000161   0.0002851  -0.0000831  -0.0001282
           25          26          27          28          29
    1   0.0000253   0.0003979  -0.0002298  -0.0000912  -0.0000222
    2  -0.0000168   0.0001087  -0.0001059   0.0000406  -0.0000556
    3   0.0000204   0.0000957  -0.0000623  -0.0001013  -0.0000003
 Max gradient component =       3.979E-04
 RMS gradient           =       8.600E-05
 Gradient time:  CPU 100.84 s  wall 17.00 s
 Geometry Optimization Parameters
   NAtoms,    NIC,     NZ,  NCons,   NDum,   NFix, NCnnct, MaxDiis
       29     229       0       0       0       0       0       0

 Cartesian Hessian Update
 Hessian Updated using BFGS Update


** GEOMETRY OPTIMIZATION IN DELOCALIZED INTERNAL COORDINATES **
   Searching for a Minimum

   Optimization Cycle:   7

                       Coordinates (Angstroms)
     ATOM                X               Y               Z
      1  C         0.2093499516    0.1224461451   -0.6041446229
      2  H         0.0827309068   -0.4370724016   -1.5421513308
      3  C        -0.2932136617   -0.7883844937    0.5216189678
      4  H        -0.1670075604   -0.2656050923    1.4821039529
      5  O         0.5394017696   -1.9555215325    0.5058647897
      6  H         0.2824579817   -2.5476026847    1.2201406073
      7  C        -1.7720777655   -1.1323196370    0.3430116773
      8  H        -1.8848626450   -1.7183759991   -0.5780487747
      9  H        -2.0979164213   -1.7754319209    1.1702393916
     10  C        -2.6553647079    0.1259259845    0.2741178971
     11  H        -2.5512334960    0.6618900284    1.2282469273
     12  C        -4.1334641793   -0.2311499146    0.0916520411
     13  H        -4.4942641282   -0.8663038127    0.9060469836
     14  H        -4.7549764190    0.6686195426    0.0703432018
     15  H        -4.2947186687   -0.7697905240   -0.8481857566
     16  C        -2.1455678647    1.0544729828   -0.8392131464
     17  H        -2.7304813012    1.9802042942   -0.8470642283
     18  H        -2.3149256785    0.5708899422   -1.8106730074
     19  C        -0.6572876406    1.3908523739   -0.6824044563
     20  H        -0.3212544733    2.0068348230   -1.5226717105
     21  H        -0.5055415971    1.9962527136    0.2177792991
     22  C         1.7292788718    0.4340578507   -0.4866274560
     23  H         1.9418674515    1.2436540138   -1.1992033854
     24  C         2.1293206309    0.9412554257    0.8940522682
     25  O         1.9647821171    2.0808563453    1.2566932132
     26  C         2.6107916367   -0.7287638177   -0.9183543598
     27  O         3.7157391497   -0.9245857314   -0.4771546799
     28  H         2.1899401379   -1.3736518700   -1.7159342022
     29  H         2.5681315967    0.1846710284    1.5703496426
   Point Group: c1    Number of degrees of freedom:    81


   Energy is   -616.534433869

 Hessian Updated using BFGS Update

 81 Hessian modes will be used to form the next step
  Hessian Eigenvalues:
     0.002786    0.003226    0.005610    0.006370    0.006864    0.007741
     0.007934    0.011346    0.020056    0.020520    0.034738    0.038556
     0.039976    0.040493    0.044190    0.045610    0.046395    0.048093
     0.049051    0.049375    0.049800    0.052109    0.055066    0.056008
     0.056234    0.057059    0.057851    0.062139    0.065161    0.068042
     0.078821    0.082122    0.082570    0.083560    0.091508    0.100550
     0.129588    0.145372    0.153403    0.158128    0.158733    0.159991
     0.160000    0.160616    0.165404    0.173393    0.176223    0.188333
     0.195182    0.200284    0.213195    0.220335    0.269817    0.273031
     0.278794    0.280545    0.289474    0.294385    0.296472    0.306769
     0.309568    0.320632    0.330756    0.332185    0.336209    0.338596
     0.338653    0.339356    0.339407    0.339851    0.340586    0.340675
     0.340892    0.341382    0.342226    0.342304    0.342753    0.427987
     0.521473    0.829777    0.910910

 Minimum Search - Taking Simple RFO Step
 Searching for Lamda that Minimizes Along All modes
 Value Taken    Lamda =  -0.00001262
 Step Taken.  Stepsize is  0.057018

                             Maximum     Tolerance    Cnvgd?
         Gradient           0.000222      0.000300     YES
         Displacement       0.029040      0.001200      NO
         Energy change     -0.000011      0.000001      NO


 New Cartesian Coordinates Obtained by Inverse Iteration

 Displacement from previous Coordinates is:  0.061734
 ----------------------------------------------------------------
             Standard Nuclear Orientation (Angstroms)
    I     Atom           X                Y                Z
 ----------------------------------------------------------------
    1      C       0.2088473913     0.1228648032    -0.6056992454
    2      H       0.0810063320    -0.4359885103    -1.5439819734
    3      C      -0.2937285475    -0.7884921862     0.5197377602
    4      H      -0.1684590992    -0.2654129644     1.4801563355
    5      O       0.5398338059    -1.9549953539     0.5039924067
    6      H       0.2923157699    -2.5407515136     1.2267403360
    7      C      -1.7723204620    -1.1330442577     0.3403168218
    8      H      -1.8849496329    -1.7177626259    -0.5815843910
    9      H      -2.0979456476    -1.7776445912     1.1664448198
   10      C      -2.6555863576     0.1254744024     0.2735589984
   11      H      -2.5506319465     0.6599201167     1.2284692692
   12      C      -4.1338143895    -0.2307580781     0.0915044606
   13      H      -4.4944232773    -0.8672356306     0.9049675928
   14      H      -4.7549230078     0.6693382857     0.0723304409
   15      H      -4.2961014945    -0.7675548073    -0.8492164892
   16      C      -2.1461473292     1.0558321070    -0.8385252810
   17      H      -2.7307561486     1.9817790777    -0.8445842233
   18      H      -2.3161649281     0.5739065423    -1.8106918675
   19      C      -0.6576933411     1.3915367737    -0.6820348309
   20      H      -0.3219416179     2.0084056350    -1.5217744647
   21      H      -0.5052623740     1.9958537680     0.2188382960
   22      C       1.7281378371     0.4329449980    -0.4880740568
   23      H       1.9442454941     1.2430199175    -1.1989147516
   24      C       2.1285917619     0.9395612844     0.8936159926
   25      O       1.9626666041     2.0783134992     1.2576040423
   26      C       2.6103794734    -0.7306265225    -0.9167818263
   27      O       3.7213894181    -0.9133071655    -0.4847936723
   28      H       2.1852358333    -1.3893099164    -1.7003021098
   29      H       2.5678338738     0.1824569746     1.5691113538
 ----------------------------------------------------------------
 Molecular Point Group                 C1    NOp =  1
 Largest Abelian Subgroup              C1    NOp =  1
 Nuclear Repulsion Energy =   848.9101024522 hartrees
 There are       50 alpha and       50 beta electrons
 Applying Cartesian multipole field
    Component          Value
    ---------          -----
     (2,0,0)        1.00000E-11
     (0,2,0)        2.00000E-11
     (0,0,2)       -3.00000E-11
 Nucleus-field energy     =     0.0000000222 hartrees
 Requested basis set is 6-311++G(d,p)
 There are 158 shells and 398 basis functions
 A cutoff of  1.0D-11 yielded  10793 shell pairs
 There are     68215 function pairs (     72524 Cartesian)
 Smallest overlap matrix eigenvalue = 2.22E-06

 Q-Chem warning in module stvman/mkSTV.C, line 306:

 Overlap eigenvalue is smaller than square root of threshold
 Use THRESH >= 12 to get rid of this warning

 Guess MOs from SCF MO coefficient file

 -----------------------------------------------------------------------
  General SCF calculation program by
  Eric Jon Sundstrom, Paul Horn, Yuezhi Mao, Dmitri Zuev, Alec White,
  David Stuck, Shaama M.S., Shane Yost, Joonho Lee, David Small,
  Daniel Levine, Susi Lehtola, Hugh Burton, Evgeny Epifanovsky
 -----------------------------------------------------------------------
 Exchange:     0.2000 Hartree-Fock + 0.0800 Slater + 0.7200 B88
 Correlation:  0.1900 VWN1RPA + 0.8100 LYP
 Using SG-1 standard quadrature grid
 using 6 threads for integral computing
 -------------------------------------------------------
 OpenMP Integral computing Module                
 Release: version 2.0, May 2017, Q-Chem Inc. Pleasanton 
 -------------------------------------------------------
 -------------------------------------------------------
 OpenMP BLAS3 based DFT computing Module                
 Release: version 1.0, May 2013, Q-Chem Inc. Pittsburgh 
 -------------------------------------------------------
 A restricted SCF calculation will be
 performed using DIIS
 SCF converges when DIIS error is below 1.0e-08
 ---------------------------------------
  Cycle       Energy         DIIS error
 ---------------------------------------
    1    -616.5342012504      8.34e-05  
    2    -616.5344359698      1.24e-05  
    3    -616.5344396606      7.96e-06  
    4    -616.5344400142      6.77e-06  
    5    -616.5344406591      1.12e-06  
    6    -616.5344406792      5.43e-07  
    7    -616.5344406845      1.77e-07  
    8    -616.5344406849      6.93e-08  
    9    -616.5344406850      3.28e-08  
   10    -616.5344406851      8.46e-09  Convergence criterion met
 ---------------------------------------
 SCF time:   CPU 346.56s  wall 61.00s 
 SCF   energy in the final basis set =     -616.5344406851
 Total energy in the final basis set =     -616.5344406851

 --------------------------------------------------------------

                    Orbital Energies (a.u.)
 --------------------------------------------------------------

 Alpha MOs
 -- Occupied --
-19.1451 -19.1354 -19.1317 -10.2719 -10.2713 -10.2421 -10.2043 -10.2041
-10.1899 -10.1830 -10.1815 -10.1786 -10.1710  -1.0674  -1.0619  -1.0470
 -0.8619  -0.8178  -0.7582  -0.7533  -0.6875  -0.6403  -0.6358  -0.6013
 -0.5769  -0.5669  -0.5336  -0.5017  -0.4952  -0.4878  -0.4724  -0.4602
 -0.4512  -0.4396  -0.4273  -0.4132  -0.4073  -0.4057  -0.4044  -0.3929
 -0.3888  -0.3702  -0.3578  -0.3546  -0.3396  -0.3371  -0.3206  -0.2987
 -0.2784  -0.2575
 -- Virtual --
 -0.0484  -0.0401  -0.0178  -0.0114  -0.0049   0.0023   0.0170   0.0209
  0.0232   0.0246   0.0343   0.0422   0.0485   0.0500   0.0551   0.0613
  0.0679   0.0704   0.0764   0.0834   0.0884   0.0929   0.0996   0.1007
  0.1064   0.1081   0.1132   0.1156   0.1210   0.1219   0.1240   0.1291
  0.1307   0.1346   0.1353   0.1393   0.1440   0.1472   0.1478   0.1501
  0.1551   0.1566   0.1607   0.1619   0.1665   0.1688   0.1708   0.1753
  0.1784   0.1865   0.1891   0.1942   0.2003   0.2024   0.2045   0.2096
  0.2128   0.2198   0.2239   0.2273   0.2297   0.2388   0.2441   0.2509
  0.2527   0.2553   0.2649   0.2686   0.2771   0.2786   0.2857   0.2865
  0.2938   0.3033   0.3059   0.3125   0.3192   0.3202   0.3224   0.3315
  0.3333   0.3370   0.3409   0.3455   0.3485   0.3543   0.3581   0.3630
  0.3683   0.3757   0.3812   0.3879   0.3984   0.4023   0.4171   0.4303
  0.4468   0.4543   0.4641   0.4736   0.4793   0.4867   0.4924   0.5120
  0.5220   0.5467   0.5506   0.5630   0.5731   0.5801   0.5892   0.5941
  0.6081   0.6143   0.6280   0.6325   0.6400   0.6464   0.6573   0.6637
  0.6730   0.6768   0.6870   0.6945   0.7033   0.7155   0.7222   0.7278
  0.7400   0.7404   0.7439   0.7538   0.7568   0.7587   0.7697   0.7750
  0.7790   0.7808   0.7871   0.7884   0.8006   0.8148   0.8656   0.8804
  0.8935   0.9062   0.9250   0.9545   0.9568   0.9998   1.0025   1.0282
  1.0490   1.0668   1.0717   1.1212   1.1325   1.1413   1.1532   1.1581
  1.1777   1.1840   1.1996   1.2037   1.2203   1.2255   1.2428   1.2624
  1.2816   1.2893   1.2954   1.3082   1.3317   1.3631   1.3675   1.4243
  1.4435   1.4459   1.4692   1.4881   1.5056   1.5136   1.5287   1.5373
  1.5439   1.5555   1.5728   1.5816   1.5852   1.5941   1.5980   1.6000
  1.6062   1.6134   1.6256   1.6304   1.6368   1.6527   1.6580   1.6712
  1.6809   1.6901   1.7052   1.7203   1.7320   1.7380   1.7504   1.7540
  1.7702   1.7913   1.8083   1.8272   1.8302   1.8433   1.8455   1.8580
  1.8672   1.8793   1.9092   1.9287   1.9512   1.9719   1.9980   2.0031
  2.0305   2.0394   2.0504   2.0731   2.0908   2.1049   2.1116   2.1166
  2.1547   2.1718   2.1877   2.2015   2.2184   2.2465   2.2608   2.2768
  2.2893   2.3005   2.3561   2.3660   2.3856   2.4054   2.4167   2.4388
  2.4594   2.4714   2.4772   2.4853   2.5280   2.5376   2.5433   2.5638
  2.5704   2.5829   2.6083   2.6144   2.6287   2.6526   2.6788   2.6944
  2.6964   2.7074   2.7215   2.7332   2.7509   2.7575   2.7724   2.7787
  2.8121   2.8402   2.8527   2.8715   2.8837   2.8885   2.9157   2.9186
  2.9336   2.9437   2.9600   2.9628   2.9926   3.0094   3.0152   3.0415
  3.0617   3.0857   3.1079   3.1536   3.1742   3.1950   3.2193   3.2521
  3.3217   3.3276   3.3592   3.3678   3.4113   3.4840   3.4969   3.5122
  3.5210   3.5362   3.5541   3.7670   3.7783   3.8058   3.8264   3.8467
  3.8667   3.8962   3.9150   3.9314   3.9729   4.0263   4.0727   4.1285
  4.2114   4.2492   4.2779   4.3012   4.3543   4.3749   5.0595   5.0743
  5.1335   5.1635   5.1720   5.4372   5.6676   5.7113   5.7437  23.7807
 23.8135  23.8340  23.8674  23.8840  23.9137  23.9224  23.9401  23.9472
 23.9752  49.9434  49.9778  49.9841
 --------------------------------------------------------------

          Ground-State Mulliken Net Atomic Charges

     Atom                 Charge (a.u.)
  ----------------------------------------
      1 C                     0.485139
      2 H                     0.192955
      3 C                    -0.623746
      4 H                     0.222776
      5 O                    -0.187534
      6 H                     0.255647
      7 C                    -0.525678
      8 H                     0.209479
      9 H                     0.134654
     10 C                     0.508205
     11 H                     0.167775
     12 C                    -0.718447
     13 H                     0.137837
     14 H                     0.140925
     15 H                     0.140407
     16 C                    -0.593628
     17 H                     0.170473
     18 H                     0.152613
     19 C                    -0.529716
     20 H                     0.153960
     21 H                     0.196342
     22 C                     0.312003
     23 H                     0.261967
     24 C                    -0.244263
     25 O                    -0.180214
     26 C                    -0.334742
     27 O                    -0.214954
     28 H                     0.137172
     29 H                     0.172594
  ----------------------------------------
  Sum of atomic charges =     0.000000

 -----------------------------------------------------------------
                    Cartesian Multipole Moments
 -----------------------------------------------------------------
    Charge (ESU x 10^10)
                 0.0000
    Dipole Moment (Debye)
         X      -4.5826      Y      -1.2857      Z      -0.7039
       Tot       4.8113
    Quadrupole Moments (Debye-Ang)
        XX     -94.7563     XY       0.9387     YY     -85.5424
        XZ      -3.1615     YZ      -7.6018     ZZ     -76.4024
    Octopole Moments (Debye-Ang^2)
       XXX     -52.1456    XXY      13.2472    XYY     -14.7750
       YYY     -26.3411    XXZ       2.4225    XYZ      -9.5314
       YYZ       0.2764    XZZ       7.7076    YZZ     -14.7976
       ZZZ       3.8428
    Hexadecapole Moments (Debye-Ang^3)
      XXXX   -2942.0077   XXXY      60.3589   XXYY    -598.2949
      XYYY     -33.8859   YYYY    -739.7747   XXXZ      14.2900
      XXYZ     -22.7542   XYYZ     -21.3121   YYYZ     -52.9015
      XXZZ    -494.9593   XYZZ     -11.2031   YYZZ    -178.6968
      XZZZ     -10.7570   YZZZ     -15.6283   ZZZZ    -376.8961
 -----------------------------------------------------------------
 Calculating analytic gradient of the SCF energy
 Gradient of SCF Energy
            1           2           3           4           5           6
    1   0.0000075  -0.0000259  -0.0000091  -0.0000270   0.0000303  -0.0000513
    2  -0.0000276   0.0000079  -0.0001365   0.0000508   0.0000811  -0.0000505
    3  -0.0000533  -0.0000044   0.0000265  -0.0000170   0.0000386  -0.0000941
            7           8           9          10          11          12
    1   0.0000474  -0.0000264  -0.0000120  -0.0000726   0.0000236   0.0000437
    2  -0.0000586   0.0000243  -0.0000211   0.0000402  -0.0000215   0.0000197
    3   0.0000025  -0.0000214  -0.0000230   0.0000041   0.0000033   0.0000138
           13          14          15          16          17          18
    1  -0.0000158   0.0000137  -0.0000050   0.0000295   0.0000081   0.0000041
    2  -0.0000015   0.0000064   0.0000180   0.0000480   0.0000220   0.0000266
    3  -0.0000082   0.0000043  -0.0000133   0.0000066   0.0000100   0.0000021
           19          20          21          22          23          24
    1   0.0000081   0.0000036   0.0000287  -0.0000443  -0.0000047   0.0000805
    2  -0.0000314   0.0000186   0.0000134   0.0000132   0.0000006   0.0001884
    3   0.0000156   0.0000239   0.0000585   0.0000372   0.0000192   0.0000194
           25          26          27          28          29
    1   0.0000048   0.0002992  -0.0001851  -0.0000638  -0.0000897
    2  -0.0001461   0.0000433  -0.0000158  -0.0000423  -0.0000696
    3  -0.0000154   0.0000432  -0.0000707  -0.0000116   0.0000036
 Max gradient component =       2.992E-04
 RMS gradient           =       5.885E-05
 Gradient time:  CPU 100.98 s  wall 17.03 s
 Geometry Optimization Parameters
   NAtoms,    NIC,     NZ,  NCons,   NDum,   NFix, NCnnct, MaxDiis
       29     229       0       0       0       0       0       0

 Cartesian Hessian Update
 Hessian Updated using BFGS Update


** GEOMETRY OPTIMIZATION IN DELOCALIZED INTERNAL COORDINATES **
   Searching for a Minimum

   Optimization Cycle:   8

                       Coordinates (Angstroms)
     ATOM                X               Y               Z
      1  C         0.2088473913    0.1228648032   -0.6056992454
      2  H         0.0810063320   -0.4359885103   -1.5439819734
      3  C        -0.2937285475   -0.7884921862    0.5197377602
      4  H        -0.1684590992   -0.2654129644    1.4801563355
      5  O         0.5398338059   -1.9549953539    0.5039924067
      6  H         0.2923157699   -2.5407515136    1.2267403360
      7  C        -1.7723204620   -1.1330442577    0.3403168218
      8  H        -1.8849496329   -1.7177626259   -0.5815843910
      9  H        -2.0979456476   -1.7776445912    1.1664448198
     10  C        -2.6555863576    0.1254744024    0.2735589984
     11  H        -2.5506319465    0.6599201167    1.2284692692
     12  C        -4.1338143895   -0.2307580781    0.0915044606
     13  H        -4.4944232773   -0.8672356306    0.9049675928
     14  H        -4.7549230078    0.6693382857    0.0723304409
     15  H        -4.2961014945   -0.7675548073   -0.8492164892
     16  C        -2.1461473292    1.0558321070   -0.8385252810
     17  H        -2.7307561486    1.9817790777   -0.8445842233
     18  H        -2.3161649281    0.5739065423   -1.8106918675
     19  C        -0.6576933411    1.3915367737   -0.6820348309
     20  H        -0.3219416179    2.0084056350   -1.5217744647
     21  H        -0.5052623740    1.9958537680    0.2188382960
     22  C         1.7281378371    0.4329449980   -0.4880740568
     23  H         1.9442454941    1.2430199175   -1.1989147516
     24  C         2.1285917619    0.9395612844    0.8936159926
     25  O         1.9626666041    2.0783134992    1.2576040423
     26  C         2.6103794734   -0.7306265225   -0.9167818263
     27  O         3.7213894181   -0.9133071655   -0.4847936723
     28  H         2.1852358333   -1.3893099164   -1.7003021098
     29  H         2.5678338738    0.1824569746    1.5691113538
   Point Group: c1    Number of degrees of freedom:    81


   Energy is   -616.534440685

 Hessian Updated using BFGS Update

 81 Hessian modes will be used to form the next step
  Hessian Eigenvalues:
     0.002204    0.003747    0.005611    0.006374    0.006873    0.007743
     0.008112    0.010880    0.020052    0.020537    0.034819    0.038597
     0.039996    0.040732    0.044335    0.045883    0.046518    0.048161
     0.049090    0.049432    0.049727    0.051873    0.054969    0.055982
     0.056217    0.057066    0.058012    0.062461    0.065313    0.068061
     0.078886    0.082127    0.082580    0.083564    0.091505    0.100780
     0.129725    0.145828    0.152389    0.157718    0.159129    0.159999
     0.160076    0.160668    0.165302    0.173736    0.175601    0.188359
     0.195107    0.200044    0.211879    0.220208    0.270076    0.273576
     0.278789    0.280822    0.289584    0.294507    0.296717    0.306771
     0.309474    0.319057    0.330607    0.332128    0.336202    0.338595
     0.338658    0.339359    0.339407    0.339836    0.340586    0.340680
     0.340891    0.341490    0.342225    0.342304    0.342687    0.428577
     0.521586    0.828014    0.910401

 Minimum Search - Taking Simple RFO Step
 Searching for Lamda that Minimizes Along All modes
 Value Taken    Lamda =  -0.00000311
 Step Taken.  Stepsize is  0.027686

                             Maximum     Tolerance    Cnvgd?
         Gradient           0.000138      0.000300     YES
         Displacement       0.010415      0.001200      NO
         Energy change     -0.000007      0.000001      NO


 New Cartesian Coordinates Obtained by Inverse Iteration

 Displacement from previous Coordinates is:  0.054055
 ----------------------------------------------------------------
             Standard Nuclear Orientation (Angstroms)
    I     Atom           X                Y                Z
 ----------------------------------------------------------------
    1      C       0.2086639280     0.1230737290    -0.6051270912
    2      H       0.0811788177    -0.4368649803    -1.5428119803
    3      C      -0.2941468805    -0.7870084817     0.5212114506
    4      H      -0.1687453187    -0.2630402676     1.4810927541
    5      O       0.5394323446    -1.9536525135     0.5070050783
    6      H       0.2967192754    -2.5349533115     1.2349678287
    7      C      -1.7727556194    -1.1319046064     0.3420744705
    8      H      -1.8848729146    -1.7184356702    -0.5787311900
    9      H      -2.0984278584    -1.7751010144     1.1692621518
   10      C      -2.6563864688     0.1261757461     0.2727611457
   11      H      -2.5522783145     0.6622639056     1.2268608465
   12      C      -4.1344792467    -0.2307052070     0.0903680654
   13      H      -4.4953236121    -0.8661653336     0.9045105829
   14      H      -4.7558727033     0.6691812984     0.0696519302
   15      H      -4.2961298474    -0.7688300341    -0.8496928674
   16      C      -2.1466089454     1.0549200910    -0.8404407950
   17      H      -2.7315235346     1.9806521056    -0.8481463351
   18      H      -2.3159786397     0.5714636389    -1.8119551853
   19      C      -0.6583228577     1.3913954654    -0.6836056489
   20      H      -0.3223003744     2.0071587416    -1.5240494475
   21      H      -0.5066691149     1.9970430502     0.2164408385
   22      C       1.7277385338     0.4329246215    -0.4873492841
   23      H       1.9436993205     1.2466495611    -1.1940172813
   24      C       2.1297732894     0.9328193116     0.8966175830
   25      O       1.9609484618     2.0688844682     1.2676405148
   26      C       2.6104457124    -0.7281124870    -0.9218407943
   27      O       3.7233319658    -0.9089620012    -0.4934852187
   28      H       2.1848166946    -1.3861196733    -1.7054226793
   29      H       2.5737079004     0.1735739094     1.5666403007
 ----------------------------------------------------------------
 Molecular Point Group                 C1    NOp =  1
 Largest Abelian Subgroup              C1    NOp =  1
 Nuclear Repulsion Energy =   848.8809391040 hartrees
 There are       50 alpha and       50 beta electrons
 Applying Cartesian multipole field
    Component          Value
    ---------          -----
     (2,0,0)        1.00000E-11
     (0,2,0)        2.00000E-11
     (0,0,2)       -3.00000E-11
 Nucleus-field energy     =     0.0000000221 hartrees
 Requested basis set is 6-311++G(d,p)
 There are 158 shells and 398 basis functions
 A cutoff of  1.0D-11 yielded  10792 shell pairs
 There are     68210 function pairs (     72518 Cartesian)
 Smallest overlap matrix eigenvalue = 2.21E-06

 Q-Chem warning in module stvman/mkSTV.C, line 306:

 Overlap eigenvalue is smaller than square root of threshold
 Use THRESH >= 12 to get rid of this warning

 Guess MOs from SCF MO coefficient file

 -----------------------------------------------------------------------
  General SCF calculation program by
  Eric Jon Sundstrom, Paul Horn, Yuezhi Mao, Dmitri Zuev, Alec White,
  David Stuck, Shaama M.S., Shane Yost, Joonho Lee, David Small,
  Daniel Levine, Susi Lehtola, Hugh Burton, Evgeny Epifanovsky
 -----------------------------------------------------------------------
 Exchange:     0.2000 Hartree-Fock + 0.0800 Slater + 0.7200 B88
 Correlation:  0.1900 VWN1RPA + 0.8100 LYP
 Using SG-1 standard quadrature grid
 using 6 threads for integral computing
 -------------------------------------------------------
 OpenMP Integral computing Module                
 Release: version 2.0, May 2017, Q-Chem Inc. Pleasanton 
 -------------------------------------------------------
 -------------------------------------------------------
 OpenMP BLAS3 based DFT computing Module                
 Release: version 1.0, May 2013, Q-Chem Inc. Pittsburgh 
 -------------------------------------------------------
 A restricted SCF calculation will be
 performed using DIIS
 SCF converges when DIIS error is below 1.0e-08
 ---------------------------------------
  Cycle       Energy         DIIS error
 ---------------------------------------
    1    -616.5343622967      5.28e-05  
    2    -616.5344408188      8.24e-06  
    3    -616.5344399310      1.28e-05  
    4    -616.5344421289      2.96e-06  
    5    -616.5344422515      8.58e-07  
    6    -616.5344422640      2.63e-07  
    7    -616.5344422648      1.61e-07  
    8    -616.5344422652      3.43e-08  
    9    -616.5344422653      1.72e-08  
   10    -616.5344422653      4.79e-09  Convergence criterion met
 ---------------------------------------
 SCF time:   CPU 346.34s  wall 60.00s 
 SCF   energy in the final basis set =     -616.5344422653
 Total energy in the final basis set =     -616.5344422653

 --------------------------------------------------------------

                    Orbital Energies (a.u.)
 --------------------------------------------------------------

 Alpha MOs
 -- Occupied --
-19.1451 -19.1354 -19.1319 -10.2720 -10.2714 -10.2421 -10.2043 -10.2041
-10.1899 -10.1829 -10.1815 -10.1786 -10.1709  -1.0674  -1.0620  -1.0469
 -0.8618  -0.8177  -0.7582  -0.7533  -0.6875  -0.6402  -0.6358  -0.6013
 -0.5769  -0.5669  -0.5337  -0.5018  -0.4952  -0.4877  -0.4723  -0.4602
 -0.4512  -0.4396  -0.4274  -0.4132  -0.4072  -0.4057  -0.4043  -0.3929
 -0.3888  -0.3702  -0.3578  -0.3546  -0.3395  -0.3371  -0.3206  -0.2987
 -0.2785  -0.2575
 -- Virtual --
 -0.0483  -0.0403  -0.0178  -0.0114  -0.0049   0.0023   0.0170   0.0209
  0.0232   0.0246   0.0343   0.0422   0.0485   0.0500   0.0551   0.0613
  0.0679   0.0704   0.0765   0.0834   0.0884   0.0929   0.0996   0.1007
  0.1064   0.1081   0.1133   0.1155   0.1210   0.1218   0.1240   0.1291
  0.1307   0.1346   0.1352   0.1394   0.1441   0.1473   0.1478   0.1501
  0.1551   0.1565   0.1607   0.1619   0.1665   0.1687   0.1708   0.1753
  0.1783   0.1864   0.1891   0.1943   0.2003   0.2025   0.2044   0.2095
  0.2128   0.2197   0.2240   0.2273   0.2297   0.2389   0.2442   0.2509
  0.2528   0.2552   0.2648   0.2686   0.2771   0.2787   0.2858   0.2863
  0.2937   0.3034   0.3059   0.3125   0.3191   0.3202   0.3225   0.3317
  0.3331   0.3370   0.3410   0.3456   0.3487   0.3543   0.3583   0.3630
  0.3683   0.3757   0.3813   0.3881   0.3984   0.4022   0.4168   0.4304
  0.4467   0.4541   0.4644   0.4737   0.4795   0.4867   0.4924   0.5123
  0.5220   0.5466   0.5504   0.5628   0.5732   0.5801   0.5894   0.5940
  0.6082   0.6141   0.6280   0.6324   0.6401   0.6464   0.6572   0.6638
  0.6729   0.6768   0.6870   0.6944   0.7032   0.7153   0.7221   0.7276
  0.7399   0.7404   0.7438   0.7538   0.7568   0.7587   0.7697   0.7750
  0.7790   0.7808   0.7871   0.7881   0.8006   0.8150   0.8655   0.8803
  0.8930   0.9063   0.9254   0.9550   0.9572   0.9996   1.0025   1.0277
  1.0492   1.0659   1.0722   1.1213   1.1326   1.1411   1.1530   1.1580
  1.1776   1.1840   1.2000   1.2036   1.2206   1.2253   1.2431   1.2630
  1.2811   1.2888   1.2952   1.3084   1.3319   1.3633   1.3672   1.4239
  1.4436   1.4459   1.4693   1.4879   1.5058   1.5134   1.5287   1.5375
  1.5437   1.5556   1.5726   1.5817   1.5853   1.5947   1.5982   1.6001
  1.6059   1.6135   1.6257   1.6303   1.6369   1.6527   1.6580   1.6709
  1.6811   1.6902   1.7056   1.7202   1.7321   1.7380   1.7503   1.7539
  1.7705   1.7911   1.8086   1.8271   1.8303   1.8436   1.8456   1.8572
  1.8671   1.8795   1.9091   1.9291   1.9513   1.9718   1.9976   2.0034
  2.0304   2.0394   2.0505   2.0727   2.0909   2.1049   2.1122   2.1166
  2.1551   2.1717   2.1875   2.2016   2.2183   2.2466   2.2610   2.2767
  2.2891   2.3002   2.3560   2.3658   2.3855   2.4054   2.4169   2.4390
  2.4596   2.4714   2.4772   2.4853   2.5282   2.5377   2.5434   2.5641
  2.5707   2.5830   2.6081   2.6144   2.6292   2.6525   2.6788   2.6941
  2.6966   2.7076   2.7215   2.7334   2.7505   2.7575   2.7723   2.7788
  2.8121   2.8402   2.8528   2.8715   2.8837   2.8885   2.9158   2.9186
  2.9337   2.9435   2.9600   2.9625   2.9927   3.0094   3.0152   3.0414
  3.0615   3.0855   3.1075   3.1528   3.1743   3.1947   3.2195   3.2516
  3.3217   3.3274   3.3590   3.3676   3.4110   3.4840   3.4966   3.5124
  3.5208   3.5363   3.5539   3.7670   3.7783   3.8057   3.8265   3.8464
  3.8666   3.8961   3.9141   3.9315   3.9727   4.0263   4.0732   4.1284
  4.2113   4.2489   4.2781   4.3015   4.3547   4.3752   5.0595   5.0741
  5.1340   5.1634   5.1718   5.4367   5.6674   5.7111   5.7436  23.7807
 23.8136  23.8340  23.8673  23.8838  23.9137  23.9224  23.9401  23.9472
 23.9752  49.9434  49.9775  49.9840
 --------------------------------------------------------------

          Ground-State Mulliken Net Atomic Charges

     Atom                 Charge (a.u.)
  ----------------------------------------
      1 C                     0.488140
      2 H                     0.192587
      3 C                    -0.628972
      4 H                     0.222343
      5 O                    -0.187339
      6 H                     0.255490
      7 C                    -0.522826
      8 H                     0.209493
      9 H                     0.134653
     10 C                     0.508165
     11 H                     0.167775
     12 C                    -0.718177
     13 H                     0.137827
     14 H                     0.140919
     15 H                     0.140415
     16 C                    -0.594592
     17 H                     0.170399
     18 H                     0.152677
     19 C                    -0.531268
     20 H                     0.153522
     21 H                     0.196957
     22 C                     0.314371
     23 H                     0.262085
     24 C                    -0.243990
     25 O                    -0.180038
     26 C                    -0.335083
     27 O                    -0.215141
     28 H                     0.137147
     29 H                     0.172461
  ----------------------------------------
  Sum of atomic charges =     0.000000

 -----------------------------------------------------------------
                    Cartesian Multipole Moments
 -----------------------------------------------------------------
    Charge (ESU x 10^10)
                 0.0000
    Dipole Moment (Debye)
         X      -4.5702      Y      -1.2748      Z      -0.7024
       Tot       4.7964
    Quadrupole Moments (Debye-Ang)
        XX     -94.7505     XY       0.9228     YY     -85.5147
        XZ      -3.1272     YZ      -7.6462     ZZ     -76.4183
    Octopole Moments (Debye-Ang^2)
       XXX     -52.1719    XXY      13.2428    XYY     -14.5144
       YYY     -25.8527    XXZ       2.6172    XYZ      -9.6454
       YYZ       0.2685    XZZ       7.6414    YZZ     -14.9329
       ZZZ       3.7854
    Hexadecapole Moments (Debye-Ang^3)
      XXXX   -2943.7523   XXXY      60.5003   XXYY    -597.4998
      XYYY     -33.2371   YYYY    -737.1124   XXXZ      15.3480
      XXYZ     -23.0302   XYYZ     -21.1378   YYYZ     -52.7023
      XXZZ    -495.7474   XYZZ     -11.2937   YYZZ    -178.5360
      XZZZ     -10.8625   YZZZ     -15.9338   ZZZZ    -378.9427
 -----------------------------------------------------------------
 Calculating analytic gradient of the SCF energy
 Gradient of SCF Energy
            1           2           3           4           5           6
    1   0.0000881   0.0000035   0.0000005   0.0000031   0.0000055  -0.0000393
    2   0.0000044   0.0000172  -0.0001149   0.0000185   0.0000654  -0.0000394
    3  -0.0000048  -0.0000027  -0.0000163   0.0000056   0.0000688  -0.0000733
            7           8           9          10          11          12
    1   0.0000269  -0.0000124  -0.0000126  -0.0000642   0.0000089   0.0000241
    2   0.0000100   0.0000119  -0.0000189   0.0000071  -0.0000040   0.0000176
    3   0.0000009  -0.0000213  -0.0000167  -0.0000251   0.0000078   0.0000061
           13          14          15          16          17          18
    1  -0.0000151   0.0000028  -0.0000107   0.0000167   0.0000068  -0.0000054
    2   0.0000039   0.0000110   0.0000250   0.0000206   0.0000108   0.0000256
    3  -0.0000118   0.0000049  -0.0000091   0.0000140   0.0000228   0.0000054
           19          20          21          22          23          24
    1  -0.0000054   0.0000064  -0.0000016  -0.0001025   0.0000024   0.0000397
    2  -0.0000196   0.0000205   0.0000107   0.0000115   0.0000101   0.0000908
    3   0.0000111   0.0000335   0.0000028  -0.0000644   0.0000538   0.0000025
           25          26          27          28          29
    1   0.0000538   0.0000124  -0.0000012   0.0000202  -0.0000514
    2  -0.0001197  -0.0000744   0.0000378   0.0000123  -0.0000516
    3   0.0000263  -0.0001235   0.0000235   0.0000275   0.0000519
 Max gradient component =       1.235E-04
 RMS gradient           =       3.886E-05
 Gradient time:  CPU 100.94 s  wall 17.02 s
 Geometry Optimization Parameters
   NAtoms,    NIC,     NZ,  NCons,   NDum,   NFix, NCnnct, MaxDiis
       29     229       0       0       0       0       0       0

 Cartesian Hessian Update
 Hessian Updated using BFGS Update


** GEOMETRY OPTIMIZATION IN DELOCALIZED INTERNAL COORDINATES **
   Searching for a Minimum

   Optimization Cycle:   9

                       Coordinates (Angstroms)
     ATOM                X               Y               Z
      1  C         0.2086639280    0.1230737290   -0.6051270912
      2  H         0.0811788177   -0.4368649803   -1.5428119803
      3  C        -0.2941468805   -0.7870084817    0.5212114506
      4  H        -0.1687453187   -0.2630402676    1.4810927541
      5  O         0.5394323446   -1.9536525135    0.5070050783
      6  H         0.2967192754   -2.5349533115    1.2349678287
      7  C        -1.7727556194   -1.1319046064    0.3420744705
      8  H        -1.8848729146   -1.7184356702   -0.5787311900
      9  H        -2.0984278584   -1.7751010144    1.1692621518
     10  C        -2.6563864688    0.1261757461    0.2727611457
     11  H        -2.5522783145    0.6622639056    1.2268608465
     12  C        -4.1344792467   -0.2307052070    0.0903680654
     13  H        -4.4953236121   -0.8661653336    0.9045105829
     14  H        -4.7558727033    0.6691812984    0.0696519302
     15  H        -4.2961298474   -0.7688300341   -0.8496928674
     16  C        -2.1466089454    1.0549200910   -0.8404407950
     17  H        -2.7315235346    1.9806521056   -0.8481463351
     18  H        -2.3159786397    0.5714636389   -1.8119551853
     19  C        -0.6583228577    1.3913954654   -0.6836056489
     20  H        -0.3223003744    2.0071587416   -1.5240494475
     21  H        -0.5066691149    1.9970430502    0.2164408385
     22  C         1.7277385338    0.4329246215   -0.4873492841
     23  H         1.9436993205    1.2466495611   -1.1940172813
     24  C         2.1297732894    0.9328193116    0.8966175830
     25  O         1.9609484618    2.0688844682    1.2676405148
     26  C         2.6104457124   -0.7281124870   -0.9218407943
     27  O         3.7233319658   -0.9089620012   -0.4934852187
     28  H         2.1848166946   -1.3861196733   -1.7054226793
     29  H         2.5737079004    0.1735739094    1.5666403007
   Point Group: c1    Number of degrees of freedom:    81


   Energy is   -616.534442265

 Hessian Updated using BFGS Update

 81 Hessian modes will be used to form the next step
  Hessian Eigenvalues:
     0.002014    0.005210    0.005610    0.005843    0.006404    0.007071
     0.007852    0.010033    0.020091    0.020467    0.034750    0.038486
     0.039936    0.040538    0.044464    0.045881    0.046856    0.048155
     0.049219    0.049527    0.049951    0.050884    0.055347    0.055961
     0.056204    0.057062    0.057796    0.062262    0.065974    0.068080
     0.078854    0.082147    0.082701    0.083574    0.091514    0.101186
     0.129701    0.146305    0.153316    0.158636    0.159255    0.159933
     0.160116    0.160996    0.165201    0.173168    0.179658    0.190681
     0.195074    0.200323    0.217763    0.224307    0.271670    0.273668
     0.278788    0.280815    0.289327    0.294760    0.296660    0.307481
     0.309829    0.317221    0.331018    0.333928    0.336266    0.338595
     0.338720    0.339361    0.339409    0.339829    0.340611    0.340687
     0.340848    0.342016    0.342244    0.342422    0.342569    0.427907
     0.521396    0.820991    0.913788

 Minimum Search - Taking Simple RFO Step
 Searching for Lamda that Minimizes Along All modes
 Value Taken    Lamda =  -0.00000230
 Step Taken.  Stepsize is  0.022692

                             Maximum     Tolerance    Cnvgd?
         Gradient           0.000107      0.000300     YES
         Displacement       0.009147      0.001200      NO
         Energy change     -0.000002      0.000001      NO


 New Cartesian Coordinates Obtained by Inverse Iteration

 Displacement from previous Coordinates is:  0.022310
 ----------------------------------------------------------------
             Standard Nuclear Orientation (Angstroms)
    I     Atom           X                Y                Z
 ----------------------------------------------------------------
    1      C       0.2083723538     0.1231633424    -0.6051969907
    2      H       0.0806451032    -0.4361599413    -1.5432244018
    3      C      -0.2943712215    -0.7877740008     0.5204081773
    4      H      -0.1677805909    -0.2652843102     1.4808759183
    5      O       0.5383342301    -1.9552415803     0.5041485630
    6      H       0.3006621362    -2.5337874009     1.2359720703
    7      C      -1.7732856369    -1.1318177346     0.3418831548
    8      H      -1.8857517241    -1.7183781594    -0.5788516159
    9      H      -2.0988492677    -1.7749318889     1.1691602547
   10      C      -2.6565996453     0.1263843116     0.2727955894
   11      H      -2.5527789036     0.6622493255     1.2270557207
   12      C      -4.1347241138    -0.2304085102     0.0899338552
   13      H      -4.4956628883    -0.8661871531     0.9037740101
   14      H      -4.7561490635     0.6694720226     0.0694174682
   15      H      -4.2960949259    -0.7682188202    -0.8503497455
   16      C      -2.1466730160     1.0553587314    -0.8401068461
   17      H      -2.7314970398     1.9811450511    -0.8475957254
   18      H      -2.3159336333     0.5721682359    -1.8117694839
   19      C      -0.6583739711     1.3916959765    -0.6829940167
   20      H      -0.3221661799     2.0077771416    -1.5231405971
   21      H      -0.5066695987     1.9967215381     0.2174284345
   22      C       1.7275158088     0.4323730996    -0.4873065139
   23      H       1.9441082484     1.2454910556    -1.1944928161
   24      C       2.1297945131     0.9336676283     0.8961901522
   25      O       1.9562823948     2.0689576799     1.2676243515
   26      C       2.6099035641    -0.7293029416    -0.9204673257
   27      O       3.7233399123    -0.9090093578    -0.4927843668
   28      H       2.1842564629    -1.3886606233    -1.7028092471
   29      H       2.5797806861     0.1768613445     1.5648517158
 ----------------------------------------------------------------
 Molecular Point Group                 C1    NOp =  1
 Largest Abelian Subgroup              C1    NOp =  1
 Nuclear Repulsion Energy =   848.9002779491 hartrees
 There are       50 alpha and       50 beta electrons
 Applying Cartesian multipole field
    Component          Value
    ---------          -----
     (2,0,0)        1.00000E-11
     (0,2,0)        2.00000E-11
     (0,0,2)       -3.00000E-11
 Nucleus-field energy     =     0.0000000222 hartrees
 Requested basis set is 6-311++G(d,p)
 There are 158 shells and 398 basis functions
 A cutoff of  1.0D-11 yielded  10792 shell pairs
 There are     68210 function pairs (     72518 Cartesian)
 Smallest overlap matrix eigenvalue = 2.21E-06

 Q-Chem warning in module stvman/mkSTV.C, line 306:

 Overlap eigenvalue is smaller than square root of threshold
 Use THRESH >= 12 to get rid of this warning

 Guess MOs from SCF MO coefficient file

 -----------------------------------------------------------------------
  General SCF calculation program by
  Eric Jon Sundstrom, Paul Horn, Yuezhi Mao, Dmitri Zuev, Alec White,
  David Stuck, Shaama M.S., Shane Yost, Joonho Lee, David Small,
  Daniel Levine, Susi Lehtola, Hugh Burton, Evgeny Epifanovsky
 -----------------------------------------------------------------------
 Exchange:     0.2000 Hartree-Fock + 0.0800 Slater + 0.7200 B88
 Correlation:  0.1900 VWN1RPA + 0.8100 LYP
 Using SG-1 standard quadrature grid
 using 6 threads for integral computing
 -------------------------------------------------------
 OpenMP Integral computing Module                
 Release: version 2.0, May 2017, Q-Chem Inc. Pleasanton 
 -------------------------------------------------------
 -------------------------------------------------------
 OpenMP BLAS3 based DFT computing Module                
 Release: version 1.0, May 2013, Q-Chem Inc. Pittsburgh 
 -------------------------------------------------------
 A restricted SCF calculation will be
 performed using DIIS
 SCF converges when DIIS error is below 1.0e-08
 ---------------------------------------
  Cycle       Energy         DIIS error
 ---------------------------------------
    1    -616.5344152319      3.03e-05  
    2    -616.5344434632      4.41e-06  
    3    -616.5344438444      3.37e-06  
    4    -616.5344439195      2.64e-06  
    5    -616.5344440194      4.37e-07  
    6    -616.5344440222      2.22e-07  
    7    -616.5344440231      5.47e-08  
    8    -616.5344440231      1.65e-08  
    9    -616.5344440231      5.31e-09  Convergence criterion met
 ---------------------------------------
 SCF time:   CPU 311.87s  wall 54.00s 
 SCF   energy in the final basis set =     -616.5344440231
 Total energy in the final basis set =     -616.5344440231

 --------------------------------------------------------------

                    Orbital Energies (a.u.)
 --------------------------------------------------------------

 Alpha MOs
 -- Occupied --
-19.1451 -19.1354 -19.1318 -10.2720 -10.2714 -10.2421 -10.2043 -10.2041
-10.1898 -10.1828 -10.1814 -10.1785 -10.1709  -1.0674  -1.0619  -1.0469
 -0.8618  -0.8177  -0.7582  -0.7532  -0.6874  -0.6401  -0.6358  -0.6012
 -0.5768  -0.5669  -0.5337  -0.5018  -0.4952  -0.4877  -0.4722  -0.4601
 -0.4511  -0.4396  -0.4273  -0.4132  -0.4071  -0.4056  -0.4043  -0.3929
 -0.3888  -0.3701  -0.3577  -0.3545  -0.3395  -0.3371  -0.3206  -0.2986
 -0.2785  -0.2575
 -- Virtual --
 -0.0485  -0.0403  -0.0177  -0.0114  -0.0048   0.0023   0.0170   0.0209
  0.0233   0.0246   0.0344   0.0422   0.0485   0.0500   0.0551   0.0614
  0.0680   0.0705   0.0765   0.0834   0.0884   0.0929   0.0996   0.1006
  0.1064   0.1081   0.1133   0.1156   0.1210   0.1219   0.1241   0.1291
  0.1307   0.1346   0.1353   0.1394   0.1441   0.1473   0.1478   0.1502
  0.1551   0.1564   0.1608   0.1619   0.1665   0.1688   0.1708   0.1753
  0.1783   0.1864   0.1891   0.1943   0.2004   0.2026   0.2044   0.2095
  0.2129   0.2198   0.2241   0.2273   0.2298   0.2389   0.2443   0.2509
  0.2528   0.2552   0.2648   0.2686   0.2771   0.2786   0.2858   0.2862
  0.2937   0.3033   0.3059   0.3126   0.3190   0.3202   0.3224   0.3318
  0.3331   0.3370   0.3410   0.3456   0.3487   0.3544   0.3583   0.3631
  0.3681   0.3757   0.3814   0.3883   0.3984   0.4023   0.4166   0.4302
  0.4466   0.4541   0.4644   0.4738   0.4794   0.4867   0.4925   0.5125
  0.5221   0.5466   0.5504   0.5630   0.5732   0.5801   0.5895   0.5940
  0.6082   0.6138   0.6281   0.6324   0.6401   0.6465   0.6571   0.6638
  0.6727   0.6766   0.6870   0.6945   0.7031   0.7153   0.7223   0.7277
  0.7399   0.7406   0.7438   0.7537   0.7568   0.7586   0.7696   0.7750
  0.7788   0.7808   0.7871   0.7882   0.8005   0.8150   0.8653   0.8803
  0.8931   0.9061   0.9254   0.9550   0.9574   0.9996   1.0027   1.0276
  1.0493   1.0659   1.0723   1.1216   1.1327   1.1408   1.1530   1.1580
  1.1776   1.1841   1.2000   1.2035   1.2201   1.2251   1.2434   1.2635
  1.2812   1.2888   1.2956   1.3085   1.3318   1.3636   1.3667   1.4236
  1.4436   1.4458   1.4692   1.4879   1.5058   1.5134   1.5287   1.5377
  1.5434   1.5557   1.5727   1.5817   1.5854   1.5946   1.5982   1.6001
  1.6060   1.6136   1.6259   1.6301   1.6369   1.6525   1.6580   1.6711
  1.6814   1.6903   1.7054   1.7202   1.7320   1.7380   1.7505   1.7540
  1.7706   1.7909   1.8087   1.8270   1.8303   1.8432   1.8457   1.8576
  1.8671   1.8797   1.9090   1.9291   1.9514   1.9718   1.9975   2.0036
  2.0307   2.0392   2.0505   2.0726   2.0908   2.1050   2.1126   2.1166
  2.1552   2.1716   2.1877   2.2017   2.2181   2.2467   2.2610   2.2767
  2.2891   2.3003   2.3561   2.3661   2.3854   2.4054   2.4171   2.4392
  2.4597   2.4715   2.4773   2.4853   2.5283   2.5378   2.5436   2.5644
  2.5708   2.5831   2.6082   2.6144   2.6293   2.6523   2.6787   2.6940
  2.6968   2.7078   2.7214   2.7332   2.7503   2.7575   2.7724   2.7790
  2.8122   2.8400   2.8529   2.8714   2.8838   2.8887   2.9157   2.9186
  2.9339   2.9433   2.9600   2.9627   2.9928   3.0095   3.0154   3.0420
  3.0615   3.0855   3.1068   3.1523   3.1747   3.1946   3.2197   3.2515
  3.3215   3.3274   3.3588   3.3675   3.4108   3.4839   3.4966   3.5124
  3.5209   3.5364   3.5538   3.7671   3.7784   3.8058   3.8266   3.8465
  3.8666   3.8960   3.9133   3.9313   3.9727   4.0265   4.0727   4.1284
  4.2114   4.2491   4.2779   4.3017   4.3549   4.3753   5.0594   5.0738
  5.1345   5.1634   5.1715   5.4363   5.6672   5.7109   5.7437  23.7807
 23.8136  23.8340  23.8673  23.8837  23.9137  23.9224  23.9402  23.9472
 23.9753  49.9435  49.9775  49.9839
 --------------------------------------------------------------

          Ground-State Mulliken Net Atomic Charges

     Atom                 Charge (a.u.)
  ----------------------------------------
      1 C                     0.488032
      2 H                     0.192558
      3 C                    -0.632202
      4 H                     0.221968
      5 O                    -0.187503
      6 H                     0.255476
      7 C                    -0.519969
      8 H                     0.209572
      9 H                     0.134724
     10 C                     0.507701
     11 H                     0.167794
     12 C                    -0.717950
     13 H                     0.137812
     14 H                     0.140909
     15 H                     0.140417
     16 C                    -0.594534
     17 H                     0.170427
     18 H                     0.152607
     19 C                    -0.531769
     20 H                     0.153534
     21 H                     0.197130
     22 C                     0.315088
     23 H                     0.262079
     24 C                    -0.242583
     25 O                    -0.180239
     26 C                    -0.335704
     27 O                    -0.215359
     28 H                     0.137556
     29 H                     0.172428
  ----------------------------------------
  Sum of atomic charges =     0.000000

 -----------------------------------------------------------------
                    Cartesian Multipole Moments
 -----------------------------------------------------------------
    Charge (ESU x 10^10)
                 0.0000
    Dipole Moment (Debye)
         X      -4.5525      Y      -1.2692      Z      -0.6941
       Tot       4.7768
    Quadrupole Moments (Debye-Ang)
        XX     -94.7234     XY       0.9272     YY     -85.5343
        XZ      -3.0987     YZ      -7.6594     ZZ     -76.4066
    Octopole Moments (Debye-Ang^2)
       XXX     -51.9714    XXY      13.3269    XYY     -14.3614
       YYY     -25.7143    XXZ       2.6960    XYZ      -9.6536
       YYZ       0.2937    XZZ       7.7165    YZZ     -14.9549
       ZZZ       3.8332
    Hexadecapole Moments (Debye-Ang^3)
      XXXX   -2943.4918   XXXY      61.0051   XXYY    -597.2709
      XYYY     -33.0030   YYYY    -737.8165   XXXZ      15.5142
      XXYZ     -22.9686   XYYZ     -21.0315   YYYZ     -52.8282
      XXZZ    -495.5451   XYZZ     -11.2320   YYZZ    -178.4933
      XZZZ     -10.8256   YZZZ     -16.0908   ZZZZ    -378.5514
 -----------------------------------------------------------------
 Calculating analytic gradient of the SCF energy
 Gradient of SCF Energy
            1           2           3           4           5           6
    1   0.0000777  -0.0000099   0.0000029   0.0000025   0.0000085  -0.0000303
    2   0.0000143   0.0000160  -0.0000576  -0.0000125   0.0000167  -0.0000445
    3   0.0000234   0.0000038  -0.0000509   0.0000029   0.0000504  -0.0000580
            7           8           9          10          11          12
    1  -0.0000143  -0.0000023  -0.0000126  -0.0000073  -0.0000006  -0.0000001
    2   0.0000396   0.0000090  -0.0000126  -0.0000101  -0.0000031   0.0000085
    3  -0.0000098  -0.0000182  -0.0000085  -0.0000090   0.0000086  -0.0000069
           13          14          15          16          17          18
    1  -0.0000060  -0.0000029  -0.0000064  -0.0000064   0.0000114   0.0000002
    2   0.0000067   0.0000159   0.0000247  -0.0000011   0.0000104   0.0000258
    3  -0.0000143   0.0000053  -0.0000082   0.0000118   0.0000272   0.0000069
           19          20          21          22          23          24
    1   0.0000058   0.0000108   0.0000043  -0.0000674   0.0000098  -0.0000182
    2   0.0000241   0.0000122  -0.0000072   0.0000295   0.0000219  -0.0000573
    3   0.0000065   0.0000229   0.0000122  -0.0001314   0.0000671   0.0000628
           25          26          27          28          29
    1   0.0000575  -0.0001427   0.0000892   0.0000586  -0.0000117
    2  -0.0000277  -0.0000712   0.0000318   0.0000143  -0.0000168
    3   0.0000048  -0.0000590   0.0000164   0.0000175   0.0000235
 Max gradient component =       1.427E-04
 RMS gradient           =       3.601E-05
 Gradient time:  CPU 100.87 s  wall 17.01 s
 Geometry Optimization Parameters
   NAtoms,    NIC,     NZ,  NCons,   NDum,   NFix, NCnnct, MaxDiis
       29     229       0       0       0       0       0       0

 Cartesian Hessian Update
 Hessian Updated using BFGS Update


** GEOMETRY OPTIMIZATION IN DELOCALIZED INTERNAL COORDINATES **
   Searching for a Minimum

   Optimization Cycle:  10

                       Coordinates (Angstroms)
     ATOM                X               Y               Z
      1  C         0.2083723538    0.1231633424   -0.6051969907
      2  H         0.0806451032   -0.4361599413   -1.5432244018
      3  C        -0.2943712215   -0.7877740008    0.5204081773
      4  H        -0.1677805909   -0.2652843102    1.4808759183
      5  O         0.5383342301   -1.9552415803    0.5041485630
      6  H         0.3006621362   -2.5337874009    1.2359720703
      7  C        -1.7732856369   -1.1318177346    0.3418831548
      8  H        -1.8857517241   -1.7183781594   -0.5788516159
      9  H        -2.0988492677   -1.7749318889    1.1691602547
     10  C        -2.6565996453    0.1263843116    0.2727955894
     11  H        -2.5527789036    0.6622493255    1.2270557207
     12  C        -4.1347241138   -0.2304085102    0.0899338552
     13  H        -4.4956628883   -0.8661871531    0.9037740101
     14  H        -4.7561490635    0.6694720226    0.0694174682
     15  H        -4.2960949259   -0.7682188202   -0.8503497455
     16  C        -2.1466730160    1.0553587314   -0.8401068461
     17  H        -2.7314970398    1.9811450511   -0.8475957254
     18  H        -2.3159336333    0.5721682359   -1.8117694839
     19  C        -0.6583739711    1.3916959765   -0.6829940167
     20  H        -0.3221661799    2.0077771416   -1.5231405971
     21  H        -0.5066695987    1.9967215381    0.2174284345
     22  C         1.7275158088    0.4323730996   -0.4873065139
     23  H         1.9441082484    1.2454910556   -1.1944928161
     24  C         2.1297945131    0.9336676283    0.8961901522
     25  O         1.9562823948    2.0689576799    1.2676243515
     26  C         2.6099035641   -0.7293029416   -0.9204673257
     27  O         3.7233399123   -0.9090093578   -0.4927843668
     28  H         2.1842564629   -1.3886606233   -1.7028092471
     29  H         2.5797806861    0.1768613445    1.5648517158
   Point Group: c1    Number of degrees of freedom:    81


   Energy is   -616.534444023

 Hessian Updated using BFGS Update

 81 Hessian modes will be used to form the next step
  Hessian Eigenvalues:
     0.001262    0.003646    0.005572    0.005718    0.006438    0.007024
     0.007903    0.010025    0.020106    0.020495    0.034738    0.038405
     0.039970    0.040555    0.044425    0.046043    0.047010    0.048160
     0.049188    0.049517    0.050007    0.053344    0.055807    0.056136
     0.057042    0.057731    0.058286    0.062239    0.065206    0.068086
     0.079109    0.082284    0.082717    0.083602    0.091524    0.101265
     0.130045    0.146304    0.155379    0.158352    0.159358    0.160065
     0.160202    0.161351    0.165215    0.172605    0.178276    0.188635
     0.196394    0.200329    0.214693    0.225287    0.271501    0.272865
     0.278774    0.280929    0.289921    0.294609    0.296847    0.306622
     0.309676    0.317275    0.331411    0.333084    0.336252    0.338607
     0.338702    0.339340    0.339412    0.339625    0.340529    0.340736
     0.340806    0.341766    0.342237    0.342331    0.342639    0.429350
     0.521523    0.830633    0.911494

 Minimum Search - Taking Simple RFO Step
 Searching for Lamda that Minimizes Along All modes
 Value Taken    Lamda =  -0.00000315
 Step Taken.  Stepsize is  0.042344

                             Maximum     Tolerance    Cnvgd?
         Gradient           0.000099      0.000300     YES
         Displacement       0.016298      0.001200      NO
         Energy change     -0.000002      0.000001      NO


 New Cartesian Coordinates Obtained by Inverse Iteration

 Displacement from previous Coordinates is:  0.041931
 ----------------------------------------------------------------
             Standard Nuclear Orientation (Angstroms)
    I     Atom           X                Y                Z
 ----------------------------------------------------------------
    1      C       0.2078182915     0.1237121563    -0.6048094051
    2      H       0.0798692553    -0.4350942702    -1.5431454114
    3      C      -0.2947264523    -0.7878153423     0.5201637073
    4      H      -0.1667262796    -0.2668238496     1.4811633229
    5      O       0.5372337800    -1.9561004242     0.5015052767
    6      H       0.3090519464    -2.5288628120     1.2408606709
    7      C      -1.7738060627    -1.1313523089     0.3421178214
    8      H      -1.8862207308    -1.7182758317    -0.5783848316
    9      H      -2.0992500302    -1.7742090846     1.1695776146
   10      C      -2.6570426411     0.1267829918     0.2725333014
   11      H      -2.5542347993     0.6626177371     1.2269176293
   12      C      -4.1349576617    -0.2305520083     0.0884584050
   13      H      -4.4961696715    -0.8666700372     0.9019074107
   14      H      -4.7567457314     0.6690634945     0.0675943469
   15      H      -4.2952199126    -0.7683089076    -0.8520464375
   16      C      -2.1467392690     1.0560440268    -0.8399831378
   17      H      -2.7316731445     1.9817677843    -0.8477060530
   18      H      -2.3153403148     0.5729191256    -1.8117966059
   19      C      -0.6585666425     1.3924883101    -0.6820306114
   20      H      -0.3219534134     2.0089389373    -1.5217519327
   21      H      -0.5071551524     1.9968569632     0.2188403821
   22      C       1.7272802845     0.4314910486    -0.4868991972
   23      H       1.9444584878     1.2440609061    -1.1946273006
   24      C       2.1306279141     0.9333770620     0.8961424156
   25      O       1.9469867688     2.0659784776     1.2711273123
   26      C       2.6079917668    -0.7312117947    -0.9202467792
   27      O       3.7213392568    -0.9126833054    -0.4929574020
   28      H       2.1812117934    -1.3897594292    -1.7026565061
   29      H       2.5922923575     0.1799444466     1.5605617377
 ----------------------------------------------------------------
 Molecular Point Group                 C1    NOp =  1
 Largest Abelian Subgroup              C1    NOp =  1
 Nuclear Repulsion Energy =   848.9900972674 hartrees
 There are       50 alpha and       50 beta electrons
 Applying Cartesian multipole field
    Component          Value
    ---------          -----
     (2,0,0)        1.00000E-11
     (0,2,0)        2.00000E-11
     (0,0,2)       -3.00000E-11
 Nucleus-field energy     =     0.0000000221 hartrees
 Requested basis set is 6-311++G(d,p)
 There are 158 shells and 398 basis functions
 A cutoff of  1.0D-11 yielded  10792 shell pairs
 There are     68210 function pairs (     72518 Cartesian)
 Smallest overlap matrix eigenvalue = 2.22E-06

 Q-Chem warning in module stvman/mkSTV.C, line 306:

 Overlap eigenvalue is smaller than square root of threshold
 Use THRESH >= 12 to get rid of this warning

 Guess MOs from SCF MO coefficient file

 -----------------------------------------------------------------------
  General SCF calculation program by
  Eric Jon Sundstrom, Paul Horn, Yuezhi Mao, Dmitri Zuev, Alec White,
  David Stuck, Shaama M.S., Shane Yost, Joonho Lee, David Small,
  Daniel Levine, Susi Lehtola, Hugh Burton, Evgeny Epifanovsky
 -----------------------------------------------------------------------
 Exchange:     0.2000 Hartree-Fock + 0.0800 Slater + 0.7200 B88
 Correlation:  0.1900 VWN1RPA + 0.8100 LYP
 Using SG-1 standard quadrature grid
 using 6 threads for integral computing
 -------------------------------------------------------
 OpenMP Integral computing Module                
 Release: version 2.0, May 2017, Q-Chem Inc. Pleasanton 
 -------------------------------------------------------
 -------------------------------------------------------
 OpenMP BLAS3 based DFT computing Module                
 Release: version 1.0, May 2013, Q-Chem Inc. Pittsburgh 
 -------------------------------------------------------
 A restricted SCF calculation will be
 performed using DIIS
 SCF converges when DIIS error is below 1.0e-08
 ---------------------------------------
  Cycle       Energy         DIIS error
 ---------------------------------------
    1    -616.5343289006      5.96e-05  
    2    -616.5344437710      8.74e-06  
    3    -616.5344457953      3.11e-06  
    4    -616.5344459184      1.98e-06  
    5    -616.5344459881      6.39e-07  
    6    -616.5344459927      4.59e-07  
    7    -616.5344459960      5.09e-08  
    8    -616.5344459961      2.99e-08  
    9    -616.5344459961      1.44e-08  
   10    -616.5344459961      6.19e-09  Convergence criterion met
 ---------------------------------------
 SCF time:   CPU 346.48s  wall 61.00s 
 SCF   energy in the final basis set =     -616.5344459961
 Total energy in the final basis set =     -616.5344459961

 --------------------------------------------------------------

                    Orbital Energies (a.u.)
 --------------------------------------------------------------

 Alpha MOs
 -- Occupied --
-19.1451 -19.1355 -19.1318 -10.2721 -10.2713 -10.2420 -10.2044 -10.2040
-10.1897 -10.1826 -10.1813 -10.1784 -10.1708  -1.0675  -1.0619  -1.0468
 -0.8617  -0.8176  -0.7581  -0.7532  -0.6873  -0.6400  -0.6358  -0.6012
 -0.5767  -0.5669  -0.5337  -0.5018  -0.4952  -0.4878  -0.4721  -0.4601
 -0.4510  -0.4396  -0.4273  -0.4131  -0.4069  -0.4055  -0.4043  -0.3929
 -0.3887  -0.3701  -0.3576  -0.3543  -0.3394  -0.3372  -0.3206  -0.2985
 -0.2787  -0.2575
 -- Virtual --
 -0.0487  -0.0403  -0.0177  -0.0114  -0.0047   0.0023   0.0170   0.0209
  0.0233   0.0246   0.0344   0.0421   0.0485   0.0500   0.0551   0.0615
  0.0680   0.0705   0.0765   0.0835   0.0885   0.0930   0.0997   0.1006
  0.1065   0.1082   0.1133   0.1156   0.1210   0.1219   0.1241   0.1292
  0.1307   0.1346   0.1353   0.1394   0.1442   0.1474   0.1479   0.1503
  0.1551   0.1564   0.1609   0.1619   0.1666   0.1688   0.1709   0.1754
  0.1783   0.1863   0.1892   0.1944   0.2005   0.2026   0.2043   0.2094
  0.2129   0.2199   0.2241   0.2274   0.2298   0.2389   0.2445   0.2510
  0.2528   0.2552   0.2647   0.2686   0.2770   0.2785   0.2858   0.2861
  0.2937   0.3033   0.3059   0.3127   0.3188   0.3202   0.3224   0.3319
  0.3331   0.3370   0.3410   0.3457   0.3488   0.3544   0.3584   0.3633
  0.3679   0.3756   0.3816   0.3888   0.3984   0.4025   0.4164   0.4300
  0.4465   0.4541   0.4645   0.4741   0.4793   0.4868   0.4926   0.5129
  0.5223   0.5467   0.5504   0.5631   0.5733   0.5803   0.5896   0.5941
  0.6081   0.6132   0.6282   0.6323   0.6402   0.6467   0.6569   0.6640
  0.6722   0.6765   0.6870   0.6945   0.7029   0.7152   0.7226   0.7278
  0.7398   0.7408   0.7440   0.7534   0.7567   0.7587   0.7696   0.7749
  0.7784   0.7808   0.7871   0.7883   0.8003   0.8151   0.8649   0.8803
  0.8931   0.9059   0.9258   0.9554   0.9577   0.9997   1.0030   1.0273
  1.0494   1.0658   1.0726   1.1220   1.1329   1.1403   1.1528   1.1578
  1.1774   1.1843   1.2002   1.2032   1.2195   1.2245   1.2441   1.2645
  1.2813   1.2887   1.2965   1.3090   1.3318   1.3644   1.3662   1.4232
  1.4436   1.4457   1.4690   1.4878   1.5059   1.5133   1.5287   1.5381
  1.5430   1.5560   1.5729   1.5818   1.5856   1.5947   1.5984   1.6001
  1.6063   1.6137   1.6262   1.6299   1.6369   1.6523   1.6580   1.6716
  1.6819   1.6905   1.7051   1.7200   1.7317   1.7381   1.7507   1.7542
  1.7707   1.7905   1.8089   1.8268   1.8305   1.8425   1.8459   1.8581
  1.8672   1.8803   1.9088   1.9294   1.9515   1.9720   1.9972   2.0039
  2.0310   2.0389   2.0507   2.0724   2.0907   2.1051   2.1133   2.1167
  2.1553   2.1716   2.1881   2.2020   2.2176   2.2469   2.2613   2.2767
  2.2892   2.3005   2.3563   2.3664   2.3855   2.4055   2.4174   2.4396
  2.4599   2.4716   2.4775   2.4855   2.5285   2.5380   2.5440   2.5649
  2.5710   2.5834   2.6084   2.6145   2.6296   2.6521   2.6786   2.6941
  2.6974   2.7082   2.7211   2.7330   2.7501   2.7576   2.7725   2.7794
  2.8123   2.8397   2.8530   2.8713   2.8841   2.8891   2.9155   2.9186
  2.9340   2.9428   2.9601   2.9630   2.9929   3.0097   3.0157   3.0430
  3.0612   3.0852   3.1058   3.1515   3.1752   3.1944   3.2202   3.2513
  3.3216   3.3275   3.3585   3.3677   3.4105   3.4839   3.4967   3.5126
  3.5209   3.5367   3.5535   3.7673   3.7786   3.8059   3.8268   3.8464
  3.8666   3.8960   3.9119   3.9310   3.9728   4.0268   4.0720   4.1284
  4.2118   4.2496   4.2779   4.3020   4.3552   4.3753   5.0593   5.0733
  5.1356   5.1635   5.1710   5.4359   5.6669   5.7105   5.7438  23.7808
 23.8137  23.8341  23.8673  23.8835  23.9137  23.9227  23.9404  23.9474
 23.9754  49.9436  49.9776  49.9836
 --------------------------------------------------------------

          Ground-State Mulliken Net Atomic Charges

     Atom                 Charge (a.u.)
  ----------------------------------------
      1 C                     0.487828
      2 H                     0.192284
      3 C                    -0.637816
      4 H                     0.221238
      5 O                    -0.187576
      6 H                     0.255381
      7 C                    -0.515321
      8 H                     0.209692
      9 H                     0.134897
     10 C                     0.506888
     11 H                     0.167831
     12 C                    -0.717562
     13 H                     0.137779
     14 H                     0.140870
     15 H                     0.140408
     16 C                    -0.594638
     17 H                     0.170481
     18 H                     0.152538
     19 C                    -0.532951
     20 H                     0.153360
     21 H                     0.197699
     22 C                     0.317105
     23 H                     0.261848
     24 C                    -0.240248
     25 O                    -0.180554
     26 C                    -0.335566
     27 O                    -0.216020
     28 H                     0.137808
     29 H                     0.172317
  ----------------------------------------
  Sum of atomic charges =     0.000000

 -----------------------------------------------------------------
                    Cartesian Multipole Moments
 -----------------------------------------------------------------
    Charge (ESU x 10^10)
                 0.0000
    Dipole Moment (Debye)
         X      -4.5151      Y      -1.2488      Z      -0.6844
       Tot       4.7344
    Quadrupole Moments (Debye-Ang)
        XX     -94.6404     XY       0.9673     YY     -85.5704
        XZ      -3.0531     YZ      -7.6939     ZZ     -76.3940
    Octopole Moments (Debye-Ang^2)
       XXX     -51.3821    XXY      13.6092    XYY     -14.0737
       YYY     -25.2613    XXZ       2.8273    XYZ      -9.7012
       YYZ       0.3171    XZZ       7.8310    YZZ     -15.0208
       ZZZ       3.8477
    Hexadecapole Moments (Debye-Ang^3)
      XXXX   -2941.2779   XXXY      62.5459   XXYY    -596.6639
      XYYY     -32.0291   YYYY    -738.3335   XXXZ      15.7601
      XXYZ     -22.9629   XYYZ     -20.7950   YYYZ     -52.9879
      XXZZ    -495.2538   XYZZ     -11.0717   YYZZ    -178.4291
      XZZZ     -10.9377   YZZZ     -16.4860   ZZZZ    -378.6176
 -----------------------------------------------------------------
 Calculating analytic gradient of the SCF energy
 Gradient of SCF Energy
            1           2           3           4           5           6
    1   0.0000151   0.0000016  -0.0000215   0.0000136   0.0000327  -0.0000292
    2  -0.0000309   0.0000071   0.0000608  -0.0000431  -0.0000258  -0.0000204
    3   0.0000398  -0.0000020  -0.0000447   0.0000098  -0.0000275  -0.0000311
            7           8           9          10          11          12
    1  -0.0000518   0.0000050   0.0000016   0.0000658  -0.0000139  -0.0000291
    2   0.0000452   0.0000033  -0.0000036  -0.0000307  -0.0000024  -0.0000048
    3  -0.0000163  -0.0000243  -0.0000072   0.0000027   0.0000077  -0.0000161
           13          14          15          16          17          18
    1   0.0000030   0.0000035   0.0000021  -0.0000166   0.0000154   0.0000087
    2   0.0000053   0.0000168   0.0000239   0.0000039   0.0000197   0.0000248
    3  -0.0000141   0.0000058  -0.0000110   0.0000084   0.0000197   0.0000082
           19          20          21          22          23          24
    1   0.0000080   0.0000152   0.0000018  -0.0000082   0.0000076  -0.0000228
    2   0.0000553  -0.0000014  -0.0000139  -0.0000210   0.0000211  -0.0001341
    3   0.0000177   0.0000187   0.0000216  -0.0001097   0.0000489   0.0000924
           25          26          27          28          29
    1   0.0000310  -0.0002051   0.0001065   0.0000492   0.0000108
    2   0.0000343  -0.0000109   0.0000083   0.0000106   0.0000026
    3   0.0000019  -0.0000307   0.0000282   0.0000046  -0.0000013
 Max gradient component =       2.051E-04
 RMS gradient           =       3.996E-05
 Gradient time:  CPU 101.04 s  wall 17.03 s
 Geometry Optimization Parameters
   NAtoms,    NIC,     NZ,  NCons,   NDum,   NFix, NCnnct, MaxDiis
       29     229       0       0       0       0       0       0

 Cartesian Hessian Update
 Hessian Updated using BFGS Update


** GEOMETRY OPTIMIZATION IN DELOCALIZED INTERNAL COORDINATES **
   Searching for a Minimum

   Optimization Cycle:  11

                       Coordinates (Angstroms)
     ATOM                X               Y               Z
      1  C         0.2078182915    0.1237121563   -0.6048094051
      2  H         0.0798692553   -0.4350942702   -1.5431454114
      3  C        -0.2947264523   -0.7878153423    0.5201637073
      4  H        -0.1667262796   -0.2668238496    1.4811633229
      5  O         0.5372337800   -1.9561004242    0.5015052767
      6  H         0.3090519464   -2.5288628120    1.2408606709
      7  C        -1.7738060627   -1.1313523089    0.3421178214
      8  H        -1.8862207308   -1.7182758317   -0.5783848316
      9  H        -2.0992500302   -1.7742090846    1.1695776146
     10  C        -2.6570426411    0.1267829918    0.2725333014
     11  H        -2.5542347993    0.6626177371    1.2269176293
     12  C        -4.1349576617   -0.2305520083    0.0884584050
     13  H        -4.4961696715   -0.8666700372    0.9019074107
     14  H        -4.7567457314    0.6690634945    0.0675943469
     15  H        -4.2952199126   -0.7683089076   -0.8520464375
     16  C        -2.1467392690    1.0560440268   -0.8399831378
     17  H        -2.7316731445    1.9817677843   -0.8477060530
     18  H        -2.3153403148    0.5729191256   -1.8117966059
     19  C        -0.6585666425    1.3924883101   -0.6820306114
     20  H        -0.3219534134    2.0089389373   -1.5217519327
     21  H        -0.5071551524    1.9968569632    0.2188403821
     22  C         1.7272802845    0.4314910486   -0.4868991972
     23  H         1.9444584878    1.2440609061   -1.1946273006
     24  C         2.1306279141    0.9333770620    0.8961424156
     25  O         1.9469867688    2.0659784776    1.2711273123
     26  C         2.6079917668   -0.7312117947   -0.9202467792
     27  O         3.7213392568   -0.9126833054   -0.4929574020
     28  H         2.1812117934   -1.3897594292   -1.7026565061
     29  H         2.5922923575    0.1799444466    1.5605617377
   Point Group: c1    Number of degrees of freedom:    81


   Energy is   -616.534445996

 Hessian Updated using BFGS Update

 81 Hessian modes will be used to form the next step
  Hessian Eigenvalues:
     0.001016    0.003454    0.005583    0.005732    0.006436    0.007006
     0.007903    0.010011    0.020119    0.020526    0.034730    0.038544
     0.039998    0.040635    0.044564    0.046024    0.047124    0.048159
     0.049304    0.049534    0.050184    0.053527    0.055481    0.056100
     0.057047    0.057120    0.057898    0.062270    0.065011    0.068098
     0.079076    0.082462    0.082725    0.083603    0.091529    0.101082
     0.130122    0.146453    0.153545    0.158045    0.159365    0.160109
     0.160167    0.161290    0.165614    0.172044    0.176558    0.188484
     0.195832    0.200330    0.212086    0.226060    0.271050    0.273034
     0.279517    0.281114    0.290638    0.295340    0.296877    0.306515
     0.309711    0.321125    0.330873    0.333204    0.336232    0.338619
     0.338697    0.339335    0.339405    0.339719    0.340535    0.340739
     0.340845    0.341727    0.342240    0.342326    0.342634    0.429511
     0.521540    0.831239    0.910246

 Minimum Search - Taking Simple RFO Step
 Searching for Lamda that Minimizes Along All modes
 Value Taken    Lamda =   0.00000000
 Step Taken.  Stepsize is  0.018642

                             Maximum     Tolerance    Cnvgd?
         Gradient           0.000102      0.000300     YES
         Displacement       0.007047      0.001200      NO
         Energy change     -0.000002      0.000001      NO


 New Cartesian Coordinates Obtained by Inverse Iteration

 Displacement from previous Coordinates is:  0.021144
 ----------------------------------------------------------------
             Standard Nuclear Orientation (Angstroms)
    I     Atom           X                Y                Z
 ----------------------------------------------------------------
    1      C       0.2077267902     0.1239482906    -0.6045314040
    2      H       0.0797731331    -0.4347950774    -1.5429069566
    3      C      -0.2949282507    -0.7876406433     0.5203984417
    4      H      -0.1670420064    -0.2665479473     1.4813131704
    5      O       0.5370535643    -1.9559823156     0.5018472730
    6      H       0.3128551952    -2.5259687302     1.2445588053
    7      C      -1.7739608473    -1.1312824645     0.3421021468
    8      H      -1.8861512511    -1.7182302433    -0.5783949687
    9      H      -2.0995980801    -1.7741555151     1.1694381987
   10      C      -2.6572584235     0.1268673386     0.2722746491
   11      H      -2.5546439694     0.6627389252     1.2266534071
   12      C      -4.1351048718    -0.2305430467     0.0878406005
   13      H      -4.4965233070    -0.8665568516     0.9012812464
   14      H      -4.7569663543     0.6690132502     0.0666057380
   15      H      -4.2950372251    -0.7684988796    -0.8526124624
   16      C      -2.1467544473     1.0561120900    -0.8401589822
   17      H      -2.7318273258     1.9817485235    -0.8480709455
   18      H      -2.3150815581     0.5729164523    -1.8119941422
   19      C      -0.6586515594     1.3926885554    -0.6818397372
   20      H      -0.3219469393     2.0092864257    -1.5214338939
   21      H      -0.5074316024     1.9969825516     0.2191075553
   22      C       1.7273734377     0.4312903526    -0.4865933999
   23      H       1.9445567673     1.2438803482    -1.1943565881
   24      C       2.1312058910     0.9326604758     0.8964356058
   25      O       1.9426199648     2.0635691113     1.2740784039
   26      C       2.6073223120    -0.7316395062    -0.9209747598
   27      O       3.7205060498    -0.9147202364    -0.4940799978
   28      H       2.1795628125    -1.3889909185    -1.7039390555
   29      H       2.5979860946     0.1801737469     1.5583817951
 ----------------------------------------------------------------
 Molecular Point Group                 C1    NOp =  1
 Largest Abelian Subgroup              C1    NOp =  1
 Nuclear Repulsion Energy =   849.0159602122 hartrees
 There are       50 alpha and       50 beta electrons
 Applying Cartesian multipole field
    Component          Value
    ---------          -----
     (2,0,0)        1.00000E-11
     (0,2,0)        2.00000E-11
     (0,0,2)       -3.00000E-11
 Nucleus-field energy     =     0.0000000221 hartrees
 Requested basis set is 6-311++G(d,p)
 There are 158 shells and 398 basis functions
 A cutoff of  1.0D-11 yielded  10793 shell pairs
 There are     68226 function pairs (     72534 Cartesian)
 Smallest overlap matrix eigenvalue = 2.22E-06

 Q-Chem warning in module stvman/mkSTV.C, line 306:

 Overlap eigenvalue is smaller than square root of threshold
 Use THRESH >= 12 to get rid of this warning

 Guess MOs from SCF MO coefficient file

 -----------------------------------------------------------------------
  General SCF calculation program by
  Eric Jon Sundstrom, Paul Horn, Yuezhi Mao, Dmitri Zuev, Alec White,
  David Stuck, Shaama M.S., Shane Yost, Joonho Lee, David Small,
  Daniel Levine, Susi Lehtola, Hugh Burton, Evgeny Epifanovsky
 -----------------------------------------------------------------------
 Exchange:     0.2000 Hartree-Fock + 0.0800 Slater + 0.7200 B88
 Correlation:  0.1900 VWN1RPA + 0.8100 LYP
 Using SG-1 standard quadrature grid
 using 6 threads for integral computing
 -------------------------------------------------------
 OpenMP Integral computing Module                
 Release: version 2.0, May 2017, Q-Chem Inc. Pleasanton 
 -------------------------------------------------------
 -------------------------------------------------------
 OpenMP BLAS3 based DFT computing Module                
 Release: version 1.0, May 2013, Q-Chem Inc. Pittsburgh 
 -------------------------------------------------------
 A restricted SCF calculation will be
 performed using DIIS
 SCF converges when DIIS error is below 1.0e-08
 ---------------------------------------
  Cycle       Energy         DIIS error
 ---------------------------------------
    1    -616.5344173243      2.96e-05  
    2    -616.5344459215      4.38e-06  
    3    -616.5344463972      1.85e-06  
    4    -616.5344464360      1.20e-06  
    5    -616.5344464589      2.97e-07  
    6    -616.5344464597      2.32e-07  
    7    -616.5344464605      4.13e-08  
    8    -616.5344464606      1.83e-08  
    9    -616.5344464606      5.54e-09  Convergence criterion met
 ---------------------------------------
 SCF time:   CPU 311.84s  wall 55.00s 
 SCF   energy in the final basis set =     -616.5344464606
 Total energy in the final basis set =     -616.5344464606

 --------------------------------------------------------------

                    Orbital Energies (a.u.)
 --------------------------------------------------------------

 Alpha MOs
 -- Occupied --
-19.1451 -19.1355 -19.1318 -10.2721 -10.2713 -10.2420 -10.2044 -10.2040
-10.1896 -10.1825 -10.1813 -10.1784 -10.1707  -1.0675  -1.0620  -1.0467
 -0.8617  -0.8176  -0.7581  -0.7532  -0.6873  -0.6399  -0.6358  -0.6011
 -0.5767  -0.5669  -0.5337  -0.5017  -0.4951  -0.4879  -0.4720  -0.4601
 -0.4510  -0.4396  -0.4273  -0.4131  -0.4069  -0.4055  -0.4043  -0.3929
 -0.3886  -0.3700  -0.3576  -0.3542  -0.3393  -0.3372  -0.3206  -0.2984
 -0.2787  -0.2574
 -- Virtual --
 -0.0487  -0.0403  -0.0177  -0.0114  -0.0047   0.0023   0.0170   0.0209
  0.0234   0.0247   0.0344   0.0421   0.0485   0.0500   0.0551   0.0615
  0.0681   0.0705   0.0765   0.0835   0.0885   0.0930   0.0997   0.1006
  0.1065   0.1082   0.1133   0.1156   0.1211   0.1219   0.1241   0.1292
  0.1307   0.1345   0.1353   0.1394   0.1443   0.1474   0.1479   0.1504
  0.1551   0.1564   0.1609   0.1619   0.1666   0.1688   0.1709   0.1754
  0.1783   0.1863   0.1893   0.1944   0.2006   0.2026   0.2043   0.2094
  0.2129   0.2199   0.2241   0.2274   0.2299   0.2390   0.2446   0.2510
  0.2528   0.2552   0.2646   0.2686   0.2770   0.2785   0.2858   0.2861
  0.2937   0.3032   0.3059   0.3128   0.3187   0.3202   0.3224   0.3320
  0.3331   0.3370   0.3410   0.3458   0.3488   0.3545   0.3585   0.3634
  0.3678   0.3756   0.3816   0.3889   0.3984   0.4025   0.4162   0.4299
  0.4464   0.4542   0.4646   0.4742   0.4793   0.4868   0.4927   0.5130
  0.5224   0.5467   0.5504   0.5632   0.5733   0.5804   0.5897   0.5941
  0.6081   0.6130   0.6283   0.6323   0.6402   0.6468   0.6568   0.6640
  0.6720   0.6765   0.6869   0.6946   0.7028   0.7152   0.7227   0.7279
  0.7397   0.7409   0.7440   0.7533   0.7567   0.7589   0.7696   0.7749
  0.7783   0.7808   0.7872   0.7883   0.8003   0.8152   0.8648   0.8803
  0.8931   0.9060   0.9260   0.9556   0.9578   0.9996   1.0032   1.0271
  1.0495   1.0657   1.0728   1.1221   1.1330   1.1400   1.1527   1.1577
  1.1773   1.1843   1.2004   1.2031   1.2192   1.2243   1.2444   1.2650
  1.2812   1.2886   1.2967   1.3092   1.3317   1.3647   1.3661   1.4230
  1.4436   1.4457   1.4689   1.4878   1.5059   1.5133   1.5286   1.5383
  1.5429   1.5561   1.5730   1.5818   1.5858   1.5948   1.5986   1.6001
  1.6065   1.6137   1.6264   1.6297   1.6370   1.6522   1.6580   1.6717
  1.6821   1.6905   1.7050   1.7199   1.7316   1.7382   1.7508   1.7541
  1.7707   1.7904   1.8089   1.8267   1.8307   1.8422   1.8460   1.8580
  1.8673   1.8806   1.9087   1.9295   1.9516   1.9720   1.9972   2.0041
  2.0311   2.0387   2.0508   2.0723   2.0906   2.1050   2.1135   2.1167
  2.1553   2.1715   2.1883   2.2021   2.2174   2.2470   2.2614   2.2767
  2.2892   2.3006   2.3564   2.3664   2.3856   2.4056   2.4174   2.4397
  2.4599   2.4716   2.4776   2.4855   2.5287   2.5381   2.5440   2.5651
  2.5711   2.5835   2.6084   2.6146   2.6297   2.6520   2.6786   2.6941
  2.6977   2.7083   2.7210   2.7330   2.7500   2.7577   2.7725   2.7796
  2.8123   2.8396   2.8531   2.8713   2.8842   2.8892   2.9154   2.9186
  2.9340   2.9426   2.9601   2.9631   2.9929   3.0097   3.0158   3.0433
  3.0610   3.0850   3.1056   3.1510   3.1754   3.1943   3.2205   3.2511
  3.3217   3.3275   3.3583   3.3679   3.4104   3.4839   3.4969   3.5127
  3.5209   3.5368   3.5533   3.7673   3.7786   3.8059   3.8269   3.8462
  3.8665   3.8960   3.9114   3.9309   3.9727   4.0269   4.0717   4.1285
  4.2120   4.2499   4.2779   4.3022   4.3552   4.3753   5.0592   5.0730
  5.1361   5.1635   5.1708   5.4356   5.6669   5.7104   5.7439  23.7808
 23.8138  23.8340  23.8673  23.8835  23.9136  23.9227  23.9404  23.9475
 23.9755  49.9436  49.9777  49.9834
 --------------------------------------------------------------

          Ground-State Mulliken Net Atomic Charges

     Atom                 Charge (a.u.)
  ----------------------------------------
      1 C                     0.488284
      2 H                     0.192068
      3 C                    -0.640304
      4 H                     0.220892
      5 O                    -0.187592
      6 H                     0.255342
      7 C                    -0.513322
      8 H                     0.209700
      9 H                     0.134991
     10 C                     0.506616
     11 H                     0.167831
     12 C                    -0.717481
     13 H                     0.137775
     14 H                     0.140844
     15 H                     0.140408
     16 C                    -0.594812
     17 H                     0.170468
     18 H                     0.152547
     19 C                    -0.533764
     20 H                     0.153240
     21 H                     0.198045
     22 C                     0.317998
     23 H                     0.261658
     24 C                    -0.239222
     25 O                    -0.180677
     26 C                    -0.335165
     27 O                    -0.216346
     28 H                     0.137772
     29 H                     0.172207
  ----------------------------------------
  Sum of atomic charges =     0.000000

 -----------------------------------------------------------------
                    Cartesian Multipole Moments
 -----------------------------------------------------------------
    Charge (ESU x 10^10)
                 0.0000
    Dipole Moment (Debye)
         X      -4.4978      Y      -1.2372      Z      -0.6823
       Tot       4.7145
    Quadrupole Moments (Debye-Ang)
        XX     -94.5957     XY       0.9939     YY     -85.5834
        XZ      -3.0339     YZ      -7.7132     ZZ     -76.3937
    Octopole Moments (Debye-Ang^2)
       XXX     -51.1083    XXY      13.7601    XYY     -13.9428
       YYY     -25.0014    XXZ       2.8915    XYZ      -9.7337
       YYZ       0.3209    XZZ       7.8620    YZZ     -15.0624
       ZZZ       3.8305
    Hexadecapole Moments (Debye-Ang^3)
      XXXX   -2940.2184   XXXY      63.3431   XXYY    -596.3433
      XYYY     -31.4583   YYYY    -738.2352   XXXZ      15.9616
      XXYZ     -22.9983   XYYZ     -20.6678   YYYZ     -53.0290
      XXZZ    -495.2337   XYZZ     -10.9959   YYZZ    -178.4020
      XZZZ     -11.0018   YZZZ     -16.6948   ZZZZ    -378.9834
 -----------------------------------------------------------------
 Calculating analytic gradient of the SCF energy
 Gradient of SCF Energy
            1           2           3           4           5           6
    1  -0.0000060  -0.0000006  -0.0000283   0.0000086   0.0000263  -0.0000181
    2  -0.0000095   0.0000113   0.0000555  -0.0000387  -0.0000429  -0.0000204
    3   0.0000317  -0.0000014  -0.0000375   0.0000002  -0.0000319  -0.0000176
            7           8           9          10          11          12
    1  -0.0000318   0.0000021  -0.0000056   0.0000468  -0.0000091  -0.0000274
    2   0.0000177   0.0000063  -0.0000012  -0.0000117  -0.0000037   0.0000042
    3  -0.0000131  -0.0000207  -0.0000168   0.0000079   0.0000047  -0.0000151
           13          14          15          16          17          18
    1   0.0000027   0.0000016   0.0000023  -0.0000073   0.0000077   0.0000066
    2   0.0000042   0.0000149   0.0000223   0.0000082   0.0000150   0.0000240
    3  -0.0000146   0.0000035  -0.0000124   0.0000096   0.0000202   0.0000052
           19          20          21          22          23          24
    1   0.0000078   0.0000109   0.0000051   0.0000142   0.0000080   0.0000008
    2   0.0000298   0.0000081  -0.0000103  -0.0000321   0.0000120  -0.0000721
    3   0.0000109   0.0000203   0.0000224  -0.0000467   0.0000264   0.0000530
           25          26          27          28          29
    1   0.0000103  -0.0001060   0.0000593   0.0000154   0.0000040
    2   0.0000118   0.0000216  -0.0000141   0.0000076  -0.0000175
    3   0.0000149  -0.0000112   0.0000156  -0.0000071  -0.0000004
 Max gradient component =       1.060E-04
 RMS gradient           =       2.462E-05
 Gradient time:  CPU 100.87 s  wall 17.01 s
 Geometry Optimization Parameters
   NAtoms,    NIC,     NZ,  NCons,   NDum,   NFix, NCnnct, MaxDiis
       29     229       0       0       0       0       0       0

 Cartesian Hessian Update
 Hessian Updated using BFGS Update


** GEOMETRY OPTIMIZATION IN DELOCALIZED INTERNAL COORDINATES **
   Searching for a Minimum

   Optimization Cycle:  12

                       Coordinates (Angstroms)
     ATOM                X               Y               Z
      1  C         0.2077267902    0.1239482906   -0.6045314040
      2  H         0.0797731331   -0.4347950774   -1.5429069566
      3  C        -0.2949282507   -0.7876406433    0.5203984417
      4  H        -0.1670420064   -0.2665479473    1.4813131704
      5  O         0.5370535643   -1.9559823156    0.5018472730
      6  H         0.3128551952   -2.5259687302    1.2445588053
      7  C        -1.7739608473   -1.1312824645    0.3421021468
      8  H        -1.8861512511   -1.7182302433   -0.5783949687
      9  H        -2.0995980801   -1.7741555151    1.1694381987
     10  C        -2.6572584235    0.1268673386    0.2722746491
     11  H        -2.5546439694    0.6627389252    1.2266534071
     12  C        -4.1351048718   -0.2305430467    0.0878406005
     13  H        -4.4965233070   -0.8665568516    0.9012812464
     14  H        -4.7569663543    0.6690132502    0.0666057380
     15  H        -4.2950372251   -0.7684988796   -0.8526124624
     16  C        -2.1467544473    1.0561120900   -0.8401589822
     17  H        -2.7318273258    1.9817485235   -0.8480709455
     18  H        -2.3150815581    0.5729164523   -1.8119941422
     19  C        -0.6586515594    1.3926885554   -0.6818397372
     20  H        -0.3219469393    2.0092864257   -1.5214338939
     21  H        -0.5074316024    1.9969825516    0.2191075553
     22  C         1.7273734377    0.4312903526   -0.4865933999
     23  H         1.9445567673    1.2438803482   -1.1943565881
     24  C         2.1312058910    0.9326604758    0.8964356058
     25  O         1.9426199648    2.0635691113    1.2740784039
     26  C         2.6073223120   -0.7316395062   -0.9209747598
     27  O         3.7205060498   -0.9147202364   -0.4940799978
     28  H         2.1795628125   -1.3889909185   -1.7039390555
     29  H         2.5979860946    0.1801737469    1.5583817951
   Point Group: c1    Number of degrees of freedom:    81


   Energy is   -616.534446461

 Hessian Updated using BFGS Update

 81 Hessian modes will be used to form the next step
  Hessian Eigenvalues:
     0.000995    0.003540    0.005535    0.005714    0.006422    0.006687
     0.007583    0.010041    0.020110    0.020448    0.034896    0.038411
     0.039970    0.040625    0.044472    0.045834    0.046782    0.048166
     0.049008    0.049521    0.050204    0.052764    0.053874    0.055944
     0.056227    0.057052    0.057782    0.062267    0.064887    0.068074
     0.078881    0.082170    0.082732    0.083609    0.091492    0.101064
     0.130226    0.146570    0.149075    0.157896    0.159377    0.160035
     0.160122    0.161118    0.165564    0.172331    0.175204    0.188634
     0.195165    0.200328    0.209824    0.224029    0.270445    0.273251
     0.278866    0.281199    0.289115    0.294960    0.297020    0.306335
     0.309714    0.314330    0.330752    0.333174    0.336225    0.338616
     0.338703    0.339344    0.339413    0.339737    0.340576    0.340762
     0.340828    0.341721    0.342240    0.342328    0.342505    0.429726
     0.521541    0.818494    0.908895

 Minimum Search - Taking Simple RFO Step
 Searching for Lamda that Minimizes Along All modes
 Value Taken    Lamda =   0.00000000
 Step Taken.  Stepsize is  0.005458

                             Maximum     Tolerance    Cnvgd?
         Gradient           0.000060      0.000300     YES
         Displacement       0.002253      0.001200      NO
         Energy change     -0.000000      0.000001     YES

 Final energy is   -616.53444646059461     


 ******************************
 **  OPTIMIZATION CONVERGED  **
 ******************************

                       Coordinates (Angstroms)
     ATOM                X               Y               Z
      1  C         0.2077267902    0.1239482906   -0.6045314040
      2  H         0.0797731331   -0.4347950774   -1.5429069566
      3  C        -0.2949282507   -0.7876406433    0.5203984417
      4  H        -0.1670420064   -0.2665479473    1.4813131704
      5  O         0.5370535643   -1.9559823156    0.5018472730
      6  H         0.3128551952   -2.5259687302    1.2445588053
      7  C        -1.7739608473   -1.1312824645    0.3421021468
      8  H        -1.8861512511   -1.7182302433   -0.5783949687
      9  H        -2.0995980801   -1.7741555151    1.1694381987
     10  C        -2.6572584235    0.1268673386    0.2722746491
     11  H        -2.5546439694    0.6627389252    1.2266534071
     12  C        -4.1351048718   -0.2305430467    0.0878406005
     13  H        -4.4965233070   -0.8665568516    0.9012812464
     14  H        -4.7569663543    0.6690132502    0.0666057380
     15  H        -4.2950372251   -0.7684988796   -0.8526124624
     16  C        -2.1467544473    1.0561120900   -0.8401589822
     17  H        -2.7318273258    1.9817485235   -0.8480709455
     18  H        -2.3150815581    0.5729164523   -1.8119941422
     19  C        -0.6586515594    1.3926885554   -0.6818397372
     20  H        -0.3219469393    2.0092864257   -1.5214338939
     21  H        -0.5074316024    1.9969825516    0.2191075553
     22  C         1.7273734377    0.4312903526   -0.4865933999
     23  H         1.9445567673    1.2438803482   -1.1943565881
     24  C         2.1312058910    0.9326604758    0.8964356058
     25  O         1.9426199648    2.0635691113    1.2740784039
     26  C         2.6073223120   -0.7316395062   -0.9209747598
     27  O         3.7205060498   -0.9147202364   -0.4940799978
     28  H         2.1795628125   -1.3889909185   -1.7039390555
     29  H         2.5979860946    0.1801737469    1.5583817951

Z-matrix Print:
$molecule
0 1
O 
H  1 0.962689
C  1 1.434420 2 109.706034
H  3 1.100568 1 109.241026 2 57.519347 0
C  3 1.528861 1 112.118581 2 -63.042771 0
H  5 1.097183 3 109.322331 1 61.291833 0
H  5 1.097456 3 108.477036 1 -54.798451 0
C  3 1.532685 1 106.542598 2 174.807565 0
H  8 1.099598 3 106.616486 1 61.461897 0
C  8 1.538275 3 110.043161 1 178.461722 0
H  10 1.094752 8 109.260377 3 -177.075173 0
H  10 1.095329 8 109.629594 3 67.021126 0
C  10 1.533884 8 111.753353 3 -55.042100 0
H  13 1.095069 10 109.487543 8 177.592777 0
H  13 1.098306 10 109.666956 8 -65.923461 0
C  13 1.536756 10 112.349107 8 55.307114 0
H  16 1.099330 13 107.618422 10 62.852397 0
C  16 1.531597 13 111.991854 10 -178.646256 0
H  18 1.093784 16 111.039220 13 -58.130649 0
H  18 1.093994 16 111.401498 13 -178.226188 0
H  18 1.095183 16 111.035094 13 61.685186 0
C  8 1.554894 3 112.483318 1 -54.546303 0
H  22 1.099272 8 106.880017 3 -168.350211 0
C  22 1.521645 8 113.107792 3 76.009522 0
H  24 1.108207 22 115.582191 8 30.125478 0
O  24 1.206207 22 123.275085 8 -152.725239 0
C  22 1.525523 8 113.106625 3 -51.142683 0
H  27 1.105574 22 115.523591 8 100.721951 0
O  27 1.207118 22 123.378940 8 -78.000076 0
$end


 --------------------------------------------------------------

                    Orbital Energies (a.u.)
 --------------------------------------------------------------

 Alpha MOs
 -- Occupied --
-19.1451 -19.1355 -19.1318 -10.2721 -10.2713 -10.2420 -10.2044 -10.2040
-10.1896 -10.1825 -10.1813 -10.1784 -10.1707  -1.0675  -1.0620  -1.0467
 -0.8617  -0.8176  -0.7581  -0.7532  -0.6873  -0.6399  -0.6358  -0.6011
 -0.5767  -0.5669  -0.5337  -0.5017  -0.4951  -0.4879  -0.4720  -0.4601
 -0.4510  -0.4396  -0.4273  -0.4131  -0.4069  -0.4055  -0.4043  -0.3929
 -0.3886  -0.3700  -0.3576  -0.3542  -0.3393  -0.3372  -0.3206  -0.2984
 -0.2787  -0.2574
 -- Virtual --
 -0.0487  -0.0403  -0.0177  -0.0114  -0.0047   0.0023   0.0170   0.0209
  0.0234   0.0247   0.0344   0.0421   0.0485   0.0500   0.0551   0.0615
  0.0681   0.0705   0.0765   0.0835   0.0885   0.0930   0.0997   0.1006
  0.1065   0.1082   0.1133   0.1156   0.1211   0.1219   0.1241   0.1292
  0.1307   0.1345   0.1353   0.1394   0.1443   0.1474   0.1479   0.1504
  0.1551   0.1564   0.1609   0.1619   0.1666   0.1688   0.1709   0.1754
  0.1783   0.1863   0.1893   0.1944   0.2006   0.2026   0.2043   0.2094
  0.2129   0.2199   0.2241   0.2274   0.2299   0.2390   0.2446   0.2510
  0.2528   0.2552   0.2646   0.2686   0.2770   0.2785   0.2858   0.2861
  0.2937   0.3032   0.3059   0.3128   0.3187   0.3202   0.3224   0.3320
  0.3331   0.3370   0.3410   0.3458   0.3488   0.3545   0.3585   0.3634
  0.3678   0.3756   0.3816   0.3889   0.3984   0.4025   0.4162   0.4299
  0.4464   0.4542   0.4646   0.4742   0.4793   0.4868   0.4927   0.5130
  0.5224   0.5467   0.5504   0.5632   0.5733   0.5804   0.5897   0.5941
  0.6081   0.6130   0.6283   0.6323   0.6402   0.6468   0.6568   0.6640
  0.6720   0.6765   0.6869   0.6946   0.7028   0.7152   0.7227   0.7279
  0.7397   0.7409   0.7440   0.7533   0.7567   0.7589   0.7696   0.7749
  0.7783   0.7808   0.7872   0.7883   0.8003   0.8152   0.8648   0.8803
  0.8931   0.9060   0.9260   0.9556   0.9578   0.9996   1.0032   1.0271
  1.0495   1.0657   1.0728   1.1221   1.1330   1.1400   1.1527   1.1577
  1.1773   1.1843   1.2004   1.2031   1.2192   1.2243   1.2444   1.2650
  1.2812   1.2886   1.2967   1.3092   1.3317   1.3647   1.3661   1.4230
  1.4436   1.4457   1.4689   1.4878   1.5059   1.5133   1.5286   1.5383
  1.5429   1.5561   1.5730   1.5818   1.5858   1.5948   1.5986   1.6001
  1.6065   1.6137   1.6264   1.6297   1.6370   1.6522   1.6580   1.6717
  1.6821   1.6905   1.7050   1.7199   1.7316   1.7382   1.7508   1.7541
  1.7707   1.7904   1.8089   1.8267   1.8307   1.8422   1.8460   1.8580
  1.8673   1.8806   1.9087   1.9295   1.9516   1.9720   1.9972   2.0041
  2.0311   2.0387   2.0508   2.0723   2.0906   2.1050   2.1135   2.1167
  2.1553   2.1715   2.1883   2.2021   2.2174   2.2470   2.2614   2.2767
  2.2892   2.3006   2.3564   2.3664   2.3856   2.4056   2.4174   2.4397
  2.4599   2.4716   2.4776   2.4855   2.5287   2.5381   2.5440   2.5651
  2.5711   2.5835   2.6084   2.6146   2.6297   2.6520   2.6786   2.6941
  2.6977   2.7083   2.7210   2.7330   2.7500   2.7577   2.7725   2.7796
  2.8123   2.8396   2.8531   2.8713   2.8842   2.8892   2.9154   2.9186
  2.9340   2.9426   2.9601   2.9631   2.9929   3.0097   3.0158   3.0433
  3.0610   3.0850   3.1056   3.1510   3.1754   3.1943   3.2205   3.2511
  3.3217   3.3275   3.3583   3.3679   3.4104   3.4839   3.4969   3.5127
  3.5209   3.5368   3.5533   3.7673   3.7786   3.8059   3.8269   3.8462
  3.8665   3.8960   3.9114   3.9309   3.9727   4.0269   4.0717   4.1285
  4.2120   4.2499   4.2779   4.3022   4.3552   4.3753   5.0592   5.0730
  5.1361   5.1635   5.1708   5.4356   5.6669   5.7104   5.7439  23.7808
 23.8138  23.8340  23.8673  23.8835  23.9136  23.9227  23.9404  23.9475
 23.9755  49.9436  49.9777  49.9834
 --------------------------------------------------------------

          Ground-State Mulliken Net Atomic Charges

     Atom                 Charge (a.u.)
  ----------------------------------------
      1 C                     0.488284
      2 H                     0.192068
      3 C                    -0.640304
      4 H                     0.220892
      5 O                    -0.187592
      6 H                     0.255342
      7 C                    -0.513322
      8 H                     0.209700
      9 H                     0.134991
     10 C                     0.506616
     11 H                     0.167831
     12 C                    -0.717481
     13 H                     0.137775
     14 H                     0.140844
     15 H                     0.140408
     16 C                    -0.594812
     17 H                     0.170468
     18 H                     0.152547
     19 C                    -0.533764
     20 H                     0.153240
     21 H                     0.198045
     22 C                     0.317998
     23 H                     0.261658
     24 C                    -0.239222
     25 O                    -0.180677
     26 C                    -0.335165
     27 O                    -0.216346
     28 H                     0.137772
     29 H                     0.172207
  ----------------------------------------
  Sum of atomic charges =     0.000000

 -----------------------------------------------------------------
                    Cartesian Multipole Moments
 -----------------------------------------------------------------
    Charge (ESU x 10^10)
                 0.0000
    Dipole Moment (Debye)
         X      -4.4978      Y      -1.2372      Z      -0.6823
       Tot       4.7145
    Quadrupole Moments (Debye-Ang)
        XX     -94.5957     XY       0.9939     YY     -85.5834
        XZ      -3.0339     YZ      -7.7132     ZZ     -76.3937
    Octopole Moments (Debye-Ang^2)
       XXX     -51.1083    XXY      13.7601    XYY     -13.9428
       YYY     -25.0014    XXZ       2.8915    XYZ      -9.7337
       YYZ       0.3209    XZZ       7.8620    YZZ     -15.0624
       ZZZ       3.8305
    Hexadecapole Moments (Debye-Ang^3)
      XXXX   -2940.2184   XXXY      63.3431   XXYY    -596.3433
      XYYY     -31.4583   YYYY    -738.2352   XXXZ      15.9616
      XXYZ     -22.9983   XYYZ     -20.6678   YYYZ     -53.0290
      XXZZ    -495.2337   XYZZ     -10.9959   YYZZ    -178.4020
      XZZZ     -11.0018   YZZZ     -16.6948   ZZZZ    -378.9834
 -----------------------------------------------------------------
Archival summary:
1\1\december\OPT\ProcedureUnspecified\BasisUnspecified\31016\taweetha\SunMar2422:26:552019SunMar2422:26:552019\0\\#,OPT,ProcedureUnspecified,BasisUnspecified,\\0,1\O\H,1,0.962689\C,1,1.43442,2,109.706\H,3,1.10057,1,109.241,2,57.5193,0\C,3,1.52886,1,112.119,2,-63.0428,0\H,5,1.09718,3,109.322,1,61.2918,0\H,5,1.09746,3,108.477,1,-54.7985,0\C,3,1.53269,1,106.543,2,174.808,0\H,8,1.0996,3,106.616,1,61.4619,0\C,8,1.53827,3,110.043,1,178.462,0\H,10,1.09475,8,109.26,3,-177.075,0\H,10,1.09533,8,109.63,3,67.0211,0\C,10,1.53388,8,111.753,3,-55.0421,0\H,13,1.09507,10,109.488,8,177.593,0\H,13,1.09831,10,109.667,8,-65.9235,0\C,13,1.53676,10,112.349,8,55.3071,0\H,16,1.09933,13,107.618,10,62.8524,0\C,16,1.5316,13,111.992,10,-178.646,0\H,18,1.09378,16,111.039,13,-58.1306,0\H,18,1.09399,16,111.401,13,-178.226,0\H,18,1.09518,16,111.035,13,61.6852,0\C,8,1.55489,3,112.483,1,-54.5463,0\H,22,1.09927,8,106.88,3,-168.35,0\C,22,1.52164,8,113.108,3,76.0095,0\H,24,1.10821,22,115.582,8,30.1255,0\O,24,1.20621,22,123.275,8,-152.725,0\C,22,1.52552,8,113.107,3,-51.1427,0\H,27,1.10557,22,115.524,8,100.722,0\O,27,1.20712,22,123.379,8,-78.0001,0\\\@

 Total job time:  988.61s(wall), 5669.67s(cpu) 
 Sun Mar 24 22:26:55 2019

        *************************************************************
        *                                                           *
        *  Thank you very much for using Q-Chem.  Have a nice day.  *
        *                                                           *
        *************************************************************


 
User input: 2 of 3 
 
Q-Chem Developer Version!
                  Welcome to Q-Chem
     A Quantum Leap Into The Future Of Chemistry


 Q-Chem 5.1, Q-Chem, Inc., Pleasanton, CA (2018)

 Yihan Shao,  Zhengting Gan,  E. Epifanovsky,  A. T. B. Gilbert,  M. Wormit,  
 J. Kussmann,  A. W. Lange,  A. Behn,  Jia Deng,  Xintian Feng,  D. Ghosh,  
 M. Goldey,  P. R. Horn,  L. D. Jacobson,  I. Kaliman,  T. Kus,  A. Landau,  
 Jie Liu,  E. I. Proynov,  R. M. Richard,  R. P. Steele,  E. J. Sundstrom,  
 H. L. Woodcock III,  P. M. Zimmerman,  D. Zuev,  B. Albrecht,  E. Alguire,  
 S. A. Baeppler,  D. Barton,  Z. Benda,  Y. A. Bernard,  E. J. Berquist,  
 K. B. Bravaya,  H. Burton,  D. Casanova,  Chun-Min Chang,  Yunqing Chen,  
 A. Chien,  K. D. Closser,  M. P. Coons,  S. Coriani,  S. Dasgupta,  
 A. L. Dempwolff,  M. Diedenhofen,  Hainam Do,  R. G. Edgar,  Po-Tung Fang,  
 S. Faraji,  S. Fatehi,  Qingguo Feng,  K. D. Fenk,  J. Fosso-Tande,  
 J. Gayvert,  Qinghui Ge,  A. Ghysels,  G. Gidofalvi,  J. Gomes,  
 J. Gonthier,  A. Gunina,  D. Hait,  M. W. D. Hanson-Heine,  
 P. H. P. Harbach,  A. W. Hauser,  J. E. Herr,  E. G. Hohenstein,  
 Z. C. Holden,  Kerwin Hui,  B. C. Huynh,  T.-C. Jagau,  Hyunjun Ji,  
 B. Kaduk,  K. Khistyaev,  Jaehoon Kim,  P. Klunzinger,  K. Koh,  
 D. Kosenkov,  L. Koulias,  T. Kowalczyk,  C. M. Krauter,  A. Kunitsa,  
 Ka Un Lao,  A. Laurent,  K. V. Lawler,  Joonho Lee,  D. Lefrancois,  
 S. Lehtola,  D. S. Levine,  Yi-Pei Li,  You-Sheng Lin,  Fenglai Liu,  
 E. Livshits,  A. Luenser,  P. Manohar,  E. Mansoor,  S. F. Manzer,  
 Shan-Ping Mao,  Yuezhi Mao,  N. Mardirossian,  A. V. Marenich,  
 T. Markovich,  L. A. Martinez-Martinez,  S. A. Maurer,  N. J. Mayhall,  
 S. C. McKenzie,  J.-M. Mewes,  A. F. Morrison,  J. W. Mullinax,  K. Nanda,  
 T. S. Nguyen-Beck,  R. Olivares-Amaya,  J. A. Parkhill,  T. M. Perrine,  
 F. Plasser,  P. Pokhilko,  S. Prager,  A. Prociuk,  E. Ramos,  D. R. Rehn,  
 F. Rob,  M. Schneider,  N. Sergueev,  S. M. Sharada,  S. Sharma,  
 D. W. Small,  T. Stauch,  T. Stein,  Yu-Chuan Su,  A. J. W. Thom,  
 A. Tkatchenko,  T. Tsuchimochi,  N. M. Tubman,  L. Vogt,  M. L. Vidal,  
 O. Vydrov,  M. A. Watson,  J. Wenzel,  M. de Wergifosse,  T. A. Wesolowski,  
 A. White,  J. Witte,  A. Yamada,  Jun Yang,  K. Yao,  S. Yeganeh,  
 S. R. Yost,  Zhi-Qiang You,  A. Zech,  Igor Ying Zhang,  Xing Zhang,  
 Yan Zhao,  Ying Zhu,  B. R. Brooks,  G. K. L. Chan,  C. J. Cramer,  
 M. S. Gordon,  W. J. Hehre,  A. Klamt,  M. W. Schmidt,  C. D. Sherrill,  
 D. G. Truhlar,  A. Aspuru-Guzik,  R. Baer,  A. T. Bell,  N. A. Besley,  
 Jeng-Da Chai,  A. E. DePrince, III,  R. A. DiStasio Jr.,  A. Dreuw,  
 B. D. Dunietz,  T. R. Furlani,  Chao-Ping Hsu,  Yousung Jung,  Jing Kong,  
 D. S. Lambrecht,  WanZhen Liang,  C. Ochsenfeld,  V. A. Rassolov,  
 L. V. Slipchenko,  J. E. Subotnik,  T. Van Voorhis,  J. M. Herbert,  
 A. I. Krylov,  P. M. W. Gill,  M. Head-Gordon

 Contributors to earlier versions of Q-Chem not listed above: 
 R. D. Adamson,  B. Austin,  J. Baker,  G. J. O. Beran,  K. Brandhorst,  
 S. T. Brown,  E. F. C. Byrd,  A. K. Chakraborty,  C.-L. Cheng,  
 Siu Hung Chien,  D. M. Chipman,  D. L. Crittenden,  H. Dachsel,  
 R. J. Doerksen,  A. D. Dutoi,  L. Fusti-Molnar,  W. A. Goddard III,  
 A. Golubeva-Zadorozhnaya,  S. R. Gwaltney,  G. Hawkins,  A. Heyden,  
 S. Hirata,  G. Kedziora,  F. J. Keil,  C. Kelley,  Jihan Kim,  R. A. King,  
 R. Z. Khaliullin,  P. P. Korambath,  W. Kurlancheek,  A. M. Lee,  M. S. Lee,  
 S. V. Levchenko,  Ching Yeh Lin,  D. Liotard,  R. C. Lochan,  I. Lotan,  
 P. E. Maslen,  N. Nair,  D. P. O'Neill,  D. Neuhauser,  E. Neuscamman,  
 C. M. Oana,  R. Olson,  B. Peters,  R. Peverati,  P. A. Pieniazek,  
 Y. M. Rhee,  J. Ritchie,  M. A. Rohrdanz,  E. Rosta,  N. J. Russ,  
 H. F. Schaefer III,  N. E. Schultz,  N. Shenvi,  A. C. Simmonett,  A. Sodt,  
 D. Stuck,  K. S. Thanthiriwatte,  V. Vanovschi,  Tao Wang,  A. Warshel,  
 C. F. Williams,  Q. Wu,  X. Xu,  W. Zhang

 Please cite Q-Chem as follows:
 Y. Shao et al., Mol. Phys. 113, 184-215 (2015)
 DOI: 10.1080/00268976.2014.952696

 Q-Chem 5.1.2 for Intel X86 EM64T Linux

 Parts of Q-Chem use Armadillo 8.300.2 (Tropical Shenanigans).
 http://arma.sourceforge.net/

 Q-Chem begins on Sun Mar 24 22:26:55 2019  

Host: 
0

     Scratch files written to /scratch/taweetham/qchem2080//
The previous job contains 0 fragments, simply inherited here
Input Ideriv = 2
Curr. Ideriv = -1
Max.  Ideriv = 2

Checking the input file for inconsistencies... 	...done.

--------------------------------------------------------------
User input:
--------------------------------------------------------------

$molecule
read
$end

$rem
   job_type 	frequency
   basis 	6-311++g**
   mem_total	32000
   method 	b3lyp
$end

--------------------------------------------------------------
 ----------------------------------------------------------------
             Standard Nuclear Orientation (Angstroms)
    I     Atom           X                Y                Z
 ----------------------------------------------------------------
    1      C       0.2004687594     0.1140401967    -0.6021772940
    2      H       0.0718497922    -0.4573523307    -1.5328129415
    3      C      -0.2994919899    -0.7830161712     0.5355629023
    4      H      -0.1708632324    -0.2489695936     1.4892392104
    5      O       0.5338624330    -1.9505192941     0.5314381588
    6      H       0.3114045248    -2.5107867577     1.2820263881
    7      C      -1.7783638259    -1.1307558805     0.3640056839
    8      H      -1.8911603191    -1.7300926015    -0.5483987042
    9      H      -2.1020526381    -1.7628914061     1.2003313018
   10      C      -2.6632673303     0.1253048934     0.2786327680
   11      H      -2.5599373348     0.6740118178     1.2256124512
   12      C      -4.1409452500    -0.2362828181     0.1011207432
   13      H      -4.5004431974    -0.8617877398     0.9235119814
   14      H      -4.7639141356     0.6621749476     0.0687546388
   15      H      -4.3015707315    -0.7869551853    -0.8318241630
   16      C      -2.1554610411     1.0401918536    -0.8468597129
   17      H      -2.7416536895     1.9649489616    -0.8663057734
   18      H      -2.3245915600     0.5438451828    -1.8119039962
   19      C      -0.6675388871     1.3806103958    -0.6951963181
   20      H      -0.3327686545     1.9863222397    -1.5434435323
   21      H      -0.5157615191     1.9970763742     0.1973719208
   22      C       1.7199121994     0.4247241717    -0.4905459834
   23      H       1.9351140110     1.2280324326    -1.2094227799
   24      C       2.1251109827     0.9450202339     0.8850730899
   25      O       1.9357071792     2.0806546088     1.2478317454
   26      C       2.6006353998    -0.7428718063    -0.9106046937
   27      O       3.7146441189    -0.9189142870    -0.4829022918
   28      H       2.1725504515    -1.4111388576    -1.6840932728
   29      H       2.5937342809     0.2020038809     1.5563492601
 ----------------------------------------------------------------
 Molecular Point Group                 C1    NOp =  1
 Largest Abelian Subgroup              C1    NOp =  1
 Nuclear Repulsion Energy =   849.0159602122 hartrees
 There are       50 alpha and       50 beta electrons
 Requested basis set is 6-311++G(d,p)
 There are 158 shells and 398 basis functions

 Total QAlloc Memory Limit  32000 MB
 Mega-Array Size       188 MB
 MEM_STATIC part       192 MB
 A cutoff of  1.0D-11 yielded  10793 shell pairs
 There are     68226 function pairs (     72534 Cartesian)

 -------------------------------------------------------
 OpenMP Integral Computing Module                       
 Release: version 1.0, May 2013, Q-Chem Inc. Pittsburgh 
 -------------------------------------------------------
 Integral Job Info:
 Integral job number is                      11
 Integral operator is                         1
 short-range coefficients                     0
 long-range coefficients              100000000
 Omega coefficients                           0
 if combine SR and LR in K                    0
 Integral screening is                        0
 Integral computing path is                   2
 max size of driver memory is            800000
 size of driver memory is                593474
 size of scratch memory is              2361544
 max col of scratch BK array               1296
 max len of scratch array in speh3          155
 max len of scratch index in speh4           18
 max int batch size is                      520
 min int batch size is                       52
 fixed nKL is                                52
 max L of basis functions is                  2
 order of int derivative is                   0
 number of shells is                        158
 number of basis is                         411
 number of cartesian basis is               411
 number of contracted shell pairs         10793
 number of primitive shell pairs          23784
 maxK2 (contraction) of shell pair           36
 max number of K2 of shell pair               1
 max number of CS2 of shell pair           1937
 max number of PS2 of shell pair           3378
 mem total for path MDJ                  605820
 -------------------------------------------------------
 Smallest overlap matrix eigenvalue = 2.22E-06

 Q-Chem warning in module stvman/mkSTV.C, line 306:

 Overlap eigenvalue is smaller than square root of threshold
 Use THRESH >= 12 to get rid of this warning

 Guess from superposition of atomic densities
 Warning:  Energy on first SCF cycle will be non-variational
 SAD guess density has 100.000000 electrons

 -----------------------------------------------------------------------
  General SCF calculation program by
  Eric Jon Sundstrom, Paul Horn, Yuezhi Mao, Dmitri Zuev, Alec White,
  David Stuck, Shaama M.S., Shane Yost, Joonho Lee, David Small,
  Daniel Levine, Susi Lehtola, Hugh Burton, Evgeny Epifanovsky
 -----------------------------------------------------------------------
 Exchange:     0.2000 Hartree-Fock + 0.0800 Slater + 0.7200 B88
 Correlation:  0.1900 VWN1RPA + 0.8100 LYP
 Using SG-1 standard quadrature grid
 using 6 threads for integral computing
 -------------------------------------------------------
 OpenMP Integral computing Module                
 Release: version 2.0, May 2017, Q-Chem Inc. Pleasanton 
 -------------------------------------------------------
 -------------------------------------------------------
 OpenMP BLAS3 based DFT computing Module                
 Release: version 1.0, May 2013, Q-Chem Inc. Pittsburgh 
 -------------------------------------------------------
 A restricted SCF calculation will be
 performed using DIIS
 SCF converges when DIIS error is below 1.0e-08
 ---------------------------------------
  Cycle       Energy         DIIS error
 ---------------------------------------
    1    -618.9945761230      3.08e-02  
    2    -616.2291301952      4.15e-03  
    3    -615.7961791013      6.78e-03  
    4    -616.4994260965      1.46e-03  
    5    -616.5324822745      3.53e-04  
    6    -616.5342431940      1.19e-04  
    7    -616.5344497243      3.26e-05  
    8    -616.5344647202      1.02e-05  
    9    -616.5344662717      2.69e-06  
   10    -616.5344663728      1.19e-06  
   11    -616.5344663905      5.02e-07  
   12    -616.5344663942      1.09e-07  
   13    -616.5344663944      2.68e-08  
   14    -616.5344663944      8.95e-09  Convergence criterion met
 ---------------------------------------
 SCF time:   CPU 465.30s  wall 82.00s 
 SCF   energy in the final basis set =     -616.5344663944
 Total energy in the final basis set =     -616.5344663944

 --------------------------------------------------------------

                    Orbital Energies (a.u.)
 --------------------------------------------------------------

 Alpha MOs
 -- Occupied --
-19.1451 -19.1355 -19.1318 -10.2721 -10.2713 -10.2420 -10.2044 -10.2040
-10.1896 -10.1825 -10.1813 -10.1784 -10.1707  -1.0675  -1.0620  -1.0467
 -0.8617  -0.8176  -0.7581  -0.7532  -0.6873  -0.6399  -0.6358  -0.6011
 -0.5767  -0.5669  -0.5337  -0.5017  -0.4951  -0.4879  -0.4720  -0.4601
 -0.4510  -0.4396  -0.4273  -0.4131  -0.4069  -0.4055  -0.4043  -0.3929
 -0.3886  -0.3700  -0.3576  -0.3542  -0.3393  -0.3372  -0.3206  -0.2984
 -0.2787  -0.2574
 -- Virtual --
 -0.0487  -0.0403  -0.0177  -0.0114  -0.0047   0.0023   0.0170   0.0209
  0.0234   0.0247   0.0345   0.0421   0.0486   0.0500   0.0551   0.0615
  0.0681   0.0706   0.0765   0.0835   0.0885   0.0930   0.0997   0.1006
  0.1065   0.1082   0.1133   0.1156   0.1211   0.1219   0.1241   0.1292
  0.1307   0.1345   0.1353   0.1394   0.1443   0.1474   0.1479   0.1504
  0.1551   0.1564   0.1609   0.1619   0.1666   0.1688   0.1709   0.1754
  0.1783   0.1863   0.1893   0.1944   0.2006   0.2026   0.2043   0.2094
  0.2129   0.2199   0.2241   0.2274   0.2299   0.2390   0.2446   0.2510
  0.2528   0.2552   0.2646   0.2686   0.2770   0.2785   0.2858   0.2861
  0.2937   0.3032   0.3059   0.3128   0.3187   0.3202   0.3224   0.3320
  0.3330   0.3370   0.3410   0.3458   0.3488   0.3545   0.3585   0.3634
  0.3678   0.3756   0.3816   0.3889   0.3984   0.4025   0.4162   0.4299
  0.4464   0.4542   0.4646   0.4742   0.4793   0.4868   0.4927   0.5130
  0.5224   0.5467   0.5504   0.5632   0.5733   0.5804   0.5897   0.5941
  0.6081   0.6130   0.6283   0.6323   0.6402   0.6468   0.6568   0.6640
  0.6720   0.6765   0.6869   0.6946   0.7028   0.7151   0.7227   0.7279
  0.7397   0.7409   0.7440   0.7533   0.7567   0.7589   0.7696   0.7749
  0.7783   0.7808   0.7872   0.7883   0.8003   0.8152   0.8648   0.8803
  0.8931   0.9060   0.9260   0.9556   0.9578   0.9996   1.0031   1.0271
  1.0495   1.0657   1.0728   1.1221   1.1330   1.1400   1.1527   1.1577
  1.1773   1.1843   1.2004   1.2031   1.2192   1.2243   1.2444   1.2650
  1.2812   1.2886   1.2967   1.3092   1.3317   1.3647   1.3661   1.4230
  1.4436   1.4457   1.4689   1.4878   1.5059   1.5133   1.5286   1.5383
  1.5429   1.5561   1.5730   1.5818   1.5858   1.5948   1.5986   1.6001
  1.6065   1.6137   1.6264   1.6297   1.6370   1.6522   1.6580   1.6717
  1.6821   1.6905   1.7050   1.7199   1.7316   1.7382   1.7507   1.7541
  1.7707   1.7904   1.8089   1.8267   1.8307   1.8422   1.8460   1.8580
  1.8673   1.8806   1.9087   1.9295   1.9516   1.9720   1.9972   2.0041
  2.0311   2.0387   2.0508   2.0723   2.0906   2.1050   2.1135   2.1167
  2.1554   2.1715   2.1883   2.2021   2.2174   2.2470   2.2614   2.2767
  2.2892   2.3006   2.3564   2.3664   2.3856   2.4056   2.4174   2.4397
  2.4599   2.4716   2.4776   2.4855   2.5287   2.5381   2.5441   2.5651
  2.5711   2.5835   2.6084   2.6146   2.6297   2.6520   2.6786   2.6941
  2.6977   2.7083   2.7210   2.7330   2.7500   2.7577   2.7725   2.7796
  2.8123   2.8396   2.8531   2.8712   2.8842   2.8892   2.9154   2.9186
  2.9340   2.9426   2.9601   2.9631   2.9929   3.0097   3.0158   3.0433
  3.0610   3.0850   3.1056   3.1510   3.1754   3.1943   3.2205   3.2511
  3.3217   3.3275   3.3583   3.3679   3.4104   3.4839   3.4969   3.5127
  3.5209   3.5368   3.5533   3.7673   3.7786   3.8059   3.8269   3.8462
  3.8665   3.8960   3.9114   3.9309   3.9727   4.0269   4.0717   4.1285
  4.2120   4.2499   4.2779   4.3022   4.3552   4.3753   5.0592   5.0730
  5.1361   5.1634   5.1708   5.4356   5.6669   5.7103   5.7439  23.7808
 23.8138  23.8340  23.8673  23.8835  23.9136  23.9227  23.9404  23.9474
 23.9755  49.9436  49.9777  49.9834
 --------------------------------------------------------------

          Ground-State Mulliken Net Atomic Charges

     Atom                 Charge (a.u.)
  ----------------------------------------
      1 C                     0.488337
      2 H                     0.192076
      3 C                    -0.639817
      4 H                     0.220848
      5 O                    -0.187626
      6 H                     0.255348
      7 C                    -0.513853
      8 H                     0.209687
      9 H                     0.135015
     10 C                     0.507320
     11 H                     0.167763
     12 C                    -0.717667
     13 H                     0.137784
     14 H                     0.140843
     15 H                     0.140406
     16 C                    -0.594815
     17 H                     0.170465
     18 H                     0.152495
     19 C                    -0.534052
     20 H                     0.153228
     21 H                     0.198036
     22 C                     0.317842
     23 H                     0.261664
     24 C                    -0.239173
     25 O                    -0.180690
     26 C                    -0.335125
     27 O                    -0.216335
     28 H                     0.137757
     29 H                     0.172237
  ----------------------------------------
  Sum of atomic charges =     0.000000

 -----------------------------------------------------------------
                    Cartesian Multipole Moments
 -----------------------------------------------------------------
    Charge (ESU x 10^10)
                 0.0000
    Dipole Moment (Debye)
         X      -4.4974      Y      -1.2515      Z      -0.6591
       Tot       4.7146
    Quadrupole Moments (Debye-Ang)
        XX     -94.5505     XY       0.9489     YY     -85.7806
        XZ      -3.0266     YZ      -7.5965     ZZ     -76.1858
    Octopole Moments (Debye-Ang^2)
       XXX     -49.3736    XXY      13.9261    XYY     -13.6048
       YYY     -24.5108    XXZ       2.4623    XYZ      -9.4192
       YYZ      -0.0825    XZZ       8.5851    YZZ     -14.8859
       ZZZ       3.4264
    Hexadecapole Moments (Debye-Ang^3)
      XXXX   -2939.1680   XXXY      61.9443   XXYY    -596.6556
      XYYY     -33.3550   YYYY    -740.9504   XXXZ      17.0209
      XXYZ     -21.5209   XYYZ     -19.9387   YYYZ     -50.4064
      XXZZ    -494.7677   XYZZ     -10.9261   YYZZ    -177.3439
      XZZZ      -8.8782   YZZZ     -14.7827   ZZZZ    -378.0223
 -----------------------------------------------------------------
 Calculating MO derivatives via CPSCF
XF: myseg = 0
XF: NBas: 398, NBas6D: 411
XF: NpeAtoms: 29
 D1JvT checksum  = 7273200 135257.3349134689
 D1KAT checksum  = 16945512 10997.1460346354
   1         3          87      0.260681    0.027125
   2         3          87      0.029217    0.002721
   3         3          87      0.001882    0.000202
   4        60          30      0.000079    0.000012
   5        90           0      0.000000    0.000000    Roots Converged
 Time for AOints: 1333.4 s (CPU) 226.6 s (wall)
 ------------------------------------------------------------------------------
                     AOints        : Timing summary (seconds)
 ------------------------------------------------------------------------------
     job step          cpu (% of tot)      sys (% of tot)     wall (% of tot)
 ------------------------------------------------------------------------------
  cpscf_lag         0.3537E+04 (24.7)   0.1140E-03 (15.6)   0.5988E+03 (24.4)
  iterzp            0.9465E+04 (66.0)   0.5650E-03 (77.5)   0.1626E+04 (66.1)
  make_fx           0.0000E+00 ( 0.0)   0.0000E+00 ( 0.0)   0.0000E+00 ( 0.0)
  AOints            0.1333E+04 ( 9.3)   0.3400E-04 ( 4.7)   0.2266E+03 ( 9.2)
 ------------------------------------------------------------------------------
   Grand Totals     0.1434E+05          0.7290E-03          0.2458E+04
 ------------------------------------------------------------------------------
 Calculating analytic Hessian of the SCF energy
 Polarizability Matrix (a.u.)
            1           2           3
    1-145.0700459   3.2718129  -3.2049952
    2   3.2718129-121.0695529  -0.3986536
    3  -3.2049952  -0.3986536-108.0465421

 Direct stationary perturbation theory relativistic correction:

 rels  =       0.177579030378
 relv  =      -0.924425840337
 rel2e =       0.451036369173
 E_rel =      -0.295810440786

 Hessian of the SCF Energy
            1           2           3           4           5           6
    1   0.4502999  -0.0046495   0.0021057  -0.0481988  -0.0148217  -0.0229333
    2  -0.0046495   0.5008439   0.0476028  -0.0149504  -0.1120274  -0.1053476
    3   0.0021057   0.0476028   0.5424084  -0.0231571  -0.1079366  -0.2221404
    4  -0.0481988  -0.0149504  -0.0231571   0.0612032   0.0157988   0.0246497
    5  -0.0148217  -0.1120274  -0.1079366   0.0157988   0.1245552   0.1153393
    6  -0.0229333  -0.1053476  -0.2221404   0.0246497   0.1153393   0.2442413
    7  -0.0904976  -0.0134672   0.0219456   0.0004540   0.0014730  -0.0008820
    8  -0.0235228  -0.0982695   0.0415853   0.0052517   0.0081024  -0.0132940
    9   0.0299927   0.0292311  -0.1420789   0.0099803   0.0182791  -0.0285527
   10   0.0019155   0.0038669   0.0110912  -0.0000587  -0.0010583   0.0017500
   11   0.0020366   0.0086952   0.0176240  -0.0012902  -0.0019514   0.0035696
   12  -0.0036599  -0.0100035  -0.0245386   0.0018208   0.0030046  -0.0028831
   13   0.0045859  -0.0023815  -0.0020005   0.0002756  -0.0003239  -0.0002549
   14   0.0199088  -0.0341675   0.0049159   0.0002162   0.0014118  -0.0002168
   15  -0.0189512   0.0309179   0.0002797  -0.0009070  -0.0008779   0.0025162
   16  -0.0025992   0.0026696   0.0003756  -0.0001592  -0.0001405   0.0000407
   17   0.0049501  -0.0055685  -0.0020101   0.0001055   0.0003603  -0.0001112
   18  -0.0008138   0.0005846   0.0008300   0.0000411  -0.0002197   0.0004706
   19  -0.0146811  -0.0093698   0.0047764   0.0006915   0.0006005  -0.0014781
   20  -0.0207869  -0.0045152  -0.0018624   0.0008729   0.0007817  -0.0011146
   21   0.0255346   0.0064228   0.0037939   0.0010082   0.0001310   0.0006160
   22   0.0015156   0.0005181  -0.0015181   0.0000510   0.0000896   0.0009565
   23   0.0002999   0.0000484  -0.0009189  -0.0004556  -0.0000822   0.0006122
   24   0.0005179   0.0007943   0.0003929   0.0000346  -0.0002244   0.0007463
   25  -0.0057495  -0.0000521  -0.0026376   0.0000176   0.0002274  -0.0001633
   26  -0.0010095   0.0006705  -0.0015003  -0.0000370   0.0000154   0.0002467
   27  -0.0007641   0.0001217   0.0007954  -0.0002082  -0.0001275   0.0005134
   28   0.0018571  -0.0004514   0.0009022  -0.0001943   0.0001508   0.0002369
   29   0.0010401   0.0013908  -0.0008141  -0.0000220  -0.0000479   0.0000820
   30   0.0001370  -0.0005975  -0.0000101   0.0000060   0.0001356   0.0001132
   31  -0.0001912   0.0000643   0.0000201   0.0000522  -0.0000884  -0.0002039
   32   0.0000693   0.0000277   0.0000697  -0.0000658  -0.0001162   0.0001196
   33   0.0001314   0.0001777   0.0001047  -0.0002104   0.0000934   0.0000470
   34   0.0000716  -0.0000490  -0.0000541  -0.0000112   0.0000180   0.0000246
   35   0.0001288  -0.0005692   0.0004131   0.0000101   0.0000430  -0.0000738
   36  -0.0002752   0.0005367  -0.0000143   0.0000212  -0.0000465  -0.0000233
   37   0.0003920  -0.0002574   0.0001214  -0.0000048   0.0000175   0.0000095
   38   0.0000041  -0.0000903  -0.0000436  -0.0000047   0.0000048  -0.0000013
   39  -0.0000819   0.0000059  -0.0000332  -0.0000077   0.0000033   0.0000030
   40   0.0002126   0.0002607  -0.0001532  -0.0000103  -0.0000050   0.0000297
   41  -0.0000011  -0.0000400   0.0000360  -0.0000057   0.0000081   0.0000094
   42  -0.0000705  -0.0000672  -0.0000692  -0.0000061  -0.0000065   0.0000026
   43   0.0000480  -0.0000170  -0.0000401  -0.0000362   0.0000120   0.0000390
   44  -0.0000027   0.0000374  -0.0000527  -0.0000213   0.0000170   0.0000135
   45   0.0000094  -0.0000571  -0.0000365  -0.0000203   0.0000043   0.0000277
   46  -0.0251650   0.0027829  -0.0028226   0.0011886  -0.0014534   0.0001030
   47   0.0267513   0.0076047   0.0030716   0.0002648   0.0011711   0.0000925
   48  -0.0015258  -0.0001379  -0.0001854   0.0008179  -0.0003208   0.0002281
   49  -0.0049856  -0.0037557  -0.0008449   0.0002006  -0.0003367   0.0001469
   50  -0.0016114   0.0002813  -0.0003220  -0.0001140   0.0001540   0.0001231
   51  -0.0003329  -0.0002894   0.0002404  -0.0001920   0.0004523   0.0001864
   52   0.0016142  -0.0013874  -0.0009566  -0.0000644   0.0008279   0.0003411
   53   0.0006454   0.0004403   0.0005531  -0.0003047   0.0006385   0.0002256
   54   0.0003415  -0.0001793  -0.0001431  -0.0005231   0.0006256   0.0000690
   55  -0.1006183   0.0377579   0.0016739   0.0008702  -0.0011650   0.0004669
   56   0.0415794  -0.1490778   0.0019447   0.0100732  -0.0174187   0.0012085
   57  -0.0025011   0.0041415  -0.0827339   0.0151910  -0.0242472   0.0023595
   58   0.0039333   0.0113027  -0.0161066   0.0004498  -0.0007541   0.0003245
   59  -0.0074766  -0.0184736   0.0236092  -0.0007368   0.0007903  -0.0003975
   60   0.0005154   0.0002630  -0.0016897  -0.0003330   0.0002063   0.0007786
   61   0.0015842   0.0112847   0.0162566  -0.0018849   0.0036648  -0.0006742
   62  -0.0023468  -0.0172417  -0.0225633   0.0030488  -0.0038273   0.0007806
   63   0.0012026   0.0008854   0.0018885  -0.0003731   0.0007940   0.0011072
   64  -0.1282743  -0.0170147  -0.0134246  -0.0128107  -0.0039399  -0.0033151
   65  -0.0165746  -0.0757043  -0.0091205  -0.0167158  -0.0030898  -0.0010489
   66   0.0040612  -0.0070803  -0.0776492  -0.0291064  -0.0065820  -0.0023168
   67  -0.0132483  -0.0235223   0.0217607   0.0010378   0.0000253  -0.0004821
   68  -0.0035378  -0.0043804   0.0048441  -0.0001472  -0.0001908  -0.0000679
   69   0.0004230  -0.0005725   0.0010489   0.0003551  -0.0000674   0.0003158
   70  -0.0078920  -0.0117935  -0.0298632  -0.0054094  -0.0008733   0.0000785
   71  -0.0116030  -0.0042200  -0.0036178   0.0012325   0.0004497  -0.0003066
   72  -0.0178567  -0.0004133   0.0028551   0.0050361   0.0013408   0.0011823
   73  -0.0020106   0.0026169   0.0034778   0.0014184   0.0001509  -0.0000187
   74   0.0074131  -0.0003328  -0.0011070  -0.0018879  -0.0004188  -0.0000363
   75   0.0041107  -0.0012237  -0.0014751  -0.0014381  -0.0002399  -0.0002864
   76  -0.0284716   0.0227999   0.0031930  -0.0006496   0.0027908   0.0020080
   77   0.0052463   0.0134256   0.0088455  -0.0022244  -0.0001696  -0.0019859
   78  -0.0007035   0.0047590   0.0003822  -0.0035248   0.0004756  -0.0001531
   79   0.0026804   0.0061569   0.0018006   0.0009915  -0.0005691  -0.0001702
   80   0.0000061  -0.0083260  -0.0031802   0.0005133   0.0001034   0.0004899
   81   0.0016312  -0.0006764   0.0013589   0.0013246   0.0000292   0.0003346
   82   0.0022829   0.0003489   0.0013130  -0.0000529  -0.0004466  -0.0007380
   83  -0.0019405  -0.0008499  -0.0010718   0.0012299   0.0007030   0.0011246
   84  -0.0012769   0.0007439   0.0000745   0.0010150   0.0003792   0.0004935
   85  -0.0004094   0.0006888   0.0027650   0.0006430   0.0001288   0.0001081
   86  -0.0001947   0.0003886   0.0010065   0.0003660   0.0000304  -0.0000348
   87   0.0010327  -0.0005431  -0.0036557  -0.0012942  -0.0003974   0.0000036
            7           8           9          10          11          12
    1  -0.0904976  -0.0235228   0.0299927   0.0019155   0.0020366  -0.0036599
    2  -0.0134672  -0.0982695   0.0292311   0.0038669   0.0086952  -0.0100035
    3   0.0219456   0.0415853  -0.1420789   0.0110912   0.0176240  -0.0245386
    4   0.0004540   0.0052517   0.0099803  -0.0000587  -0.0012902   0.0018208
    5   0.0014730   0.0081024   0.0182791  -0.0010583  -0.0019514   0.0030046
    6  -0.0008820  -0.0132940  -0.0285527   0.0017500   0.0035696  -0.0028831
    7   0.4677277   0.0201081   0.0057761  -0.0537213  -0.0187563  -0.0285866
    8   0.0201081   0.4851148   0.0399862  -0.0176933  -0.0965749  -0.0938436
    9   0.0057761   0.0399862   0.5703659  -0.0305097  -0.0915447  -0.2339513
   10  -0.0537213  -0.0176933  -0.0305097   0.0642017   0.0131169   0.0287578
   11  -0.0187563  -0.0965749  -0.0915447   0.0131169   0.1176832   0.1051545
   12  -0.0285866  -0.0938436  -0.2339513   0.0287578   0.1051545   0.2519247
   13  -0.1130573   0.0454625   0.0278983  -0.0021578   0.0102031   0.0026146
   14   0.0713949  -0.1532355  -0.0142985   0.0199106  -0.0287545  -0.0014878
   15   0.0076260   0.0140303  -0.0855292   0.0186091  -0.0235414   0.0067988
   16   0.0039943   0.0160358  -0.0212187   0.0003946   0.0000755   0.0005997
   17  -0.0097618  -0.0208477   0.0276304  -0.0013984   0.0008712  -0.0003729
   18   0.0022605  -0.0050073   0.0002086   0.0003017  -0.0013388   0.0010365
   19  -0.1622915  -0.0291472  -0.0133438  -0.0066119  -0.0037132  -0.0003523
   20  -0.0444569  -0.0886949  -0.0035955  -0.0158123  -0.0023442  -0.0020029
   21  -0.0122237  -0.0047414  -0.0850691  -0.0290830  -0.0091159  -0.0035387
   22  -0.0072242  -0.0196335  -0.0297004  -0.0059793  -0.0013593  -0.0004955
   23  -0.0008623  -0.0064080  -0.0079481  -0.0013712   0.0001277  -0.0000898
   24  -0.0008121  -0.0037190  -0.0050692  -0.0009371  -0.0001500   0.0011781
   25  -0.0117930  -0.0195310   0.0271751   0.0013490   0.0004752  -0.0003763
   26  -0.0022115  -0.0068674   0.0071442   0.0001171   0.0000178  -0.0001110
   27  -0.0029983  -0.0024732   0.0027804   0.0007413  -0.0000878   0.0010098
   28  -0.0184431   0.0259820  -0.0011587   0.0014751   0.0003097   0.0001362
   29   0.0079344   0.0077132   0.0005956  -0.0014395  -0.0000842  -0.0004955
   30  -0.0025208   0.0034117  -0.0012249  -0.0006445  -0.0001121  -0.0003098
   31   0.0007675   0.0007628   0.0011147  -0.0002624  -0.0003624  -0.0005787
   32  -0.0014912  -0.0000889  -0.0010826   0.0009503   0.0005656   0.0008466
   33  -0.0005405  -0.0003199  -0.0002672   0.0003090   0.0004767   0.0002931
   34   0.0003422   0.0021654   0.0002106  -0.0001773  -0.0001087  -0.0001393
   35  -0.0001562  -0.0053264  -0.0002672   0.0000453   0.0003264   0.0003410
   36  -0.0001934   0.0000807  -0.0006668   0.0002073   0.0002550   0.0002688
   37   0.0000053  -0.0000934  -0.0003431  -0.0000066  -0.0000008   0.0000244
   38   0.0000099  -0.0000362  -0.0000862  -0.0000330  -0.0000265  -0.0000186
   39   0.0000703  -0.0001734   0.0001882  -0.0000205  -0.0000187  -0.0000198
   40   0.0007038   0.0019114   0.0000577  -0.0000410  -0.0001092  -0.0000902
   41  -0.0005010   0.0003726  -0.0000164   0.0000925   0.0000307   0.0000094
   42   0.0000469   0.0002883   0.0006591   0.0000862   0.0000253  -0.0000240
   43  -0.0001222  -0.0001970   0.0000498   0.0001764   0.0001827   0.0001901
   44   0.0001722   0.0000718   0.0001574   0.0001182  -0.0000230   0.0000072
   45   0.0000226   0.0002233   0.0003086   0.0002223   0.0000471   0.0000439
   46   0.0013005   0.0003544  -0.0009138  -0.0001279  -0.0000147  -0.0000692
   47   0.0000174   0.0014636  -0.0000543   0.0000249  -0.0000371   0.0002284
   48  -0.0007566  -0.0000077  -0.0004719   0.0000170   0.0000995   0.0000634
   49  -0.0002664  -0.0006197   0.0005079   0.0000256   0.0000531  -0.0000871
   50  -0.0009091   0.0000290  -0.0000780   0.0000687   0.0000216   0.0000291
   51   0.0006890  -0.0000657   0.0000828  -0.0000553  -0.0000241  -0.0000377
   52  -0.0002398  -0.0000881   0.0000015  -0.0000253  -0.0000370   0.0001756
   53   0.0000322  -0.0001345   0.0002689  -0.0000258  -0.0000983  -0.0000500
   54   0.0001298  -0.0000175   0.0000370   0.0001829  -0.0000240   0.0001381
   55   0.0080649  -0.0015001  -0.0060470   0.0001642  -0.0003245   0.0004149
   56   0.0098000  -0.0207561   0.0043463   0.0000717   0.0015542  -0.0015108
   57  -0.0152387   0.0196324   0.0007142  -0.0004937  -0.0003279   0.0003535
   58  -0.0026087   0.0018085   0.0009190  -0.0000946  -0.0001349   0.0001094
   59   0.0041246  -0.0018431  -0.0028047   0.0000327   0.0001866   0.0002502
   60  -0.0002936  -0.0002976   0.0010846  -0.0001134  -0.0001606   0.0004501
   61   0.0002404  -0.0007569   0.0006050   0.0000982  -0.0000660  -0.0003650
   62  -0.0002961   0.0007743  -0.0023805   0.0001131  -0.0002533   0.0006840
   63   0.0002251   0.0004572   0.0004491  -0.0002573  -0.0000590   0.0004965
   64  -0.0155423  -0.0069275   0.0014649   0.0010194   0.0008026  -0.0005278
   65  -0.0181737  -0.0072045  -0.0009769   0.0009388   0.0006356  -0.0002759
   66   0.0243768   0.0049254   0.0024650  -0.0001087  -0.0004857   0.0012610
   67  -0.0056088  -0.0004214  -0.0024378   0.0001186   0.0002575  -0.0001626
   68  -0.0000749   0.0000709  -0.0009611  -0.0000109   0.0000119   0.0001315
   69  -0.0000090  -0.0001606   0.0010001  -0.0001497  -0.0000820   0.0001482
   70   0.0010209  -0.0030354  -0.0013242  -0.0008427  -0.0006138   0.0015934
   71  -0.0027853   0.0009067  -0.0006422  -0.0002277   0.0003410  -0.0005221
   72   0.0012573  -0.0001292   0.0066251   0.0004720  -0.0005542  -0.0018662
   73  -0.0009178   0.0012246   0.0009373  -0.0002980  -0.0003457  -0.0008561
   74   0.0009533  -0.0006924  -0.0005807  -0.0003576  -0.0005263   0.0004084
   75   0.0000239  -0.0000845  -0.0023788  -0.0001708   0.0001617   0.0009461
   76  -0.0002114   0.0005584   0.0014615   0.0001645  -0.0001194  -0.0002872
   77  -0.0037657   0.0052077  -0.0023825   0.0004156  -0.0003527  -0.0004176
   78   0.0010810  -0.0012640  -0.0003719   0.0002803   0.0000717  -0.0002192
   79  -0.0010918   0.0012111  -0.0014804  -0.0000984   0.0000062   0.0003174
   80   0.0013722  -0.0023088   0.0012406  -0.0001714   0.0001416   0.0000773
   81  -0.0007233   0.0007179  -0.0006050  -0.0001975   0.0000064   0.0002620
   82  -0.0002401   0.0001000   0.0001995  -0.0000621   0.0000166  -0.0000397
   83   0.0003825  -0.0005404   0.0000759  -0.0001469   0.0000477   0.0002581
   84   0.0007870  -0.0005115   0.0002384  -0.0001465   0.0000417   0.0001659
   85  -0.0007447   0.0002302   0.0001260  -0.0005374  -0.0001796  -0.0000805
   86  -0.0001046   0.0000023   0.0007442  -0.0001369  -0.0002319  -0.0002284
   87  -0.0005391   0.0007718  -0.0009703  -0.0001401   0.0000934   0.0005500
           13          14          15          16          17          18
    1   0.0045859   0.0199088  -0.0189512  -0.0025992   0.0049501  -0.0008138
    2  -0.0023815  -0.0341675   0.0309179   0.0026696  -0.0055685   0.0005846
    3  -0.0020005   0.0049159   0.0002797   0.0003756  -0.0020101   0.0008300
    4   0.0002756   0.0002162  -0.0009070  -0.0001592   0.0001055   0.0000411
    5  -0.0003239   0.0014118  -0.0008779  -0.0001405   0.0003603  -0.0002197
    6  -0.0002549  -0.0002168   0.0025162   0.0000407  -0.0001112   0.0004706
    7  -0.1130573   0.0713949   0.0076260   0.0039943  -0.0097618   0.0022605
    8   0.0454625  -0.1532355   0.0140303   0.0160358  -0.0208477  -0.0050073
    9   0.0278983  -0.0142985  -0.0855292  -0.0212187   0.0276304   0.0002086
   10  -0.0021578   0.0199106   0.0186091   0.0003946  -0.0013984   0.0003017
   11   0.0102031  -0.0287545  -0.0235414   0.0000755   0.0008712  -0.0013388
   12   0.0026146  -0.0014878   0.0067988   0.0005997  -0.0003729   0.0010365
   13   0.1975198  -0.0516402  -0.1283579  -0.0540127  -0.0392806   0.0979860
   14  -0.0516402   0.4005015  -0.2360265  -0.0660488  -0.1829441   0.2394516
   15  -0.1283579  -0.2360265   0.4016555   0.1213681   0.2055211  -0.3257996
   16  -0.0540127  -0.0660488   0.1213681   0.0507817   0.0461090  -0.1000098
   17  -0.0392806  -0.1829441   0.2055211   0.0461090   0.2065203  -0.2317553
   18   0.0979860   0.2394516  -0.3257996  -0.1000098  -0.2317553   0.3229382
   19  -0.0291988   0.0073068  -0.0024445   0.0015283   0.0000243   0.0000085
   20   0.0451763  -0.0053666   0.0042157   0.0012132   0.0021464  -0.0017481
   21  -0.0005622   0.0025117   0.0020666  -0.0019722  -0.0002945   0.0006181
   22   0.0033809   0.0004856   0.0017083  -0.0003291  -0.0000795  -0.0002950
   23   0.0003332   0.0012837   0.0011240   0.0000314   0.0000461   0.0002591
   24   0.0003249   0.0016435   0.0010415  -0.0001867  -0.0003342  -0.0005006
   25   0.0032240  -0.0003041  -0.0006204  -0.0010060   0.0008210  -0.0003680
   26   0.0002905   0.0015624  -0.0013086  -0.0004513   0.0004348   0.0002427
   27   0.0006479  -0.0020808   0.0008237   0.0011013   0.0002767  -0.0001489
   28  -0.0069618   0.0010583  -0.0005298  -0.0005963  -0.0004917   0.0002581
   29  -0.0074187   0.0028696  -0.0003050   0.0000691  -0.0003578   0.0003877
   30  -0.0007189  -0.0001505   0.0010414   0.0007002  -0.0001320   0.0001055
   31  -0.0000658  -0.0003990  -0.0004376   0.0000487   0.0000654   0.0000326
   32   0.0002248   0.0005321   0.0007368  -0.0001150  -0.0001441  -0.0001295
   33   0.0002196   0.0002479   0.0002665  -0.0000887  -0.0000557  -0.0000692
   34  -0.0007464   0.0001418  -0.0001139  -0.0000160  -0.0000256   0.0000588
   35   0.0035947  -0.0009032   0.0001943  -0.0001242   0.0002373  -0.0002757
   36  -0.0002873   0.0000896   0.0004097  -0.0000027  -0.0000960   0.0000483
   37   0.0001478   0.0000941  -0.0000718  -0.0000800   0.0000197  -0.0000188
   38  -0.0000813   0.0000797  -0.0000483   0.0000162   0.0000034   0.0000209
   39   0.0001081  -0.0001309   0.0000147   0.0000266   0.0000294   0.0000020
   40  -0.0014433   0.0003575  -0.0000652   0.0000842  -0.0001121   0.0001245
   41  -0.0000688   0.0000261  -0.0000137  -0.0000532  -0.0000019  -0.0000200
   42  -0.0002247   0.0000578  -0.0000560   0.0000156  -0.0000088   0.0000106
   43   0.0000111   0.0001138   0.0001339  -0.0000226  -0.0000251  -0.0000212
   44  -0.0001723   0.0000169   0.0000011   0.0000293  -0.0000149   0.0000211
   45  -0.0001727   0.0001195   0.0000215  -0.0000064  -0.0000413  -0.0000213
   46  -0.0004695  -0.0009727   0.0007895   0.0005805  -0.0000918  -0.0000113
   47  -0.0006291   0.0004354  -0.0002983  -0.0002760  -0.0000066   0.0000185
   48   0.0007264  -0.0003454   0.0000936  -0.0001424  -0.0000409  -0.0000560
   49   0.0002172   0.0002752  -0.0001648  -0.0000733   0.0000399  -0.0000355
   50   0.0004216   0.0000198  -0.0000640  -0.0001403   0.0000733  -0.0000740
   51  -0.0002690  -0.0000876   0.0001197   0.0001350  -0.0000157   0.0000268
   52   0.0001102   0.0001274  -0.0000128  -0.0000374   0.0000254  -0.0000199
   53  -0.0000091   0.0000961  -0.0000626   0.0000083   0.0000009  -0.0000089
   54  -0.0001661   0.0002291   0.0000264  -0.0000266  -0.0000313  -0.0000089
   55  -0.0000655  -0.0040155   0.0031258   0.0006308  -0.0011844   0.0006917
   56  -0.0012734  -0.0018438   0.0027238   0.0005979  -0.0002846  -0.0002203
   57   0.0013049   0.0051526  -0.0048791  -0.0005762   0.0019304   0.0003037
   58   0.0004171   0.0014693  -0.0010613  -0.0001501   0.0004511  -0.0000272
   59  -0.0002220  -0.0016598   0.0017347   0.0002369  -0.0005472  -0.0000055
   60   0.0000153   0.0004748  -0.0000758  -0.0000393   0.0000028   0.0001010
   61  -0.0001606  -0.0000446  -0.0001545   0.0000059  -0.0000575  -0.0000675
   62  -0.0000144   0.0005102   0.0005409   0.0000075   0.0000039   0.0001469
   63   0.0000366   0.0001419   0.0001162  -0.0000209  -0.0000841  -0.0000198
   64   0.0011630   0.0005859   0.0001624  -0.0001456   0.0001997  -0.0002769
   65  -0.0016551   0.0016281   0.0001895   0.0000969   0.0003101  -0.0003350
   66   0.0002632  -0.0000549   0.0002051   0.0003234  -0.0003008   0.0002243
   67   0.0001401   0.0006229  -0.0003742   0.0000624   0.0000545  -0.0000015
   68  -0.0002817   0.0000480   0.0000962  -0.0000615   0.0000494  -0.0000659
   69  -0.0001660  -0.0000493   0.0001575  -0.0001340  -0.0000116  -0.0000501
   70  -0.0016765   0.0008835  -0.0007713   0.0004954   0.0001814   0.0002765
   71   0.0026406  -0.0006425   0.0004583  -0.0004031  -0.0004736  -0.0001565
   72  -0.0012014   0.0001103  -0.0025558   0.0008720   0.0006459   0.0003831
   73   0.0010819  -0.0007139   0.0002632  -0.0001737  -0.0000585  -0.0000801
   74  -0.0017283   0.0003379  -0.0003067   0.0002700   0.0003382   0.0001240
   75   0.0000433   0.0001224   0.0009537  -0.0002700  -0.0001952  -0.0001198
   76  -0.0031822   0.0012162  -0.0016730   0.0020053  -0.0006144   0.0002854
   77   0.0017441  -0.0035084  -0.0007261   0.0005309  -0.0004528  -0.0002173
   78  -0.0005454  -0.0002581  -0.0017253  -0.0000739  -0.0000909  -0.0005536
   79   0.0009209  -0.0018723   0.0019516  -0.0009857   0.0003117  -0.0002269
   80  -0.0018851   0.0017601   0.0000138   0.0001657   0.0000090   0.0000599
   81   0.0016963  -0.0005094   0.0013575  -0.0005595   0.0001203   0.0000354
   82  -0.0003026  -0.0001422   0.0006937  -0.0000497   0.0000077   0.0000314
   83  -0.0006542   0.0000095   0.0013064  -0.0003821   0.0001754   0.0001954
   84   0.0000461   0.0005964  -0.0000467  -0.0000295   0.0000502   0.0000562
   85   0.0003055  -0.0000155   0.0002795  -0.0001758  -0.0001849  -0.0000833
   86  -0.0003718  -0.0001029  -0.0002255   0.0000329   0.0000639   0.0000653
   87   0.0009955  -0.0001684   0.0007020  -0.0002008  -0.0002248  -0.0000512
           19          20          21          22          23          24
    1  -0.0146811  -0.0207869   0.0255346   0.0015156   0.0002999   0.0005179
    2  -0.0093698  -0.0045152   0.0064228   0.0005181   0.0000484   0.0007943
    3   0.0047764  -0.0018624   0.0037939  -0.0015181  -0.0009189   0.0003929
    4   0.0006915   0.0008729   0.0010082   0.0000510  -0.0004556   0.0000346
    5   0.0006005   0.0007817   0.0001310   0.0000896  -0.0000822  -0.0002244
    6  -0.0014781  -0.0011146   0.0006160   0.0009565   0.0006122   0.0007463
    7  -0.1622915  -0.0444569  -0.0122237  -0.0072242  -0.0008623  -0.0008121
    8  -0.0291472  -0.0886949  -0.0047414  -0.0196335  -0.0064080  -0.0037190
    9  -0.0133438  -0.0035955  -0.0850691  -0.0297004  -0.0079481  -0.0050692
   10  -0.0066119  -0.0158123  -0.0290830  -0.0059793  -0.0013712  -0.0009371
   11  -0.0037132  -0.0023442  -0.0091159  -0.0013593   0.0001277  -0.0001500
   12  -0.0003523  -0.0020029  -0.0035387  -0.0004955  -0.0000898   0.0011781
   13  -0.0291988   0.0451763  -0.0005622   0.0033809   0.0003332   0.0003249
   14   0.0073068  -0.0053666   0.0025117   0.0004856   0.0012837   0.0016435
   15  -0.0024445   0.0042157   0.0020666   0.0017083   0.0011240   0.0010415
   16   0.0015283   0.0012132  -0.0019722  -0.0003291   0.0000314  -0.0001867
   17   0.0000243   0.0021464  -0.0002945  -0.0000795   0.0000461  -0.0003342
   18   0.0000085  -0.0017481   0.0006181  -0.0002950   0.0002591  -0.0005006
   19   0.4554878   0.0338467  -0.0206087  -0.0492439  -0.0146150  -0.0200727
   20   0.0338467   0.5213613  -0.0013133  -0.0123190  -0.1214773  -0.1106301
   21  -0.0206087  -0.0013133   0.5901208  -0.0183631  -0.1108719  -0.2237790
   22  -0.0492439  -0.0123190  -0.0183631   0.0562674   0.0144934   0.0230140
   23  -0.0146150  -0.1214773  -0.1108719   0.0144934   0.1328888   0.1236590
   24  -0.0200727  -0.1106301  -0.2237790   0.0230140   0.1236590   0.2423809
   25  -0.0680388  -0.0423387   0.0568811   0.0008098   0.0022574  -0.0027076
   26  -0.0424896  -0.1238787   0.1065104   0.0052493   0.0100292  -0.0128466
   27   0.0565042   0.1075480  -0.1969014   0.0079657   0.0154131  -0.0209487
   28  -0.1070851   0.0418296  -0.0020509   0.0008996  -0.0018149   0.0006368
   29   0.0364554  -0.1442060  -0.0007175   0.0105245  -0.0157186   0.0005541
   30  -0.0018013   0.0017646  -0.0805846   0.0167936  -0.0228996   0.0009983
   31   0.0005137   0.0101601   0.0163888  -0.0019581   0.0030023  -0.0002780
   32  -0.0005341  -0.0166132  -0.0241522   0.0034977  -0.0038790   0.0005595
   33   0.0008382   0.0006383   0.0014896  -0.0004798   0.0005790   0.0012632
   34  -0.0265786   0.0003528  -0.0031761   0.0014617  -0.0014648  -0.0000706
   35   0.0298746   0.0071537   0.0037486   0.0001809   0.0008235   0.0001862
   36  -0.0015637  -0.0004416  -0.0004806   0.0011612  -0.0001074   0.0003463
   37   0.0016928  -0.0009356   0.0010858  -0.0000665   0.0000771  -0.0000215
   38   0.0005381   0.0004516  -0.0003979   0.0000287   0.0000284  -0.0001062
   39  -0.0000947  -0.0001553   0.0001383   0.0000446   0.0001134  -0.0001234
   40  -0.0062488  -0.0039632  -0.0009019   0.0001730  -0.0001951   0.0001963
   41  -0.0012020   0.0003524   0.0001865  -0.0002518   0.0001498   0.0001600
   42  -0.0009006  -0.0004819   0.0000395  -0.0002011   0.0003489   0.0002267
   43   0.0019966  -0.0013616  -0.0008648  -0.0003249   0.0007098   0.0004992
   44   0.0005526   0.0004497   0.0009266  -0.0003114   0.0006072   0.0000850
   45   0.0005771  -0.0001937   0.0001086  -0.0007817   0.0006255   0.0002110
   46   0.0068280   0.0104872  -0.0142040   0.0003629  -0.0007662   0.0000972
   47  -0.0053197  -0.0244919   0.0244946  -0.0009767   0.0015561   0.0004273
   48  -0.0019707   0.0067273  -0.0028656   0.0003454  -0.0017111   0.0008031
   49  -0.0005067  -0.0015763   0.0016846  -0.0001114   0.0001111   0.0000346
   50  -0.0022928  -0.0009031   0.0037992  -0.0002464   0.0004650  -0.0000535
   51   0.0021788   0.0021179  -0.0035996   0.0000160   0.0002747   0.0002045
   52   0.0000491   0.0001379  -0.0006594   0.0002489   0.0000338  -0.0003480
   53  -0.0000662   0.0015944   0.0003522  -0.0002693  -0.0005737  -0.0001605
   54   0.0000616  -0.0015152   0.0005318  -0.0004917   0.0009518   0.0004887
   55   0.0009243   0.0004142  -0.0008581  -0.0001535   0.0000270   0.0000585
   56  -0.0006373   0.0007742  -0.0011550   0.0000339  -0.0002060   0.0000242
   57  -0.0000074  -0.0013401   0.0012766   0.0000287   0.0002155   0.0000934
   58  -0.0001541   0.0004583  -0.0001794   0.0000793  -0.0000651  -0.0000104
   59   0.0003291   0.0004686  -0.0002694  -0.0000627  -0.0000517  -0.0000334
   60  -0.0001796  -0.0001879  -0.0000046   0.0000114   0.0000302   0.0000053
   61  -0.0000736  -0.0000520   0.0000284  -0.0001214   0.0001231   0.0000286
   62  -0.0000113  -0.0002177   0.0001618   0.0001236   0.0001803   0.0001075
   63  -0.0000579   0.0000949   0.0000361   0.0000283   0.0000649  -0.0001142
   64   0.0009740  -0.0006963   0.0018799   0.0001730   0.0000853   0.0000712
   65  -0.0005021  -0.0017940   0.0031470   0.0004220   0.0001555   0.0001312
   66  -0.0000739   0.0024987  -0.0032879   0.0003892   0.0003745   0.0002757
   67  -0.0001386  -0.0011572   0.0014114  -0.0000323  -0.0000322  -0.0000399
   68   0.0000071  -0.0001119   0.0003370   0.0000089  -0.0000093  -0.0000192
   69  -0.0001410   0.0001627  -0.0000575   0.0000316   0.0000066   0.0000075
   70  -0.0001229   0.0005936   0.0001520   0.0002842   0.0001291   0.0001094
   71   0.0001217   0.0001191  -0.0005137  -0.0000992  -0.0001079  -0.0000190
   72   0.0002135   0.0007920  -0.0020833  -0.0004980  -0.0002901  -0.0001995
   73   0.0001227  -0.0000564  -0.0003756  -0.0001420  -0.0000668  -0.0000883
   74  -0.0001881  -0.0001511   0.0004079   0.0000995   0.0001249   0.0000880
   75  -0.0001204  -0.0001520   0.0007734   0.0002160   0.0001394   0.0000916
   76  -0.0001540   0.0002364  -0.0005902  -0.0000978  -0.0000814   0.0000008
   77   0.0007083  -0.0016626   0.0010518  -0.0002359  -0.0000100  -0.0001938
   78  -0.0001266   0.0005079   0.0004177  -0.0001004  -0.0000834  -0.0001191
   79   0.0002716  -0.0001961   0.0004592   0.0000637   0.0000675  -0.0000368
   80  -0.0003255   0.0006441  -0.0004602   0.0000698  -0.0000114   0.0000808
   81   0.0001951  -0.0002867   0.0000977   0.0000634   0.0000546   0.0000391
   82  -0.0000019  -0.0000319   0.0000487  -0.0000095  -0.0000060   0.0000019
   83  -0.0000397   0.0002058  -0.0000697   0.0000680   0.0000302   0.0000323
   84  -0.0000490   0.0000881  -0.0001928   0.0000397   0.0000186   0.0000394
   85   0.0000499  -0.0000384   0.0001101   0.0000228   0.0000150  -0.0000162
   86   0.0000881  -0.0000745  -0.0001165  -0.0000488  -0.0000097  -0.0000430
   87   0.0000336  -0.0001349   0.0003198   0.0001110   0.0000553   0.0000201
           25          26          27          28          29          30
    1  -0.0057495  -0.0010095  -0.0007641   0.0018571   0.0010401   0.0001370
    2  -0.0000521   0.0006705   0.0001217  -0.0004514   0.0013908  -0.0005975
    3  -0.0026376  -0.0015003   0.0007954   0.0009022  -0.0008141  -0.0000101
    4   0.0000176  -0.0000370  -0.0002082  -0.0001943  -0.0000220   0.0000060
    5   0.0002274   0.0000154  -0.0001275   0.0001508  -0.0000479   0.0001356
    6  -0.0001633   0.0002467   0.0005134   0.0002369   0.0000820   0.0001132
    7  -0.0117930  -0.0022115  -0.0029983  -0.0184431   0.0079344  -0.0025208
    8  -0.0195310  -0.0068674  -0.0024732   0.0259820   0.0077132   0.0034117
    9   0.0271751   0.0071442   0.0027804  -0.0011587   0.0005956  -0.0012249
   10   0.0013490   0.0001171   0.0007413   0.0014751  -0.0014395  -0.0006445
   11   0.0004752   0.0000178  -0.0000878   0.0003097  -0.0000842  -0.0001121
   12  -0.0003763  -0.0001110   0.0010098   0.0001362  -0.0004955  -0.0003098
   13   0.0032240   0.0002905   0.0006479  -0.0069618  -0.0074187  -0.0007189
   14  -0.0003041   0.0015624  -0.0020808   0.0010583   0.0028696  -0.0001505
   15  -0.0006204  -0.0013086   0.0008237  -0.0005298  -0.0003050   0.0010414
   16  -0.0010060  -0.0004513   0.0011013  -0.0005963   0.0000691   0.0007002
   17   0.0008210   0.0004348   0.0002767  -0.0004917  -0.0003578  -0.0001320
   18  -0.0003680   0.0002427  -0.0001489   0.0002581   0.0003877   0.0001055
   19  -0.0680388  -0.0424896   0.0565042  -0.1070851   0.0364554  -0.0018013
   20  -0.0423387  -0.1238787   0.1075480   0.0418296  -0.1442060   0.0017646
   21   0.0568811   0.1065104  -0.1969014  -0.0020509  -0.0007175  -0.0805846
   22   0.0008098   0.0052493   0.0079657   0.0008996   0.0105245   0.0167936
   23   0.0022574   0.0100292   0.0154131  -0.0018149  -0.0157186  -0.0228996
   24  -0.0027076  -0.0128466  -0.0209487   0.0006368   0.0005541   0.0009983
   25   0.0773036   0.0455493  -0.0620710   0.0053218   0.0106045  -0.0159691
   26   0.0455493   0.1373171  -0.1194822  -0.0076100  -0.0170629   0.0219062
   27  -0.0620710  -0.1194822   0.2109695   0.0006917   0.0002750  -0.0019895
   28   0.0053218  -0.0076100   0.0006917   0.4796050   0.0082530   0.0100341
   29   0.0106045  -0.0170629   0.0002750   0.0082530   0.4881776   0.0517911
   30  -0.0159691   0.0219062  -0.0019895   0.0100341   0.0517911   0.5472144
   31   0.0006022  -0.0006724  -0.0003454  -0.0486909  -0.0083032  -0.0177908
   32  -0.0007217   0.0006316   0.0002471  -0.0096624  -0.1095740  -0.1048157
   33   0.0003561  -0.0004373   0.0008062  -0.0183273  -0.1045651  -0.2270389
   34   0.0013670  -0.0014327   0.0003119  -0.1737528  -0.0246282  -0.0138383
   35   0.0002888   0.0008902  -0.0002465  -0.0251243  -0.0831508  -0.0035582
   36  -0.0008413  -0.0000405   0.0000150  -0.0155036  -0.0040366  -0.0798121
   37  -0.0003686   0.0008088  -0.0006562  -0.0099618  -0.0178505   0.0256379
   38   0.0000218   0.0004521   0.0001191  -0.0017722  -0.0057099   0.0055343
   39   0.0001720  -0.0002074   0.0001920  -0.0021149  -0.0034382   0.0034125
   40   0.0001755  -0.0001144  -0.0001999  -0.0177695   0.0271865  -0.0000646
   41  -0.0001666   0.0000692  -0.0001895  -0.0054303   0.0070291   0.0000995
   42   0.0001613  -0.0003938   0.0001973  -0.0024709   0.0039134  -0.0016458
   43  -0.0000646   0.0001126   0.0000831  -0.0056919  -0.0171097  -0.0286396
   44   0.0000012   0.0000186   0.0000592  -0.0014088  -0.0050348  -0.0067360
   45  -0.0000334  -0.0000887  -0.0000770  -0.0010425  -0.0020921  -0.0043951
   46  -0.0026152   0.0042155  -0.0009399  -0.0866095  -0.0131827   0.0193226
   47   0.0034410  -0.0036451   0.0005604  -0.0144679  -0.1108689   0.0397071
   48   0.0001591  -0.0015336   0.0013009   0.0197324   0.0414874  -0.1337725
   49   0.0005520  -0.0005134   0.0002842   0.0050554  -0.0096940  -0.0005754
   50   0.0009856  -0.0010652   0.0004169   0.0101585  -0.0174757  -0.0005454
   51  -0.0008068   0.0013589  -0.0000487  -0.0132233   0.0225996  -0.0011574
   52  -0.0000903   0.0000796  -0.0000271   0.0002281   0.0047466   0.0102096
   53  -0.0001562   0.0001675  -0.0002961   0.0019609   0.0080173   0.0181082
   54   0.0001870   0.0001613   0.0004972  -0.0019786  -0.0112546  -0.0257428
   55  -0.0003185   0.0003918  -0.0001020  -0.0145263  -0.0075385   0.0043104
   56   0.0003294   0.0004272  -0.0001773  -0.0211161  -0.0059340  -0.0016697
   57  -0.0001223  -0.0001343  -0.0000599   0.0263625   0.0057841   0.0036533
   58   0.0000904  -0.0000845   0.0000446  -0.0061894  -0.0000466  -0.0030562
   59  -0.0000916  -0.0000296   0.0000268  -0.0012417   0.0005676  -0.0009565
   60   0.0000402   0.0000064  -0.0000433  -0.0003779  -0.0003872   0.0006750
   61   0.0000843  -0.0000339   0.0000236   0.0015044   0.0003371  -0.0013423
   62  -0.0000735  -0.0000534   0.0000172   0.0004432  -0.0000994  -0.0006699
   63  -0.0000039  -0.0000352  -0.0000050   0.0004500   0.0003307   0.0006761
   64  -0.0004428   0.0000148  -0.0000923   0.0001585  -0.0000967  -0.0002839
   65  -0.0011783   0.0000083   0.0000329   0.0001393  -0.0006596   0.0005048
   66   0.0012502   0.0004987   0.0003783  -0.0002471   0.0002942  -0.0001175
   67  -0.0006342  -0.0001252  -0.0000587   0.0003487  -0.0002932   0.0002296
   68  -0.0001239  -0.0000248  -0.0000373   0.0001262  -0.0000182  -0.0000572
   69   0.0000421   0.0000204  -0.0000034  -0.0001220  -0.0000252   0.0000008
   70   0.0001464   0.0000877   0.0000147  -0.0000207  -0.0000408   0.0000278
   71   0.0002602   0.0000382   0.0000115  -0.0001707   0.0006521   0.0002586
   72   0.0007511   0.0002781  -0.0002030  -0.0002387   0.0001905   0.0005975
   73   0.0000538  -0.0000349   0.0000374  -0.0000424   0.0002479   0.0000274
   74  -0.0002341  -0.0000154   0.0000385   0.0001597  -0.0004830  -0.0002001
   75  -0.0002659  -0.0001240   0.0000789   0.0000149  -0.0001163  -0.0003885
   76   0.0003739   0.0001132  -0.0001559   0.0000335   0.0003320   0.0001395
   77  -0.0006481  -0.0002919   0.0001445   0.0003365   0.0002788  -0.0003647
   78  -0.0000365  -0.0000696  -0.0000235  -0.0001867  -0.0000823  -0.0002292
   79  -0.0003082  -0.0001859   0.0001808   0.0000742  -0.0001119  -0.0003062
   80   0.0002780   0.0001430  -0.0000923  -0.0001465  -0.0001311   0.0002009
   81  -0.0001048  -0.0000419   0.0000541   0.0000826  -0.0000001  -0.0000228
   82  -0.0000067  -0.0000055  -0.0000089  -0.0000090   0.0000122   0.0000026
   83   0.0000560   0.0000163  -0.0000015  -0.0000227  -0.0000538   0.0000072
   84   0.0000589   0.0000306  -0.0000057   0.0000168  -0.0000378   0.0000435
   85  -0.0000350  -0.0000183  -0.0000044  -0.0000166   0.0000327  -0.0000265
   86   0.0000229   0.0000247  -0.0000167   0.0000239  -0.0000256   0.0000357
   87  -0.0001061  -0.0000495   0.0000459   0.0000177   0.0000819  -0.0000898
           31          32          33          34          35          36
    1  -0.0001912   0.0000693   0.0001314   0.0000716   0.0001288  -0.0002752
    2   0.0000643   0.0000277   0.0001777  -0.0000490  -0.0005692   0.0005367
    3   0.0000201   0.0000697   0.0001047  -0.0000541   0.0004131  -0.0000143
    4   0.0000522  -0.0000658  -0.0002104  -0.0000112   0.0000101   0.0000212
    5  -0.0000884  -0.0001162   0.0000934   0.0000180   0.0000430  -0.0000465
    6  -0.0002039   0.0001196   0.0000470   0.0000246  -0.0000738  -0.0000233
    7   0.0007675  -0.0014912  -0.0005405   0.0003422  -0.0001562  -0.0001934
    8   0.0007628  -0.0000889  -0.0003199   0.0021654  -0.0053264   0.0000807
    9   0.0011147  -0.0010826  -0.0002672   0.0002106  -0.0002672  -0.0006668
   10  -0.0002624   0.0009503   0.0003090  -0.0001773   0.0000453   0.0002073
   11  -0.0003624   0.0005656   0.0004767  -0.0001087   0.0003264   0.0002550
   12  -0.0005787   0.0008466   0.0002931  -0.0001393   0.0003410   0.0002688
   13  -0.0000658   0.0002248   0.0002196  -0.0007464   0.0035947  -0.0002873
   14  -0.0003990   0.0005321   0.0002479   0.0001418  -0.0009032   0.0000896
   15  -0.0004376   0.0007368   0.0002665  -0.0001139   0.0001943   0.0004097
   16   0.0000487  -0.0001150  -0.0000887  -0.0000160  -0.0001242  -0.0000027
   17   0.0000654  -0.0001441  -0.0000557  -0.0000256   0.0002373  -0.0000960
   18   0.0000326  -0.0001295  -0.0000692   0.0000588  -0.0002757   0.0000483
   19   0.0005137  -0.0005341   0.0008382  -0.0265786   0.0298746  -0.0015637
   20   0.0101601  -0.0166132   0.0006383   0.0003528   0.0071537  -0.0004416
   21   0.0163888  -0.0241522   0.0014896  -0.0031761   0.0037486  -0.0004806
   22  -0.0019581   0.0034977  -0.0004798   0.0014617   0.0001809   0.0011612
   23   0.0030023  -0.0038790   0.0005790  -0.0014648   0.0008235  -0.0001074
   24  -0.0002780   0.0005595   0.0012632  -0.0000706   0.0001862   0.0003463
   25   0.0006022  -0.0007217   0.0003561   0.0013670   0.0002888  -0.0008413
   26  -0.0006724   0.0006316  -0.0004373  -0.0014327   0.0008902  -0.0000405
   27  -0.0003454   0.0002471   0.0008062   0.0003119  -0.0002465   0.0000150
   28  -0.0486909  -0.0096624  -0.0183273  -0.1737528  -0.0251243  -0.0155036
   29  -0.0083032  -0.1095740  -0.1045651  -0.0246282  -0.0831508  -0.0040366
   30  -0.0177908  -0.1048157  -0.2270389  -0.0138383  -0.0035582  -0.0798121
   31   0.0581729   0.0104127   0.0205252  -0.0064303  -0.0172816  -0.0287052
   32   0.0104127   0.1232540   0.1122955  -0.0017884  -0.0042871  -0.0069586
   33   0.0205252   0.1122955   0.2503125  -0.0009783  -0.0019957  -0.0033444
   34  -0.0064303  -0.0017884  -0.0009783   0.4677969  -0.0251407  -0.0147035
   35  -0.0172816  -0.0042871  -0.0019957  -0.0251407   0.5598395  -0.0068120
   36  -0.0287052  -0.0069586  -0.0033444  -0.0147035  -0.0068120   0.5600695
   37   0.0012885   0.0000901  -0.0003630  -0.0726280  -0.0454351   0.0613681
   38   0.0000289  -0.0002246  -0.0001394  -0.0460469  -0.1309473   0.1118646
   39   0.0005678  -0.0000097   0.0007342   0.0623654   0.1120338  -0.1963567
   40   0.0010272   0.0000094  -0.0004527  -0.1266931   0.1194074  -0.0031373
   41   0.0006824   0.0006548   0.0003133   0.1206278  -0.2257734   0.0056674
   42  -0.0000673   0.0004882  -0.0000547  -0.0030205   0.0055790  -0.0472513
   43  -0.0061420  -0.0015707  -0.0006483  -0.0503398  -0.0166763  -0.0276947
   44  -0.0017469   0.0004750   0.0002562  -0.0169593  -0.1111842  -0.1092901
   45  -0.0010195   0.0002336   0.0012485  -0.0282761  -0.1092698  -0.2337327
   46   0.0001213   0.0009097  -0.0012875  -0.0158666  -0.0219632   0.0267439
   47   0.0044135   0.0086943  -0.0109036  -0.0072010  -0.0062039   0.0065109
   48   0.0097529   0.0187782  -0.0253019   0.0032176  -0.0017575   0.0027687
   49   0.0002670   0.0004315  -0.0004770   0.0010601  -0.0007706  -0.0000585
   50  -0.0000402   0.0009937   0.0002472   0.0011537   0.0003381  -0.0007155
   51  -0.0006228  -0.0004664   0.0007113  -0.0010397  -0.0005035   0.0006615
   52  -0.0002542  -0.0016644   0.0017704   0.0008922   0.0009569   0.0007643
   53  -0.0012808  -0.0014683   0.0033999   0.0008246   0.0009182   0.0001745
   54   0.0015922   0.0037442  -0.0028912  -0.0013431  -0.0009839   0.0008914
   55   0.0010656   0.0007869  -0.0012165   0.0003840  -0.0005567   0.0008291
   56   0.0009514   0.0007964  -0.0010777  -0.0003482  -0.0025292   0.0027774
   57   0.0003186  -0.0001427   0.0007073   0.0007975   0.0031949  -0.0044136
   58   0.0001335   0.0003203  -0.0001314  -0.0000256  -0.0012983   0.0016424
   59  -0.0000272   0.0000170   0.0002775   0.0000147  -0.0000041   0.0005359
   60  -0.0001997  -0.0000803   0.0004558  -0.0002513   0.0001123   0.0002070
   61  -0.0000201  -0.0001063   0.0009371  -0.0001470   0.0001589   0.0000787
   62  -0.0003448  -0.0002860   0.0005636  -0.0000945   0.0001164   0.0002465
   63  -0.0000870  -0.0002078   0.0005297   0.0000184   0.0001113   0.0002967
   64  -0.0000497   0.0000393   0.0001426   0.0000196  -0.0000754   0.0001497
   65  -0.0000339   0.0000571  -0.0000271  -0.0000741   0.0002485  -0.0002123
   66  -0.0000237  -0.0000319   0.0000448   0.0000148  -0.0001212   0.0000262
   67  -0.0000075   0.0000208  -0.0000107  -0.0000304   0.0001539  -0.0000993
   68  -0.0000005   0.0000122  -0.0000096   0.0000097   0.0000537  -0.0000284
   69   0.0000053  -0.0000033  -0.0000003  -0.0000031  -0.0000327   0.0000272
   70  -0.0000517   0.0000097   0.0000502  -0.0000124   0.0000303  -0.0000102
   71   0.0000850  -0.0000908  -0.0002164   0.0000601  -0.0002578  -0.0000177
   72   0.0000899  -0.0001301  -0.0002292  -0.0000123   0.0000111  -0.0001911
   73   0.0000663  -0.0000384  -0.0001011   0.0000400  -0.0001022   0.0000244
   74  -0.0000595   0.0000759   0.0001624  -0.0000329   0.0001908   0.0000075
   75  -0.0000422   0.0000763   0.0001389  -0.0000071  -0.0000123   0.0001215
   76  -0.0000079  -0.0000601  -0.0000309  -0.0000069  -0.0001169  -0.0000368
   77   0.0000382  -0.0000278   0.0000101   0.0000744  -0.0001674   0.0001944
   78   0.0000223  -0.0000311  -0.0000258  -0.0000152   0.0000315   0.0001092
   79   0.0000057   0.0000438   0.0000577   0.0000301   0.0000243   0.0001147
   80  -0.0000145   0.0000085  -0.0000116  -0.0000369   0.0000765  -0.0000973
   81  -0.0000116   0.0000280   0.0000381   0.0000127  -0.0000151  -0.0000024
   82   0.0000028  -0.0000022  -0.0000008  -0.0000011  -0.0000093  -0.0000060
   83  -0.0000108   0.0000122   0.0000176  -0.0000063   0.0000285  -0.0000199
   84  -0.0000087   0.0000137   0.0000129  -0.0000012   0.0000214  -0.0000236
   85  -0.0000036   0.0000046   0.0000077  -0.0000017  -0.0000240   0.0000135
   86  -0.0000007  -0.0000082   0.0000028  -0.0000050   0.0000195  -0.0000206
   87  -0.0000082   0.0000049   0.0000186   0.0000111  -0.0000533   0.0000459
           37          38          39          40          41          42
    1   0.0003920   0.0000041  -0.0000819   0.0002126  -0.0000011  -0.0000705
    2  -0.0002574  -0.0000903   0.0000059   0.0002607  -0.0000400  -0.0000672
    3   0.0001214  -0.0000436  -0.0000332  -0.0001532   0.0000360  -0.0000692
    4  -0.0000048  -0.0000047  -0.0000077  -0.0000103  -0.0000057  -0.0000061
    5   0.0000175   0.0000048   0.0000033  -0.0000050   0.0000081  -0.0000065
    6   0.0000095  -0.0000013   0.0000030   0.0000297   0.0000094   0.0000026
    7   0.0000053   0.0000099   0.0000703   0.0007038  -0.0005010   0.0000469
    8  -0.0000934  -0.0000362  -0.0001734   0.0019114   0.0003726   0.0002883
    9  -0.0003431  -0.0000862   0.0001882   0.0000577  -0.0000164   0.0006591
   10  -0.0000066  -0.0000330  -0.0000205  -0.0000410   0.0000925   0.0000862
   11  -0.0000008  -0.0000265  -0.0000187  -0.0001092   0.0000307   0.0000253
   12   0.0000244  -0.0000186  -0.0000198  -0.0000902   0.0000094  -0.0000240
   13   0.0001478  -0.0000813   0.0001081  -0.0014433  -0.0000688  -0.0002247
   14   0.0000941   0.0000797  -0.0001309   0.0003575   0.0000261   0.0000578
   15  -0.0000718  -0.0000483   0.0000147  -0.0000652  -0.0000137  -0.0000560
   16  -0.0000800   0.0000162   0.0000266   0.0000842  -0.0000532   0.0000156
   17   0.0000197   0.0000034   0.0000294  -0.0001121  -0.0000019  -0.0000088
   18  -0.0000188   0.0000209   0.0000020   0.0001245  -0.0000200   0.0000106
   19   0.0016928   0.0005381  -0.0000947  -0.0062488  -0.0012020  -0.0009006
   20  -0.0009356   0.0004516  -0.0001553  -0.0039632   0.0003524  -0.0004819
   21   0.0010858  -0.0003979   0.0001383  -0.0009019   0.0001865   0.0000395
   22  -0.0000665   0.0000287   0.0000446   0.0001730  -0.0002518  -0.0002011
   23   0.0000771   0.0000284   0.0001134  -0.0001951   0.0001498   0.0003489
   24  -0.0000215  -0.0001062  -0.0001234   0.0001963   0.0001600   0.0002267
   25  -0.0003686   0.0000218   0.0001720   0.0001755  -0.0001666   0.0001613
   26   0.0008088   0.0004521  -0.0002074  -0.0001144   0.0000692  -0.0003938
   27  -0.0006562   0.0001191   0.0001920  -0.0001999  -0.0001895   0.0001973
   28  -0.0099618  -0.0017722  -0.0021149  -0.0177695  -0.0054303  -0.0024709
   29  -0.0178505  -0.0057099  -0.0034382   0.0271865   0.0070291   0.0039134
   30   0.0256379   0.0055343   0.0034125  -0.0000646   0.0000995  -0.0016458
   31   0.0012885   0.0000289   0.0005678   0.0010272   0.0006824  -0.0000673
   32   0.0000901  -0.0002246  -0.0000097   0.0000094   0.0006548   0.0004882
   33  -0.0003630  -0.0001394   0.0007342  -0.0004527   0.0003133  -0.0000547
   34  -0.0726280  -0.0460469   0.0623654  -0.1266931   0.1206278  -0.0030205
   35  -0.0454351  -0.1309473   0.1120338   0.1194074  -0.2257734   0.0055790
   36   0.0613681   0.1118646  -0.1963567  -0.0031373   0.0056674  -0.0472513
   37   0.0798892   0.0521993  -0.0675955   0.0059843   0.0094674  -0.0147255
   38   0.0521993   0.1398290  -0.1238710  -0.0090303  -0.0148991   0.0204697
   39  -0.0675955  -0.1238710   0.2110540  -0.0007261  -0.0003540  -0.0003257
   40   0.0059843  -0.0090303  -0.0007261   0.1400073  -0.1313121   0.0045431
   41   0.0094674  -0.0148991  -0.0003540  -0.1313121   0.2441374  -0.0065165
   42  -0.0147255   0.0204697  -0.0003257   0.0045431  -0.0065165   0.0466459
   43   0.0005637   0.0060137   0.0083437   0.0021773   0.0081575   0.0163299
   44   0.0031671   0.0102507   0.0163479  -0.0041599  -0.0131816  -0.0233786
   45  -0.0030416  -0.0126928  -0.0203758   0.0008632   0.0010329   0.0014677
   46  -0.0062505  -0.0019597  -0.0003555   0.0013658  -0.0002386   0.0003420
   47  -0.0001780   0.0002204  -0.0001783   0.0014864   0.0007552  -0.0005052
   48  -0.0027423  -0.0013367   0.0006969  -0.0003707  -0.0001533   0.0001451
   49   0.0001313   0.0001248  -0.0001024   0.0001638  -0.0000190   0.0001075
   50  -0.0001989   0.0004434   0.0000254  -0.0010510   0.0000738   0.0002288
   51  -0.0001610  -0.0002532  -0.0001049   0.0004153  -0.0001023   0.0001772
   52   0.0000455   0.0000509  -0.0002574  -0.0000504   0.0000664   0.0001118
   53   0.0002999   0.0000624  -0.0000560  -0.0000944  -0.0000929  -0.0001263
   54  -0.0000599   0.0002527   0.0005067   0.0000737   0.0000498  -0.0000433
   55   0.0000213   0.0001662  -0.0004811   0.0000696   0.0000416  -0.0000096
   56  -0.0012607   0.0000833   0.0000864  -0.0003250   0.0002855   0.0001082
   57   0.0017508   0.0008108   0.0003556  -0.0002088  -0.0001540  -0.0000956
   58  -0.0007434  -0.0002735  -0.0000226   0.0000471   0.0000862   0.0000271
   59  -0.0001425  -0.0000541  -0.0000239  -0.0000436   0.0000183  -0.0000079
   60  -0.0000370  -0.0000069  -0.0000057   0.0000142  -0.0000204   0.0000006
   61   0.0000113   0.0000585   0.0001320  -0.0000180  -0.0000073  -0.0000409
   62  -0.0000162  -0.0000022   0.0000170   0.0000143  -0.0000139  -0.0000190
   63  -0.0000491  -0.0000361   0.0000070  -0.0000099   0.0000043  -0.0000211
   64  -0.0000684  -0.0000684   0.0000300   0.0000387   0.0000430  -0.0000296
   65   0.0001513   0.0001113  -0.0000814  -0.0001234   0.0000169   0.0000130
   66  -0.0000680  -0.0000296   0.0000385   0.0000519  -0.0000133   0.0000124
   67   0.0000775   0.0000392  -0.0000339  -0.0000608   0.0000122  -0.0000039
   68   0.0000216  -0.0000022   0.0000033  -0.0000228   0.0000059  -0.0000030
   69  -0.0000161   0.0000031  -0.0000050   0.0000108  -0.0000038   0.0000014
   70   0.0000292   0.0000246  -0.0000189   0.0000117  -0.0000152   0.0000018
   71  -0.0000555   0.0000243   0.0000219   0.0001456  -0.0000563   0.0000362
   72   0.0000836   0.0001053  -0.0000500   0.0000341  -0.0000595   0.0000485
   73  -0.0000509  -0.0000266   0.0000358   0.0000226   0.0000109   0.0000038
   74   0.0000366  -0.0000277  -0.0000075  -0.0001220   0.0000543  -0.0000287
   75  -0.0000506  -0.0000553   0.0000232  -0.0000203   0.0000275  -0.0000276
   76   0.0000315   0.0000651  -0.0000477   0.0001168  -0.0000760   0.0000261
   77  -0.0001082  -0.0000904   0.0000678   0.0000497   0.0000372  -0.0000297
   78  -0.0000317  -0.0000259   0.0000094  -0.0000181  -0.0000038  -0.0000137
   79  -0.0000757  -0.0000980   0.0000682  -0.0000632   0.0000693  -0.0000332
   80   0.0000574   0.0000509  -0.0000396  -0.0000225  -0.0000189   0.0000151
   81  -0.0000109  -0.0000157   0.0000132  -0.0000042   0.0000151  -0.0000052
   82   0.0000011   0.0000030  -0.0000020   0.0000037  -0.0000017   0.0000003
   83   0.0000080   0.0000025  -0.0000010  -0.0000142   0.0000014  -0.0000007
   84   0.0000101   0.0000011  -0.0000024  -0.0000115   0.0000063   0.0000010
   85  -0.0000074   0.0000019  -0.0000016   0.0000134  -0.0000069   0.0000009
   86   0.0000170   0.0000122  -0.0000091  -0.0000084  -0.0000007   0.0000021
   87  -0.0000277  -0.0000168   0.0000131   0.0000199   0.0000032  -0.0000027
           43          44          45          46          47          48
    1   0.0000480  -0.0000027   0.0000094  -0.0251650   0.0267513  -0.0015258
    2  -0.0000170   0.0000374  -0.0000571   0.0027829   0.0076047  -0.0001379
    3  -0.0000401  -0.0000527  -0.0000365  -0.0028226   0.0030716  -0.0001854
    4  -0.0000362  -0.0000213  -0.0000203   0.0011886   0.0002648   0.0008179
    5   0.0000120   0.0000170   0.0000043  -0.0014534   0.0011711  -0.0003208
    6   0.0000390   0.0000135   0.0000277   0.0001030   0.0000925   0.0002281
    7  -0.0001222   0.0001722   0.0000226   0.0013005   0.0000174  -0.0007566
    8  -0.0001970   0.0000718   0.0002233   0.0003544   0.0014636  -0.0000077
    9   0.0000498   0.0001574   0.0003086  -0.0009138  -0.0000543  -0.0004719
   10   0.0001764   0.0001182   0.0002223  -0.0001279   0.0000249   0.0000170
   11   0.0001827  -0.0000230   0.0000471  -0.0000147  -0.0000371   0.0000995
   12   0.0001901   0.0000072   0.0000439  -0.0000692   0.0002284   0.0000634
   13   0.0000111  -0.0001723  -0.0001727  -0.0004695  -0.0006291   0.0007264
   14   0.0001138   0.0000169   0.0001195  -0.0009727   0.0004354  -0.0003454
   15   0.0001339   0.0000011   0.0000215   0.0007895  -0.0002983   0.0000936
   16  -0.0000226   0.0000293  -0.0000064   0.0005805  -0.0002760  -0.0001424
   17  -0.0000251  -0.0000149  -0.0000413  -0.0000918  -0.0000066  -0.0000409
   18  -0.0000212   0.0000211  -0.0000213  -0.0000113   0.0000185  -0.0000560
   19   0.0019966   0.0005526   0.0005771   0.0068280  -0.0053197  -0.0019707
   20  -0.0013616   0.0004497  -0.0001937   0.0104872  -0.0244919   0.0067273
   21  -0.0008648   0.0009266   0.0001086  -0.0142040   0.0244946  -0.0028656
   22  -0.0003249  -0.0003114  -0.0007817   0.0003629  -0.0009767   0.0003454
   23   0.0007098   0.0006072   0.0006255  -0.0007662   0.0015561  -0.0017111
   24   0.0004992   0.0000850   0.0002110   0.0000972   0.0004273   0.0008031
   25  -0.0000646   0.0000012  -0.0000334  -0.0026152   0.0034410   0.0001591
   26   0.0001126   0.0000186  -0.0000887   0.0042155  -0.0036451  -0.0015336
   27   0.0000831   0.0000592  -0.0000770  -0.0009399   0.0005604   0.0013009
   28  -0.0056919  -0.0014088  -0.0010425  -0.0866095  -0.0144679   0.0197324
   29  -0.0171097  -0.0050348  -0.0020921  -0.0131827  -0.1108689   0.0414874
   30  -0.0286396  -0.0067360  -0.0043951   0.0193226   0.0397071  -0.1337725
   31  -0.0061420  -0.0017469  -0.0010195   0.0001213   0.0044135   0.0097529
   32  -0.0015707   0.0004750   0.0002336   0.0009097   0.0086943   0.0187782
   33  -0.0006483   0.0002562   0.0012485  -0.0012875  -0.0109036  -0.0253019
   34  -0.0503398  -0.0169593  -0.0282761  -0.0158666  -0.0072010   0.0032176
   35  -0.0166763  -0.1111842  -0.1092698  -0.0219632  -0.0062039  -0.0017575
   36  -0.0276947  -0.1092901  -0.2337327   0.0267439   0.0065109   0.0027687
   37   0.0005637   0.0031671  -0.0030416  -0.0062505  -0.0001780  -0.0027423
   38   0.0060137   0.0102507  -0.0126928  -0.0019597   0.0002204  -0.0013367
   39   0.0083437   0.0163479  -0.0203758  -0.0003555  -0.0001783   0.0006969
   40   0.0021773  -0.0041599   0.0008632   0.0013658   0.0014864  -0.0003707
   41   0.0081575  -0.0131816   0.0010329  -0.0002386   0.0007552  -0.0001533
   42   0.0163299  -0.0233786   0.0014677   0.0003420  -0.0005052   0.0001451
   43   0.0560394   0.0206268   0.0323598   0.0016207   0.0006093  -0.0015440
   44   0.0206268   0.1174067   0.1216060   0.0005871   0.0000997  -0.0010383
   45   0.0323598   0.1216060   0.2535444   0.0004009   0.0006887   0.0008105
   46   0.0016207   0.0005871   0.0004009   0.4843659  -0.0544713   0.0211847
   47   0.0006093   0.0000997   0.0006887  -0.0544713   0.5526300   0.0436059
   48  -0.0015440  -0.0010383   0.0008105   0.0211847   0.0436059   0.5183568
   49  -0.0000542  -0.0000752  -0.0000033  -0.1186821   0.1149190  -0.0010492
   50  -0.0000105  -0.0000707   0.0000468   0.1148167  -0.2295719  -0.0002209
   51   0.0001621  -0.0000668  -0.0000277  -0.0002859  -0.0015986  -0.0471763
   52   0.0000786  -0.0004198  -0.0001549  -0.0524265  -0.0142325  -0.0311676
   53   0.0001159  -0.0000230  -0.0003724  -0.0141390  -0.1006906  -0.0989268
   54   0.0009267   0.0006143   0.0006063  -0.0322784  -0.0983974  -0.2348321
   55  -0.0000971  -0.0000976   0.0000518  -0.1725487  -0.0226231  -0.0127987
   56   0.0001446   0.0000733   0.0001350  -0.0225965  -0.0862998  -0.0022566
   57   0.0001014   0.0003505   0.0003278  -0.0122449  -0.0028205  -0.0822603
   58  -0.0000106  -0.0000738  -0.0000996  -0.0104650  -0.0181416   0.0264615
   59   0.0000474  -0.0000187  -0.0000196  -0.0025982  -0.0042082   0.0048132
   60   0.0000951   0.0000269   0.0000121  -0.0020295  -0.0037195   0.0037531
   61   0.0001722   0.0001823   0.0001677  -0.0067886  -0.0184847  -0.0280557
   62   0.0001239   0.0000515   0.0000479  -0.0014814  -0.0036774  -0.0050843
   63   0.0001387   0.0000663  -0.0000682  -0.0012599  -0.0008844  -0.0026469
   64   0.0000285   0.0000110  -0.0000126   0.0004379   0.0041208   0.0003649
   65   0.0000097  -0.0000156   0.0000451   0.0020684  -0.0049727  -0.0002458
   66   0.0000168   0.0000269   0.0000147  -0.0002571   0.0007777   0.0001108
   67   0.0000012  -0.0000156   0.0000079   0.0001038  -0.0002410  -0.0003134
   68  -0.0000018  -0.0000071  -0.0000021  -0.0001542  -0.0000810  -0.0001683
   69  -0.0000021   0.0000025  -0.0000006   0.0001115  -0.0001621   0.0001677
   70   0.0000136   0.0000083   0.0000155  -0.0001968   0.0001085   0.0001394
   71  -0.0000476   0.0000021  -0.0000330   0.0005506  -0.0015807  -0.0008127
   72  -0.0000529  -0.0000218  -0.0000089  -0.0000072  -0.0016992  -0.0002262
   73  -0.0000212  -0.0000076  -0.0000269   0.0002856  -0.0006847  -0.0006410
   74   0.0000373  -0.0000031   0.0000260  -0.0003466   0.0011315   0.0005132
   75   0.0000312   0.0000179   0.0000157   0.0000565   0.0002567   0.0001149
   76  -0.0000213   0.0000196   0.0000229  -0.0002048   0.0009543  -0.0000808
   77  -0.0000064  -0.0000024  -0.0000601  -0.0003843   0.0018224  -0.0000137
   78  -0.0000145  -0.0000149  -0.0000384  -0.0002682   0.0006922   0.0005108
   79   0.0000196  -0.0000113  -0.0000349  -0.0000956   0.0009776   0.0001128
   80   0.0000007   0.0000003   0.0000299   0.0001235  -0.0011244  -0.0000280
   81   0.0000121   0.0000076   0.0000092   0.0000334   0.0000265  -0.0000975
   82  -0.0000006   0.0000018   0.0000028   0.0000021  -0.0001033   0.0000104
   83   0.0000059   0.0000026   0.0000074   0.0000213  -0.0001543   0.0000074
   84   0.0000053   0.0000000   0.0000089   0.0000228  -0.0000643  -0.0000573
   85   0.0000021   0.0000059   0.0000025  -0.0000517  -0.0000584   0.0001165
   86   0.0000000  -0.0000015   0.0000035  -0.0001032   0.0000303   0.0001082
   87   0.0000041   0.0000052  -0.0000047   0.0000264   0.0001270   0.0000253
           49          50          51          52          53          54
    1  -0.0049856  -0.0016114  -0.0003329   0.0016142   0.0006454   0.0003415
    2  -0.0037557   0.0002813  -0.0002894  -0.0013874   0.0004403  -0.0001793
    3  -0.0008449  -0.0003220   0.0002404  -0.0009566   0.0005531  -0.0001431
    4   0.0002006  -0.0001140  -0.0001920  -0.0000644  -0.0003047  -0.0005231
    5  -0.0003367   0.0001540   0.0004523   0.0008279   0.0006385   0.0006256
    6   0.0001469   0.0001231   0.0001864   0.0003411   0.0002256   0.0000690
    7  -0.0002664  -0.0009091   0.0006890  -0.0002398   0.0000322   0.0001298
    8  -0.0006197   0.0000290  -0.0000657  -0.0000881  -0.0001345  -0.0000175
    9   0.0005079  -0.0000780   0.0000828   0.0000015   0.0002689   0.0000370
   10   0.0000256   0.0000687  -0.0000553  -0.0000253  -0.0000258   0.0001829
   11   0.0000531   0.0000216  -0.0000241  -0.0000370  -0.0000983  -0.0000240
   12  -0.0000871   0.0000291  -0.0000377   0.0001756  -0.0000500   0.0001381
   13   0.0002172   0.0004216  -0.0002690   0.0001102  -0.0000091  -0.0001661
   14   0.0002752   0.0000198  -0.0000876   0.0001274   0.0000961   0.0002291
   15  -0.0001648  -0.0000640   0.0001197  -0.0000128  -0.0000626   0.0000264
   16  -0.0000733  -0.0001403   0.0001350  -0.0000374   0.0000083  -0.0000266
   17   0.0000399   0.0000733  -0.0000157   0.0000254   0.0000009  -0.0000313
   18  -0.0000355  -0.0000740   0.0000268  -0.0000199  -0.0000089  -0.0000089
   19  -0.0005067  -0.0022928   0.0021788   0.0000491  -0.0000662   0.0000616
   20  -0.0015763  -0.0009031   0.0021179   0.0001379   0.0015944  -0.0015152
   21   0.0016846   0.0037992  -0.0035996  -0.0006594   0.0003522   0.0005318
   22  -0.0001114  -0.0002464   0.0000160   0.0002489  -0.0002693  -0.0004917
   23   0.0001111   0.0004650   0.0002747   0.0000338  -0.0005737   0.0009518
   24   0.0000346  -0.0000535   0.0002045  -0.0003480  -0.0001605   0.0004887
   25   0.0005520   0.0009856  -0.0008068  -0.0000903  -0.0001562   0.0001870
   26  -0.0005134  -0.0010652   0.0013589   0.0000796   0.0001675   0.0001613
   27   0.0002842   0.0004169  -0.0000487  -0.0000271  -0.0002961   0.0004972
   28   0.0050554   0.0101585  -0.0132233   0.0002281   0.0019609  -0.0019786
   29  -0.0096940  -0.0174757   0.0225996   0.0047466   0.0080173  -0.0112546
   30  -0.0005754  -0.0005454  -0.0011574   0.0102096   0.0181082  -0.0257428
   31   0.0002670  -0.0000402  -0.0006228  -0.0002542  -0.0012808   0.0015922
   32   0.0004315   0.0009937  -0.0004664  -0.0016644  -0.0014683   0.0037442
   33  -0.0004770   0.0002472   0.0007113   0.0017704   0.0033999  -0.0028912
   34   0.0010601   0.0011537  -0.0010397   0.0008922   0.0008246  -0.0013431
   35  -0.0007706   0.0003381  -0.0005035   0.0009569   0.0009182  -0.0009839
   36  -0.0000585  -0.0007155   0.0006615   0.0007643   0.0001745   0.0008914
   37   0.0001313  -0.0001989  -0.0001610   0.0000455   0.0002999  -0.0000599
   38   0.0001248   0.0004434  -0.0002532   0.0000509   0.0000624   0.0002527
   39  -0.0001024   0.0000254  -0.0001049  -0.0002574  -0.0000560   0.0005067
   40   0.0001638  -0.0010510   0.0004153  -0.0000504  -0.0000944   0.0000737
   41  -0.0000190   0.0000738  -0.0001023   0.0000664  -0.0000929   0.0000498
   42   0.0001075   0.0002288   0.0001772   0.0001118  -0.0001263  -0.0000433
   43  -0.0000542  -0.0000105   0.0001621   0.0000786   0.0001159   0.0009267
   44  -0.0000752  -0.0000707  -0.0000668  -0.0004198  -0.0000230   0.0006143
   45  -0.0000033   0.0000468  -0.0000277  -0.0001549  -0.0003724   0.0006063
   46  -0.1186821   0.1148167  -0.0002859  -0.0524265  -0.0141390  -0.0322784
   47   0.1149190  -0.2295719  -0.0015986  -0.0142325  -0.1006906  -0.0983974
   48  -0.0010492  -0.0002209  -0.0471763  -0.0311676  -0.0989268  -0.2348321
   49   0.1320275  -0.1238265   0.0001605   0.0024415  -0.0041792   0.0005994
   50  -0.1238265   0.2498309  -0.0024191   0.0074611  -0.0127174  -0.0003637
   51   0.0001605  -0.0024191   0.0499669   0.0154586  -0.0241104   0.0001719
   52   0.0024415   0.0074611   0.0154586   0.0589765   0.0205259   0.0339723
   53  -0.0041792  -0.0127174  -0.0241104   0.0205259   0.1078013   0.1074228
   54   0.0005994  -0.0003637   0.0001719   0.0339723   0.1074228   0.2596928
   55  -0.0181285  -0.0054231  -0.0025813  -0.0068133  -0.0018695  -0.0003960
   56   0.0278361   0.0077047   0.0028878  -0.0163576  -0.0046488  -0.0014966
   57  -0.0000388  -0.0003743  -0.0009237  -0.0294849  -0.0068064  -0.0023082
   58   0.0009579   0.0007120   0.0002465   0.0013452  -0.0000898  -0.0004356
   59  -0.0000677   0.0004295  -0.0003103   0.0001203  -0.0001355   0.0000219
   60   0.0006717  -0.0000240   0.0000139   0.0004710   0.0000149   0.0008497
   61   0.0012137   0.0005202   0.0000813  -0.0060835  -0.0018244  -0.0002982
   62   0.0000485   0.0006351   0.0004989  -0.0008944   0.0008449   0.0000110
   63  -0.0005759   0.0002532   0.0001645  -0.0004852   0.0003420   0.0012383
   64  -0.0011801  -0.0003404   0.0000068   0.0002467  -0.0000522  -0.0000956
   65   0.0017337   0.0002841   0.0001173   0.0000602   0.0001232   0.0002291
   66  -0.0003586   0.0000532   0.0003840   0.0005575   0.0001815   0.0003320
   67   0.0001626   0.0000345  -0.0000282   0.0000165   0.0000041   0.0000349
   68   0.0000499   0.0000060  -0.0000218  -0.0000388  -0.0000192  -0.0000026
   69   0.0000300   0.0000059   0.0000047  -0.0000256  -0.0000223  -0.0000127
   70   0.0000201   0.0000125   0.0000661   0.0002410   0.0001538   0.0001684
   71   0.0005537  -0.0000256   0.0001119  -0.0005985  -0.0002106  -0.0001594
   72   0.0007948  -0.0000159  -0.0000427  -0.0003332   0.0000147  -0.0001142
   73   0.0001028   0.0000244   0.0000564  -0.0004313  -0.0001946  -0.0001192
   74  -0.0004601   0.0000498  -0.0000621   0.0004542   0.0001053   0.0001210
   75  -0.0002458   0.0000331   0.0000112   0.0000601  -0.0000128   0.0000598
   76  -0.0001226  -0.0002104  -0.0000849  -0.0000248   0.0000538  -0.0000463
   77  -0.0008224  -0.0000793  -0.0000162  -0.0001045  -0.0001387  -0.0001297
   78  -0.0002978  -0.0000104  -0.0000515  -0.0000752  -0.0000627  -0.0001318
   79  -0.0005466   0.0000507   0.0000080   0.0000136  -0.0001046  -0.0000270
   80   0.0004689   0.0000589   0.0000065   0.0000376   0.0000720   0.0000635
   81  -0.0000366   0.0000045   0.0000101   0.0000463   0.0000057   0.0000472
   82   0.0000357   0.0000065   0.0000087  -0.0000114   0.0000090   0.0000008
   83   0.0000604   0.0000160   0.0000029   0.0000573   0.0000233   0.0000358
   84   0.0000283   0.0000114   0.0000002   0.0000403   0.0000131   0.0000283
   85   0.0000227  -0.0000115  -0.0000060   0.0000046   0.0000260   0.0000142
   86   0.0000103   0.0000010  -0.0000154   0.0000535   0.0000458   0.0000212
   87  -0.0000989   0.0000031   0.0000321   0.0000276  -0.0000029   0.0000158
           55          56          57          58          59          60
    1  -0.1006183   0.0415794  -0.0025011   0.0039333  -0.0074766   0.0005154
    2   0.0377579  -0.1490778   0.0041415   0.0113027  -0.0184736   0.0002630
    3   0.0016739   0.0019447  -0.0827339  -0.0161066   0.0236092  -0.0016897
    4   0.0008702   0.0100732   0.0151910   0.0004498  -0.0007368  -0.0003330
    5  -0.0011650  -0.0174187  -0.0242472  -0.0007541   0.0007903   0.0002063
    6   0.0004669   0.0012085   0.0023595   0.0003245  -0.0003975   0.0007786
    7   0.0080649   0.0098000  -0.0152387  -0.0026087   0.0041246  -0.0002936
    8  -0.0015001  -0.0207561   0.0196324   0.0018085  -0.0018431  -0.0002976
    9  -0.0060470   0.0043463   0.0007142   0.0009190  -0.0028047   0.0010846
   10   0.0001642   0.0000717  -0.0004937  -0.0000946   0.0000327  -0.0001134
   11  -0.0003245   0.0015542  -0.0003279  -0.0001349   0.0001866  -0.0001606
   12   0.0004149  -0.0015108   0.0003535   0.0001094   0.0002502   0.0004501
   13  -0.0000655  -0.0012734   0.0013049   0.0004171  -0.0002220   0.0000153
   14  -0.0040155  -0.0018438   0.0051526   0.0014693  -0.0016598   0.0004748
   15   0.0031258   0.0027238  -0.0048791  -0.0010613   0.0017347  -0.0000758
   16   0.0006308   0.0005979  -0.0005762  -0.0001501   0.0002369  -0.0000393
   17  -0.0011844  -0.0002846   0.0019304   0.0004511  -0.0005472   0.0000028
   18   0.0006917  -0.0002203   0.0003037  -0.0000272  -0.0000055   0.0001010
   19   0.0009243  -0.0006373  -0.0000074  -0.0001541   0.0003291  -0.0001796
   20   0.0004142   0.0007742  -0.0013401   0.0004583   0.0004686  -0.0001879
   21  -0.0008581  -0.0011550   0.0012766  -0.0001794  -0.0002694  -0.0000046
   22  -0.0001535   0.0000339   0.0000287   0.0000793  -0.0000627   0.0000114
   23   0.0000270  -0.0002060   0.0002155  -0.0000651  -0.0000517   0.0000302
   24   0.0000585   0.0000242   0.0000934  -0.0000104  -0.0000334   0.0000053
   25  -0.0003185   0.0003294  -0.0001223   0.0000904  -0.0000916   0.0000402
   26   0.0003918   0.0004272  -0.0001343  -0.0000845  -0.0000296   0.0000064
   27  -0.0001020  -0.0001773  -0.0000599   0.0000446   0.0000268  -0.0000433
   28  -0.0145263  -0.0211161   0.0263625  -0.0061894  -0.0012417  -0.0003779
   29  -0.0075385  -0.0059340   0.0057841  -0.0000466   0.0005676  -0.0003872
   30   0.0043104  -0.0016697   0.0036533  -0.0030562  -0.0009565   0.0006750
   31   0.0010656   0.0009514   0.0003186   0.0001335  -0.0000272  -0.0001997
   32   0.0007869   0.0007964  -0.0001427   0.0003203   0.0000170  -0.0000803
   33  -0.0012165  -0.0010777   0.0007073  -0.0001314   0.0002775   0.0004558
   34   0.0003840  -0.0003482   0.0007975  -0.0000256   0.0000147  -0.0002513
   35  -0.0005567  -0.0025292   0.0031949  -0.0012983  -0.0000041   0.0001123
   36   0.0008291   0.0027774  -0.0044136   0.0016424   0.0005359   0.0002070
   37   0.0000213  -0.0012607   0.0017508  -0.0007434  -0.0001425  -0.0000370
   38   0.0001662   0.0000833   0.0008108  -0.0002735  -0.0000541  -0.0000069
   39  -0.0004811   0.0000864   0.0003556  -0.0000226  -0.0000239  -0.0000057
   40   0.0000696  -0.0003250  -0.0002088   0.0000471  -0.0000436   0.0000142
   41   0.0000416   0.0002855  -0.0001540   0.0000862   0.0000183  -0.0000204
   42  -0.0000096   0.0001082  -0.0000956   0.0000271  -0.0000079   0.0000006
   43  -0.0000971   0.0001446   0.0001014  -0.0000106   0.0000474   0.0000951
   44  -0.0000976   0.0000733   0.0003505  -0.0000738  -0.0000187   0.0000269
   45   0.0000518   0.0001350   0.0003278  -0.0000996  -0.0000196   0.0000121
   46  -0.1725487  -0.0225965  -0.0122449  -0.0104650  -0.0025982  -0.0020295
   47  -0.0226231  -0.0862998  -0.0028205  -0.0181416  -0.0042082  -0.0037195
   48  -0.0127987  -0.0022566  -0.0822603   0.0264615   0.0048132   0.0037531
   49  -0.0181285   0.0278361  -0.0000388   0.0009579  -0.0000677   0.0006717
   50  -0.0054231   0.0077047  -0.0003743   0.0007120   0.0004295  -0.0000240
   51  -0.0025813   0.0028878  -0.0009237   0.0002465  -0.0003103   0.0000139
   52  -0.0068133  -0.0163576  -0.0294849   0.0013452   0.0001203   0.0004710
   53  -0.0018695  -0.0046488  -0.0068064  -0.0000898  -0.0001355   0.0000149
   54  -0.0003960  -0.0014966  -0.0023082  -0.0004356   0.0000219   0.0008497
   55   0.4523785   0.0400252  -0.0195134  -0.0684933  -0.0418868   0.0608128
   56   0.0400252   0.5193333  -0.0001778  -0.0430969  -0.1200961   0.1084525
   57  -0.0195134  -0.0001778   0.5935917   0.0615959   0.1067816  -0.2050970
   58  -0.0684933  -0.0430969   0.0615959   0.0791024   0.0446342  -0.0664258
   59  -0.0418868  -0.1200961   0.1067816   0.0446342   0.1328997  -0.1187986
   60   0.0608128   0.1084525  -0.2050970  -0.0664258  -0.1187986   0.2193488
   61  -0.0525512  -0.0181285  -0.0268690   0.0009457   0.0058003   0.0083255
   62  -0.0173359  -0.1306879  -0.1148515   0.0023578   0.0103289   0.0146278
   63  -0.0257650  -0.1151191  -0.2203371  -0.0031048  -0.0138538  -0.0215102
   64  -0.0259175  -0.0015070  -0.0026293   0.0014998  -0.0012924   0.0002704
   65   0.0241249   0.0079573   0.0032881   0.0006585   0.0008417  -0.0003309
   66   0.0003805  -0.0000081  -0.0013130  -0.0011041  -0.0000128   0.0001077
   67   0.0016773  -0.0010684   0.0016106  -0.0003201   0.0008333  -0.0007505
   68   0.0022172   0.0007308  -0.0005953  -0.0003332   0.0006210  -0.0000800
   69  -0.0007993  -0.0001524   0.0005100   0.0002277  -0.0002101   0.0001128
   70   0.0003396  -0.0004531  -0.0007990  -0.0000963  -0.0000099   0.0001208
   71   0.0007447   0.0021812   0.0020998   0.0001455   0.0000120   0.0000490
   72   0.0008472   0.0022383   0.0004365  -0.0001049   0.0000080  -0.0001512
   73  -0.0014882   0.0007650   0.0011834   0.0001139  -0.0000115  -0.0002213
   74  -0.0000938  -0.0013203  -0.0008229  -0.0000390   0.0000238  -0.0001968
   75  -0.0006551  -0.0008550  -0.0000940   0.0001076   0.0000245   0.0003545
   76  -0.0032053  -0.0020328   0.0011955   0.0000709   0.0000060  -0.0003019
   77  -0.0044866  -0.0030043  -0.0011125   0.0001683  -0.0000574   0.0001034
   78  -0.0032616  -0.0007207  -0.0008724   0.0001965  -0.0003734   0.0003482
   79  -0.0021040  -0.0018874  -0.0001574   0.0001440  -0.0001856   0.0000444
   80   0.0026269   0.0020146   0.0003142  -0.0001036   0.0000407  -0.0000073
   81   0.0005852  -0.0002585   0.0004080  -0.0000092   0.0000352  -0.0000621
   82   0.0001761   0.0000433  -0.0003049   0.0000159   0.0000072   0.0000282
   83   0.0004977   0.0003207   0.0004718  -0.0000075  -0.0000297  -0.0000392
   84   0.0003348   0.0001473   0.0002343  -0.0000672   0.0000498  -0.0000933
   85   0.0002627  -0.0001621  -0.0002509   0.0000050  -0.0000900   0.0001174
   86   0.0002794  -0.0001299  -0.0002606  -0.0000302  -0.0000369  -0.0000332
   87  -0.0000985  -0.0002248   0.0000624   0.0000436  -0.0000909   0.0000737
           61          62          63          64          65          66
    1   0.0015842  -0.0023468   0.0012026  -0.1282743  -0.0165746   0.0040612
    2   0.0112847  -0.0172417   0.0008854  -0.0170147  -0.0757043  -0.0070803
    3   0.0162566  -0.0225633   0.0018885  -0.0134246  -0.0091205  -0.0776492
    4  -0.0018849   0.0030488  -0.0003731  -0.0128107  -0.0167158  -0.0291064
    5   0.0036648  -0.0038273   0.0007940  -0.0039399  -0.0030898  -0.0065820
    6  -0.0006742   0.0007806   0.0011072  -0.0033151  -0.0010489  -0.0023168
    7   0.0002404  -0.0002961   0.0002251  -0.0155423  -0.0181737   0.0243768
    8  -0.0007569   0.0007743   0.0004572  -0.0069275  -0.0072045   0.0049254
    9   0.0006050  -0.0023805   0.0004491   0.0014649  -0.0009769   0.0024650
   10   0.0000982   0.0001131  -0.0002573   0.0010194   0.0009388  -0.0001087
   11  -0.0000660  -0.0002533  -0.0000590   0.0008026   0.0006356  -0.0004857
   12  -0.0003650   0.0006840   0.0004965  -0.0005278  -0.0002759   0.0012610
   13  -0.0001606  -0.0000144   0.0000366   0.0011630  -0.0016551   0.0002632
   14  -0.0000446   0.0005102   0.0001419   0.0005859   0.0016281  -0.0000549
   15  -0.0001545   0.0005409   0.0001162   0.0001624   0.0001895   0.0002051
   16   0.0000059   0.0000075  -0.0000209  -0.0001456   0.0000969   0.0003234
   17  -0.0000575   0.0000039  -0.0000841   0.0001997   0.0003101  -0.0003008
   18  -0.0000675   0.0001469  -0.0000198  -0.0002769  -0.0003350   0.0002243
   19  -0.0000736  -0.0000113  -0.0000579   0.0009740  -0.0005021  -0.0000739
   20  -0.0000520  -0.0002177   0.0000949  -0.0006963  -0.0017940   0.0024987
   21   0.0000284   0.0001618   0.0000361   0.0018799   0.0031470  -0.0032879
   22  -0.0001214   0.0001236   0.0000283   0.0001730   0.0004220   0.0003892
   23   0.0001231   0.0001803   0.0000649   0.0000853   0.0001555   0.0003745
   24   0.0000286   0.0001075  -0.0001142   0.0000712   0.0001312   0.0002757
   25   0.0000843  -0.0000735  -0.0000039  -0.0004428  -0.0011783   0.0012502
   26  -0.0000339  -0.0000534  -0.0000352   0.0000148   0.0000083   0.0004987
   27   0.0000236   0.0000172  -0.0000050  -0.0000923   0.0000329   0.0003783
   28   0.0015044   0.0004432   0.0004500   0.0001585   0.0001393  -0.0002471
   29   0.0003371  -0.0000994   0.0003307  -0.0000967  -0.0006596   0.0002942
   30  -0.0013423  -0.0006699   0.0006761  -0.0002839   0.0005048  -0.0001175
   31  -0.0000201  -0.0003448  -0.0000870  -0.0000497  -0.0000339  -0.0000237
   32  -0.0001063  -0.0002860  -0.0002078   0.0000393   0.0000571  -0.0000319
   33   0.0009371   0.0005636   0.0005297   0.0001426  -0.0000271   0.0000448
   34  -0.0001470  -0.0000945   0.0000184   0.0000196  -0.0000741   0.0000148
   35   0.0001589   0.0001164   0.0001113  -0.0000754   0.0002485  -0.0001212
   36   0.0000787   0.0002465   0.0002967   0.0001497  -0.0002123   0.0000262
   37   0.0000113  -0.0000162  -0.0000491  -0.0000684   0.0001513  -0.0000680
   38   0.0000585  -0.0000022  -0.0000361  -0.0000684   0.0001113  -0.0000296
   39   0.0001320   0.0000170   0.0000070   0.0000300  -0.0000814   0.0000385
   40  -0.0000180   0.0000143  -0.0000099   0.0000387  -0.0001234   0.0000519
   41  -0.0000073  -0.0000139   0.0000043   0.0000430   0.0000169  -0.0000133
   42  -0.0000409  -0.0000190  -0.0000211  -0.0000296   0.0000130   0.0000124
   43   0.0001722   0.0001239   0.0001387   0.0000285   0.0000097   0.0000168
   44   0.0001823   0.0000515   0.0000663   0.0000110  -0.0000156   0.0000269
   45   0.0001677   0.0000479  -0.0000682  -0.0000126   0.0000451   0.0000147
   46  -0.0067886  -0.0014814  -0.0012599   0.0004379   0.0020684  -0.0002571
   47  -0.0184847  -0.0036774  -0.0008844   0.0041208  -0.0049727   0.0007777
   48  -0.0280557  -0.0050843  -0.0026469   0.0003649  -0.0002458   0.0001108
   49   0.0012137   0.0000485  -0.0005759  -0.0011801   0.0017337  -0.0003586
   50   0.0005202   0.0006351   0.0002532  -0.0003404   0.0002841   0.0000532
   51   0.0000813   0.0004989   0.0001645   0.0000068   0.0001173   0.0003840
   52  -0.0060835  -0.0008944  -0.0004852   0.0002467   0.0000602   0.0005575
   53  -0.0018244   0.0008449   0.0003420  -0.0000522   0.0001232   0.0001815
   54  -0.0002982   0.0000110   0.0012383  -0.0000956   0.0002291   0.0003320
   55  -0.0525512  -0.0173359  -0.0257650  -0.0259175   0.0241249   0.0003805
   56  -0.0181285  -0.1306879  -0.1151191  -0.0015070   0.0079573  -0.0000081
   57  -0.0268690  -0.1148515  -0.2203371  -0.0026293   0.0032881  -0.0013130
   58   0.0009457   0.0023578  -0.0031048   0.0014998   0.0006585  -0.0011041
   59   0.0058003   0.0103289  -0.0138538  -0.0012924   0.0008417  -0.0000128
   60   0.0083255   0.0146278  -0.0215102   0.0002704  -0.0003309   0.0001077
   61   0.0619919   0.0174157   0.0311297   0.0005634  -0.0005809  -0.0003881
   62   0.0174157   0.1423525   0.1269070  -0.0005689   0.0005550   0.0002886
   63   0.0311297   0.1269070   0.2384274   0.0000013  -0.0003944   0.0002535
   64   0.0005634  -0.0005689   0.0000013   0.4018246  -0.0104949   0.0028430
   65  -0.0005809   0.0005550  -0.0003944  -0.0104949   0.4931214  -0.0327397
   66  -0.0003881   0.0002886   0.0002535   0.0028430  -0.0327397   0.4832035
   67  -0.0000960   0.0002364   0.0001187  -0.0422427  -0.0285857   0.0311701
   68   0.0000415  -0.0000003  -0.0000836  -0.0338268  -0.1827364   0.1236754
   69   0.0002931   0.0001486  -0.0002528   0.0338604   0.1149134  -0.1487806
   70  -0.0003922   0.0002417  -0.0003024  -0.0946285   0.0039439  -0.0270386
   71   0.0018326  -0.0004241  -0.0004886   0.0073130  -0.0756770   0.0042706
   72   0.0009323  -0.0006481  -0.0002088  -0.0173563  -0.0011578  -0.1517163
   73   0.0000187  -0.0008571  -0.0012236   0.0220310  -0.0082069  -0.0004487
   74  -0.0010605   0.0004759   0.0005970  -0.0022689  -0.0273266  -0.0352080
   75  -0.0007405   0.0002676  -0.0005927   0.0045113  -0.0480582  -0.0117340
   76  -0.0000064  -0.0000011   0.0000592  -0.0895057   0.0189581   0.0030128
   77   0.0004238  -0.0003753   0.0000104   0.0275908  -0.1368614  -0.0313087
   78   0.0003405  -0.0002595  -0.0000012   0.0191064  -0.0354870  -0.1080018
   79  -0.0000557   0.0001247   0.0001026  -0.0395495   0.0287011  -0.0068673
   80  -0.0001487   0.0000920  -0.0000184   0.0409283   0.0072550   0.0103556
   81  -0.0002340   0.0002100   0.0000378  -0.0034650   0.0053430   0.0221221
   82   0.0000185  -0.0000586  -0.0000308   0.0061171   0.0116177   0.0078298
   83  -0.0002613   0.0002217   0.0000436  -0.0043940  -0.0053234  -0.0258693
   84  -0.0001601   0.0001397   0.0000526  -0.0087952  -0.0104768   0.0054045
   85  -0.0000538   0.0000956   0.0000955   0.0140631   0.0092744  -0.0104506
   86  -0.0002300   0.0000172   0.0001605   0.0018298   0.0080558  -0.0083752
   87   0.0000301   0.0000630   0.0000007  -0.0145611   0.0130144  -0.0119471
           67          68          69          70          71          72
    1  -0.0132483  -0.0035378   0.0004230  -0.0078920  -0.0116030  -0.0178567
    2  -0.0235223  -0.0043804  -0.0005725  -0.0117935  -0.0042200  -0.0004133
    3   0.0217607   0.0048441   0.0010489  -0.0298632  -0.0036178   0.0028551
    4   0.0010378  -0.0001472   0.0003551  -0.0054094   0.0012325   0.0050361
    5   0.0000253  -0.0001908  -0.0000674  -0.0008733   0.0004497   0.0013408
    6  -0.0004821  -0.0000679   0.0003158   0.0000785  -0.0003066   0.0011823
    7  -0.0056088  -0.0000749  -0.0000090   0.0010209  -0.0027853   0.0012573
    8  -0.0004214   0.0000709  -0.0001606  -0.0030354   0.0009067  -0.0001292
    9  -0.0024378  -0.0009611   0.0010001  -0.0013242  -0.0006422   0.0066251
   10   0.0001186  -0.0000109  -0.0001497  -0.0008427  -0.0002277   0.0004720
   11   0.0002575   0.0000119  -0.0000820  -0.0006138   0.0003410  -0.0005542
   12  -0.0001626   0.0001315   0.0001482   0.0015934  -0.0005221  -0.0018662
   13   0.0001401  -0.0002817  -0.0001660  -0.0016765   0.0026406  -0.0012014
   14   0.0006229   0.0000480  -0.0000493   0.0008835  -0.0006425   0.0001103
   15  -0.0003742   0.0000962   0.0001575  -0.0007713   0.0004583  -0.0025558
   16   0.0000624  -0.0000615  -0.0001340   0.0004954  -0.0004031   0.0008720
   17   0.0000545   0.0000494  -0.0000116   0.0001814  -0.0004736   0.0006459
   18  -0.0000015  -0.0000659  -0.0000501   0.0002765  -0.0001565   0.0003831
   19  -0.0001386   0.0000071  -0.0001410  -0.0001229   0.0001217   0.0002135
   20  -0.0011572  -0.0001119   0.0001627   0.0005936   0.0001191   0.0007920
   21   0.0014114   0.0003370  -0.0000575   0.0001520  -0.0005137  -0.0020833
   22  -0.0000323   0.0000089   0.0000316   0.0002842  -0.0000992  -0.0004980
   23  -0.0000322  -0.0000093   0.0000066   0.0001291  -0.0001079  -0.0002901
   24  -0.0000399  -0.0000192   0.0000075   0.0001094  -0.0000190  -0.0001995
   25  -0.0006342  -0.0001239   0.0000421   0.0001464   0.0002602   0.0007511
   26  -0.0001252  -0.0000248   0.0000204   0.0000877   0.0000382   0.0002781
   27  -0.0000587  -0.0000373  -0.0000034   0.0000147   0.0000115  -0.0002030
   28   0.0003487   0.0001262  -0.0001220  -0.0000207  -0.0001707  -0.0002387
   29  -0.0002932  -0.0000182  -0.0000252  -0.0000408   0.0006521   0.0001905
   30   0.0002296  -0.0000572   0.0000008   0.0000278   0.0002586   0.0005975
   31  -0.0000075  -0.0000005   0.0000053  -0.0000517   0.0000850   0.0000899
   32   0.0000208   0.0000122  -0.0000033   0.0000097  -0.0000908  -0.0001301
   33  -0.0000107  -0.0000096  -0.0000003   0.0000502  -0.0002164  -0.0002292
   34  -0.0000304   0.0000097  -0.0000031  -0.0000124   0.0000601  -0.0000123
   35   0.0001539   0.0000537  -0.0000327   0.0000303  -0.0002578   0.0000111
   36  -0.0000993  -0.0000284   0.0000272  -0.0000102  -0.0000177  -0.0001911
   37   0.0000775   0.0000216  -0.0000161   0.0000292  -0.0000555   0.0000836
   38   0.0000392  -0.0000022   0.0000031   0.0000246   0.0000243   0.0001053
   39  -0.0000339   0.0000033  -0.0000050  -0.0000189   0.0000219  -0.0000500
   40  -0.0000608  -0.0000228   0.0000108   0.0000117   0.0001456   0.0000341
   41   0.0000122   0.0000059  -0.0000038  -0.0000152  -0.0000563  -0.0000595
   42  -0.0000039  -0.0000030   0.0000014   0.0000018   0.0000362   0.0000485
   43   0.0000012  -0.0000018  -0.0000021   0.0000136  -0.0000476  -0.0000529
   44  -0.0000156  -0.0000071   0.0000025   0.0000083   0.0000021  -0.0000218
   45   0.0000079  -0.0000021  -0.0000006   0.0000155  -0.0000330  -0.0000089
   46   0.0001038  -0.0001542   0.0001115  -0.0001968   0.0005506  -0.0000072
   47  -0.0002410  -0.0000810  -0.0001621   0.0001085  -0.0015807  -0.0016992
   48  -0.0003134  -0.0001683   0.0001677   0.0001394  -0.0008127  -0.0002262
   49   0.0001626   0.0000499   0.0000300   0.0000201   0.0005537   0.0007948
   50   0.0000345   0.0000060   0.0000059   0.0000125  -0.0000256  -0.0000159
   51  -0.0000282  -0.0000218   0.0000047   0.0000661   0.0001119  -0.0000427
   52   0.0000165  -0.0000388  -0.0000256   0.0002410  -0.0005985  -0.0003332
   53   0.0000041  -0.0000192  -0.0000223   0.0001538  -0.0002106   0.0000147
   54   0.0000349  -0.0000026  -0.0000127   0.0001684  -0.0001594  -0.0001142
   55   0.0016773   0.0022172  -0.0007993   0.0003396   0.0007447   0.0008472
   56  -0.0010684   0.0007308  -0.0001524  -0.0004531   0.0021812   0.0022383
   57   0.0016106  -0.0005953   0.0005100  -0.0007990   0.0020998   0.0004365
   58  -0.0003201  -0.0003332   0.0002277  -0.0000963   0.0001455  -0.0001049
   59   0.0008333   0.0006210  -0.0002101  -0.0000099   0.0000120   0.0000080
   60  -0.0007505  -0.0000800   0.0001128   0.0001208   0.0000490  -0.0001512
   61  -0.0000960   0.0000415   0.0002931  -0.0003922   0.0018326   0.0009323
   62   0.0002364  -0.0000003   0.0001486   0.0002417  -0.0004241  -0.0006481
   63   0.0001187  -0.0000836  -0.0002528  -0.0003024  -0.0004886  -0.0002088
   64  -0.0422427  -0.0338268   0.0338604  -0.0946285   0.0073130  -0.0173563
   65  -0.0285857  -0.1827364   0.1149134   0.0039439  -0.0756770  -0.0011578
   66   0.0311701   0.1236754  -0.1487806  -0.0270386   0.0042706  -0.1517163
   67   0.0595630   0.0361364  -0.0328655   0.0001601   0.0043737  -0.0091713
   68   0.0361364   0.1963887  -0.1312423   0.0026244   0.0079836  -0.0078314
   69  -0.0328655  -0.1312423   0.1637038   0.0036031   0.0234778  -0.0251016
   70   0.0001601   0.0026244   0.0036031   0.2844015  -0.1641948   0.0792104
   71   0.0043737   0.0079836   0.0234778  -0.1641948   0.9095201   0.0995164
   72  -0.0091713  -0.0078314  -0.0251016   0.0792104   0.0995164   0.4937048
   73  -0.0001110  -0.0004967  -0.0003435  -0.0854526   0.1101367   0.0154009
   74   0.0012483   0.0002062  -0.0006033   0.1124719  -0.6845801  -0.1738671
   75   0.0016259   0.0001350   0.0052450   0.0175966  -0.1803245  -0.1518980
   76   0.0025464  -0.0033719  -0.0028213   0.0161513  -0.0026613   0.0188612
   77   0.0135804  -0.0202132  -0.0044972   0.0007835  -0.0201651  -0.0176272
   78  -0.0137571   0.0189076   0.0070132   0.0240274  -0.0309537  -0.0046763
   79  -0.0024090   0.0012174   0.0011601  -0.0050903  -0.0041583  -0.0105250
   80  -0.0009408   0.0013418  -0.0000706  -0.0010113   0.0014566   0.0016829
   81   0.0021198  -0.0027460  -0.0003141  -0.0039462   0.0033733  -0.0071074
   82  -0.0002823   0.0011185   0.0000948  -0.0022121   0.0032724  -0.0011731
   83  -0.0008851   0.0008766   0.0014676   0.0045596  -0.0009323   0.0041268
   84   0.0015542  -0.0030683  -0.0018174  -0.0004384  -0.0016722   0.0017948
   85  -0.0007942  -0.0010941  -0.0026503  -0.0992178   0.0535366  -0.0663252
   86  -0.0003456  -0.0006119  -0.0022398   0.0551933  -0.1342424   0.0933838
   87  -0.0010533  -0.0010387  -0.0030687  -0.0627394   0.0867707  -0.1589982
           73          74          75          76          77          78
    1  -0.0020106   0.0074131   0.0041107  -0.0284716   0.0052463  -0.0007035
    2   0.0026169  -0.0003328  -0.0012237   0.0227999   0.0134256   0.0047590
    3   0.0034778  -0.0011070  -0.0014751   0.0031930   0.0088455   0.0003822
    4   0.0014184  -0.0018879  -0.0014381  -0.0006496  -0.0022244  -0.0035248
    5   0.0001509  -0.0004188  -0.0002399   0.0027908  -0.0001696   0.0004756
    6  -0.0000187  -0.0000363  -0.0002864   0.0020080  -0.0019859  -0.0001531
    7  -0.0009178   0.0009533   0.0000239  -0.0002114  -0.0037657   0.0010810
    8   0.0012246  -0.0006924  -0.0000845   0.0005584   0.0052077  -0.0012640
    9   0.0009373  -0.0005807  -0.0023788   0.0014615  -0.0023825  -0.0003719
   10  -0.0002980  -0.0003576  -0.0001708   0.0001645   0.0004156   0.0002803
   11  -0.0003457  -0.0005263   0.0001617  -0.0001194  -0.0003527   0.0000717
   12  -0.0008561   0.0004084   0.0009461  -0.0002872  -0.0004176  -0.0002192
   13   0.0010819  -0.0017283   0.0000433  -0.0031822   0.0017441  -0.0005454
   14  -0.0007139   0.0003379   0.0001224   0.0012162  -0.0035084  -0.0002581
   15   0.0002632  -0.0003067   0.0009537  -0.0016730  -0.0007261  -0.0017253
   16  -0.0001737   0.0002700  -0.0002700   0.0020053   0.0005309  -0.0000739
   17  -0.0000585   0.0003382  -0.0001952  -0.0006144  -0.0004528  -0.0000909
   18  -0.0000801   0.0001240  -0.0001198   0.0002854  -0.0002173  -0.0005536
   19   0.0001227  -0.0001881  -0.0001204  -0.0001540   0.0007083  -0.0001266
   20  -0.0000564  -0.0001511  -0.0001520   0.0002364  -0.0016626   0.0005079
   21  -0.0003756   0.0004079   0.0007734  -0.0005902   0.0010518   0.0004177
   22  -0.0001420   0.0000995   0.0002160  -0.0000978  -0.0002359  -0.0001004
   23  -0.0000668   0.0001249   0.0001394  -0.0000814  -0.0000100  -0.0000834
   24  -0.0000883   0.0000880   0.0000916   0.0000008  -0.0001938  -0.0001191
   25   0.0000538  -0.0002341  -0.0002659   0.0003739  -0.0006481  -0.0000365
   26  -0.0000349  -0.0000154  -0.0001240   0.0001132  -0.0002919  -0.0000696
   27   0.0000374   0.0000385   0.0000789  -0.0001559   0.0001445  -0.0000235
   28  -0.0000424   0.0001597   0.0000149   0.0000335   0.0003365  -0.0001867
   29   0.0002479  -0.0004830  -0.0001163   0.0003320   0.0002788  -0.0000823
   30   0.0000274  -0.0002001  -0.0003885   0.0001395  -0.0003647  -0.0002292
   31   0.0000663  -0.0000595  -0.0000422  -0.0000079   0.0000382   0.0000223
   32  -0.0000384   0.0000759   0.0000763  -0.0000601  -0.0000278  -0.0000311
   33  -0.0001011   0.0001624   0.0001389  -0.0000309   0.0000101  -0.0000258
   34   0.0000400  -0.0000329  -0.0000071  -0.0000069   0.0000744  -0.0000152
   35  -0.0001022   0.0001908  -0.0000123  -0.0001169  -0.0001674   0.0000315
   36   0.0000244   0.0000075   0.0001215  -0.0000368   0.0001944   0.0001092
   37  -0.0000509   0.0000366  -0.0000506   0.0000315  -0.0001082  -0.0000317
   38  -0.0000266  -0.0000277  -0.0000553   0.0000651  -0.0000904  -0.0000259
   39   0.0000358  -0.0000075   0.0000232  -0.0000477   0.0000678   0.0000094
   40   0.0000226  -0.0001220  -0.0000203   0.0001168   0.0000497  -0.0000181
   41   0.0000109   0.0000543   0.0000275  -0.0000760   0.0000372  -0.0000038
   42   0.0000038  -0.0000287  -0.0000276   0.0000261  -0.0000297  -0.0000137
   43  -0.0000212   0.0000373   0.0000312  -0.0000213  -0.0000064  -0.0000145
   44  -0.0000076  -0.0000031   0.0000179   0.0000196  -0.0000024  -0.0000149
   45  -0.0000269   0.0000260   0.0000157   0.0000229  -0.0000601  -0.0000384
   46   0.0002856  -0.0003466   0.0000565  -0.0002048  -0.0003843  -0.0002682
   47  -0.0006847   0.0011315   0.0002567   0.0009543   0.0018224   0.0006922
   48  -0.0006410   0.0005132   0.0001149  -0.0000808  -0.0000137   0.0005108
   49   0.0001028  -0.0004601  -0.0002458  -0.0001226  -0.0008224  -0.0002978
   50   0.0000244   0.0000498   0.0000331  -0.0002104  -0.0000793  -0.0000104
   51   0.0000564  -0.0000621   0.0000112  -0.0000849  -0.0000162  -0.0000515
   52  -0.0004313   0.0004542   0.0000601  -0.0000248  -0.0001045  -0.0000752
   53  -0.0001946   0.0001053  -0.0000128   0.0000538  -0.0001387  -0.0000627
   54  -0.0001192   0.0001210   0.0000598  -0.0000463  -0.0001297  -0.0001318
   55  -0.0014882  -0.0000938  -0.0006551  -0.0032053  -0.0044866  -0.0032616
   56   0.0007650  -0.0013203  -0.0008550  -0.0020328  -0.0030043  -0.0007207
   57   0.0011834  -0.0008229  -0.0000940   0.0011955  -0.0011125  -0.0008724
   58   0.0001139  -0.0000390   0.0001076   0.0000709   0.0001683   0.0001965
   59  -0.0000115   0.0000238   0.0000245   0.0000060  -0.0000574  -0.0003734
   60  -0.0002213  -0.0001968   0.0003545  -0.0003019   0.0001034   0.0003482
   61   0.0000187  -0.0010605  -0.0007405  -0.0000064   0.0004238   0.0003405
   62  -0.0008571   0.0004759   0.0002676  -0.0000011  -0.0003753  -0.0002595
   63  -0.0012236   0.0005970  -0.0005927   0.0000592   0.0000104  -0.0000012
   64   0.0220310  -0.0022689   0.0045113  -0.0895057   0.0275908   0.0191064
   65  -0.0082069  -0.0273266  -0.0480582   0.0189581  -0.1368614  -0.0354870
   66  -0.0004487  -0.0352080  -0.0117340   0.0030128  -0.0313087  -0.1080018
   67  -0.0001110   0.0012483   0.0016259   0.0025464   0.0135804  -0.0137571
   68  -0.0004967   0.0002062   0.0001350  -0.0033719  -0.0202132   0.0189076
   69  -0.0003435  -0.0006033   0.0052450  -0.0028213  -0.0044972   0.0070132
   70  -0.0854526   0.1124719   0.0175966   0.0161513   0.0007835   0.0240274
   71   0.1101367  -0.6845801  -0.1803245  -0.0026613  -0.0201651  -0.0309537
   72   0.0154009  -0.1738671  -0.1518980   0.0188612  -0.0176272  -0.0046763
   73   0.0526074  -0.1262171  -0.0161684  -0.0034312   0.0001544  -0.0047682
   74  -0.1262171   0.7560244   0.2206167  -0.0057712   0.0044398  -0.0029605
   75  -0.0161684   0.2206167   0.1427302  -0.0109027   0.0009663  -0.0076005
   76  -0.0034312  -0.0057712  -0.0109027   0.8344606  -0.0861176   0.2585326
   77   0.0001544   0.0044398   0.0009663  -0.0861176   0.4153833   0.1320571
   78  -0.0047682  -0.0029605  -0.0076005   0.2585326   0.1320571   0.4480006
   79   0.0012394   0.0024152   0.0039646  -0.6523632   0.0899277  -0.2297144
   80   0.0003532   0.0005577   0.0001634   0.0927876  -0.1026364   0.0140754
   81   0.0015535  -0.0008999   0.0030049  -0.2288791   0.0112865  -0.1714293
   82   0.0006953   0.0000846   0.0014100  -0.0721235  -0.0441002  -0.0451609
   83  -0.0008584  -0.0029621  -0.0029598  -0.0392643  -0.1508824  -0.0978730
   84   0.0000464   0.0000122  -0.0012288  -0.0380970  -0.0965749  -0.1593147
   85   0.0146710   0.0152239  -0.0026748  -0.0021651   0.0012315  -0.0009062
   86   0.0232931  -0.0452970   0.0114055  -0.0003928   0.0005547  -0.0009530
   87   0.0024332  -0.0062351   0.0231607  -0.0047627   0.0029200  -0.0012390
           79          80          81          82          83          84
    1   0.0026804   0.0000061   0.0016312   0.0022829  -0.0019405  -0.0012769
    2   0.0061569  -0.0083260  -0.0006764   0.0003489  -0.0008499   0.0007439
    3   0.0018006  -0.0031802   0.0013589   0.0013130  -0.0010718   0.0000745
    4   0.0009915   0.0005133   0.0013246  -0.0000529   0.0012299   0.0010150
    5  -0.0005691   0.0001034   0.0000292  -0.0004466   0.0007030   0.0003792
    6  -0.0001702   0.0004899   0.0003346  -0.0007380   0.0011246   0.0004935
    7  -0.0010918   0.0013722  -0.0007233  -0.0002401   0.0003825   0.0007870
    8   0.0012111  -0.0023088   0.0007179   0.0001000  -0.0005404  -0.0005115
    9  -0.0014804   0.0012406  -0.0006050   0.0001995   0.0000759   0.0002384
   10  -0.0000984  -0.0001714  -0.0001975  -0.0000621  -0.0001469  -0.0001465
   11   0.0000062   0.0001416   0.0000064   0.0000166   0.0000477   0.0000417
   12   0.0003174   0.0000773   0.0002620  -0.0000397   0.0002581   0.0001659
   13   0.0009209  -0.0018851   0.0016963  -0.0003026  -0.0006542   0.0000461
   14  -0.0018723   0.0017601  -0.0005094  -0.0001422   0.0000095   0.0005964
   15   0.0019516   0.0000138   0.0013575   0.0006937   0.0013064  -0.0000467
   16  -0.0009857   0.0001657  -0.0005595  -0.0000497  -0.0003821  -0.0000295
   17   0.0003117   0.0000090   0.0001203   0.0000077   0.0001754   0.0000502
   18  -0.0002269   0.0000599   0.0000354   0.0000314   0.0001954   0.0000562
   19   0.0002716  -0.0003255   0.0001951  -0.0000019  -0.0000397  -0.0000490
   20  -0.0001961   0.0006441  -0.0002867  -0.0000319   0.0002058   0.0000881
   21   0.0004592  -0.0004602   0.0000977   0.0000487  -0.0000697  -0.0001928
   22   0.0000637   0.0000698   0.0000634  -0.0000095   0.0000680   0.0000397
   23   0.0000675  -0.0000114   0.0000546  -0.0000060   0.0000302   0.0000186
   24  -0.0000368   0.0000808   0.0000391   0.0000019   0.0000323   0.0000394
   25  -0.0003082   0.0002780  -0.0001048  -0.0000067   0.0000560   0.0000589
   26  -0.0001859   0.0001430  -0.0000419  -0.0000055   0.0000163   0.0000306
   27   0.0001808  -0.0000923   0.0000541  -0.0000089  -0.0000015  -0.0000057
   28   0.0000742  -0.0001465   0.0000826  -0.0000090  -0.0000227   0.0000168
   29  -0.0001119  -0.0001311  -0.0000001   0.0000122  -0.0000538  -0.0000378
   30  -0.0003062   0.0002009  -0.0000228   0.0000026   0.0000072   0.0000435
   31   0.0000057  -0.0000145  -0.0000116   0.0000028  -0.0000108  -0.0000087
   32   0.0000438   0.0000085   0.0000280  -0.0000022   0.0000122   0.0000137
   33   0.0000577  -0.0000116   0.0000381  -0.0000008   0.0000176   0.0000129
   34   0.0000301  -0.0000369   0.0000127  -0.0000011  -0.0000063  -0.0000012
   35   0.0000243   0.0000765  -0.0000151  -0.0000093   0.0000285   0.0000214
   36   0.0001147  -0.0000973  -0.0000024  -0.0000060  -0.0000199  -0.0000236
   37  -0.0000757   0.0000574  -0.0000109   0.0000011   0.0000080   0.0000101
   38  -0.0000980   0.0000509  -0.0000157   0.0000030   0.0000025   0.0000011
   39   0.0000682  -0.0000396   0.0000132  -0.0000020  -0.0000010  -0.0000024
   40  -0.0000632  -0.0000225  -0.0000042   0.0000037  -0.0000142  -0.0000115
   41   0.0000693  -0.0000189   0.0000151  -0.0000017   0.0000014   0.0000063
   42  -0.0000332   0.0000151  -0.0000052   0.0000003  -0.0000007   0.0000010
   43   0.0000196   0.0000007   0.0000121  -0.0000006   0.0000059   0.0000053
   44  -0.0000113   0.0000003   0.0000076   0.0000018   0.0000026   0.0000000
   45  -0.0000349   0.0000299   0.0000092   0.0000028   0.0000074   0.0000089
   46  -0.0000956   0.0001235   0.0000334   0.0000021   0.0000213   0.0000228
   47   0.0009776  -0.0011244   0.0000265  -0.0001033  -0.0001543  -0.0000643
   48   0.0001128  -0.0000280  -0.0000975   0.0000104   0.0000074  -0.0000573
   49  -0.0005466   0.0004689  -0.0000366   0.0000357   0.0000604   0.0000283
   50   0.0000507   0.0000589   0.0000045   0.0000065   0.0000160   0.0000114
   51   0.0000080   0.0000065   0.0000101   0.0000087   0.0000029   0.0000002
   52   0.0000136   0.0000376   0.0000463  -0.0000114   0.0000573   0.0000403
   53  -0.0001046   0.0000720   0.0000057   0.0000090   0.0000233   0.0000131
   54  -0.0000270   0.0000635   0.0000472   0.0000008   0.0000358   0.0000283
   55  -0.0021040   0.0026269   0.0005852   0.0001761   0.0004977   0.0003348
   56  -0.0018874   0.0020146  -0.0002585   0.0000433   0.0003207   0.0001473
   57  -0.0001574   0.0003142   0.0004080  -0.0003049   0.0004718   0.0002343
   58   0.0001440  -0.0001036  -0.0000092   0.0000159  -0.0000075  -0.0000672
   59  -0.0001856   0.0000407   0.0000352   0.0000072  -0.0000297   0.0000498
   60   0.0000444  -0.0000073  -0.0000621   0.0000282  -0.0000392  -0.0000933
   61  -0.0000557  -0.0001487  -0.0002340   0.0000185  -0.0002613  -0.0001601
   62   0.0001247   0.0000920   0.0002100  -0.0000586   0.0002217   0.0001397
   63   0.0001026  -0.0000184   0.0000378  -0.0000308   0.0000436   0.0000526
   64  -0.0395495   0.0409283  -0.0034650   0.0061171  -0.0043940  -0.0087952
   65   0.0287011   0.0072550   0.0053430   0.0116177  -0.0053234  -0.0104768
   66  -0.0068673   0.0103556   0.0221221   0.0078298  -0.0258693   0.0054045
   67  -0.0024090  -0.0009408   0.0021198  -0.0002823  -0.0008851   0.0015542
   68   0.0012174   0.0013418  -0.0027460   0.0011185   0.0008766  -0.0030683
   69   0.0011601  -0.0000706  -0.0003141   0.0000948   0.0014676  -0.0018174
   70  -0.0050903  -0.0010113  -0.0039462  -0.0022121   0.0045596  -0.0004384
   71  -0.0041583   0.0014566   0.0033733   0.0032724  -0.0009323  -0.0016722
   72  -0.0105250   0.0016829  -0.0071074  -0.0011731   0.0041268   0.0017948
   73   0.0012394   0.0003532   0.0015535   0.0006953  -0.0008584   0.0000464
   74   0.0024152   0.0005577  -0.0008999   0.0000846  -0.0029621   0.0000122
   75   0.0039646   0.0001634   0.0030049   0.0014100  -0.0029598  -0.0012288
   76  -0.6523632   0.0927876  -0.2288791  -0.0721235  -0.0392643  -0.0380970
   77   0.0899277  -0.1026364   0.0112865  -0.0441002  -0.1508824  -0.0965749
   78  -0.2297144   0.0140754  -0.1714293  -0.0451609  -0.0978730  -0.1593147
   79   0.7271410  -0.1188241   0.2653394  -0.0292855  -0.0031433  -0.0288944
   80  -0.1188241   0.0783378  -0.0151708  -0.0168695   0.0205468  -0.0091699
   81   0.2653394  -0.0151708   0.1504848  -0.0386538  -0.0000675  -0.0023093
   82  -0.0292855  -0.0168695  -0.0386538   0.0949522   0.0453124   0.0741268
   83  -0.0031433   0.0205468  -0.0000675   0.0453124   0.1384995   0.1189906
   84  -0.0288944  -0.0091699  -0.0023093   0.0741268   0.1189906   0.1564268
   85   0.0005268   0.0007109   0.0021400   0.0003476  -0.0002281  -0.0001570
   86   0.0000424  -0.0001542  -0.0005758  -0.0001846  -0.0000114   0.0002205
   87   0.0027917  -0.0005235   0.0022405   0.0003154  -0.0001976   0.0000165
           85          86          87
    1  -0.0004094  -0.0001947   0.0010327
    2   0.0006888   0.0003886  -0.0005431
    3   0.0027650   0.0010065  -0.0036557
    4   0.0006430   0.0003660  -0.0012942
    5   0.0001288   0.0000304  -0.0003974
    6   0.0001081  -0.0000348   0.0000036
    7  -0.0007447  -0.0001046  -0.0005391
    8   0.0002302   0.0000023   0.0007718
    9   0.0001260   0.0007442  -0.0009703
   10  -0.0005374  -0.0001369  -0.0001401
   11  -0.0001796  -0.0002319   0.0000934
   12  -0.0000805  -0.0002284   0.0005500
   13   0.0003055  -0.0003718   0.0009955
   14  -0.0000155  -0.0001029  -0.0001684
   15   0.0002795  -0.0002255   0.0007020
   16  -0.0001758   0.0000329  -0.0002008
   17  -0.0001849   0.0000639  -0.0002248
   18  -0.0000833   0.0000653  -0.0000512
   19   0.0000499   0.0000881   0.0000336
   20  -0.0000384  -0.0000745  -0.0001349
   21   0.0001101  -0.0001165   0.0003198
   22   0.0000228  -0.0000488   0.0001110
   23   0.0000150  -0.0000097   0.0000553
   24  -0.0000162  -0.0000430   0.0000201
   25  -0.0000350   0.0000229  -0.0001061
   26  -0.0000183   0.0000247  -0.0000495
   27  -0.0000044  -0.0000167   0.0000459
   28  -0.0000166   0.0000239   0.0000177
   29   0.0000327  -0.0000256   0.0000819
   30  -0.0000265   0.0000357  -0.0000898
   31  -0.0000036  -0.0000007  -0.0000082
   32   0.0000046  -0.0000082   0.0000049
   33   0.0000077   0.0000028   0.0000186
   34  -0.0000017  -0.0000050   0.0000111
   35  -0.0000240   0.0000195  -0.0000533
   36   0.0000135  -0.0000206   0.0000459
   37  -0.0000074   0.0000170  -0.0000277
   38   0.0000019   0.0000122  -0.0000168
   39  -0.0000016  -0.0000091   0.0000131
   40   0.0000134  -0.0000084   0.0000199
   41  -0.0000069  -0.0000007   0.0000032
   42   0.0000009   0.0000021  -0.0000027
   43   0.0000021   0.0000000   0.0000041
   44   0.0000059  -0.0000015   0.0000052
   45   0.0000025   0.0000035  -0.0000047
   46  -0.0000517  -0.0001032   0.0000264
   47  -0.0000584   0.0000303   0.0001270
   48   0.0001165   0.0001082   0.0000253
   49   0.0000227   0.0000103  -0.0000989
   50  -0.0000115   0.0000010   0.0000031
   51  -0.0000060  -0.0000154   0.0000321
   52   0.0000046   0.0000535   0.0000276
   53   0.0000260   0.0000458  -0.0000029
   54   0.0000142   0.0000212   0.0000158
   55   0.0002627   0.0002794  -0.0000985
   56  -0.0001621  -0.0001299  -0.0002248
   57  -0.0002509  -0.0002606   0.0000624
   58   0.0000050  -0.0000302   0.0000436
   59  -0.0000900  -0.0000369  -0.0000909
   60   0.0001174  -0.0000332   0.0000737
   61  -0.0000538  -0.0002300   0.0000301
   62   0.0000956   0.0000172   0.0000630
   63   0.0000955   0.0001605   0.0000007
   64   0.0140631   0.0018298  -0.0145611
   65   0.0092744   0.0080558   0.0130144
   66  -0.0104506  -0.0083752  -0.0119471
   67  -0.0007942  -0.0003456  -0.0010533
   68  -0.0010941  -0.0006119  -0.0010387
   69  -0.0026503  -0.0022398  -0.0030687
   70  -0.0992178   0.0551933  -0.0627394
   71   0.0535366  -0.1342424   0.0867707
   72  -0.0663252   0.0933838  -0.1589982
   73   0.0146710   0.0232931   0.0024332
   74   0.0152239  -0.0452970  -0.0062351
   75  -0.0026748   0.0114055   0.0231607
   76  -0.0021651  -0.0003928  -0.0047627
   77   0.0012315   0.0005547   0.0029200
   78  -0.0009062  -0.0009530  -0.0012390
   79   0.0005268   0.0000424   0.0027917
   80   0.0007109  -0.0001542  -0.0005235
   81   0.0021400  -0.0005758   0.0022405
   82   0.0003476  -0.0001846   0.0003154
   83  -0.0002281  -0.0000114  -0.0001976
   84  -0.0001570   0.0002205   0.0000165
   85   0.0732739  -0.0790953   0.0777366
   86  -0.0790953   0.1716922  -0.0940121
   87   0.0777366  -0.0940121   0.1526808
 Gradient time:  CPU 16614.05 s  wall 2873.72 s
 **********************************************************************
 **                                                                  **
 **                       VIBRATIONAL ANALYSIS                       **
 **                       --------------------                       **
 **                                                                  **
 **        VIBRATIONAL FREQUENCIES (CM**-1) AND NORMAL MODES         **
 **     FORCE CONSTANTS (mDYN/ANGSTROM) AND REDUCED MASSES (AMU)     **
 **                  INFRARED INTENSITIES (KM/MOL)                   **
 **                                                                  **
 **********************************************************************


 Mode:                 1                      2                      3
 Frequency:        40.51                  60.93                  86.32
 Force Cnst:      0.0063                 0.0111                 0.0216
 Red. Mass:       6.5290                 5.0700                 4.9119
 IR Active:          YES                    YES                    YES
 IR Intens:        2.318                  5.218                 10.646
 Raman Active:       YES                    YES                    YES
               X      Y      Z        X      Y      Z        X      Y      Z
 C         -0.010 -0.004 -0.026   -0.034  0.048  0.086   -0.018 -0.087 -0.021
 H          0.008  0.063 -0.069   -0.073  0.066  0.079    0.037 -0.133  0.001
 C         -0.001 -0.102 -0.098   -0.034  0.045  0.082   -0.060 -0.038  0.002
 H          0.045 -0.202 -0.047   -0.100  0.069  0.078   -0.069 -0.006 -0.014
 O         -0.034 -0.124 -0.247    0.009  0.078  0.143   -0.082 -0.053  0.063
 H          0.013 -0.171 -0.269   -0.066  0.040  0.092   -0.215 -0.090 -0.003
 C         -0.014 -0.057 -0.077   -0.012 -0.016  0.002   -0.070 -0.005  0.008
 H         -0.050  0.014 -0.120    0.070 -0.020 -0.005   -0.096 -0.026  0.025
 H          0.005 -0.119 -0.117   -0.036 -0.031 -0.018   -0.086  0.031  0.029
 C          0.003 -0.039  0.046   -0.075 -0.062 -0.052   -0.023  0.026 -0.020
 H          0.051 -0.102  0.078   -0.223 -0.096 -0.017    0.056  0.078 -0.058
 C         -0.012  0.006  0.086   -0.029 -0.167 -0.243   -0.053  0.103  0.083
 H          0.012 -0.050  0.054   -0.088 -0.202 -0.295   -0.040  0.159  0.131
 H          0.009  0.024  0.189   -0.094 -0.215 -0.318   -0.001  0.140  0.087
 H         -0.072  0.086  0.050    0.137 -0.175 -0.267   -0.146  0.077  0.115
 C         -0.023  0.025  0.088   -0.023  0.021  0.039   -0.021 -0.070 -0.096
 H         -0.011  0.034  0.165   -0.049  0.005  0.060    0.000 -0.058 -0.165
 H         -0.061  0.089  0.062    0.049  0.077 -0.003   -0.035 -0.142 -0.056
 C         -0.015 -0.000  0.064   -0.037  0.047  0.130   -0.015 -0.091 -0.120
 H         -0.033  0.049  0.092   -0.015  0.106  0.181    0.000 -0.158 -0.162
 H          0.005 -0.046  0.093   -0.083 -0.003  0.175   -0.010 -0.029 -0.162
 C         -0.015  0.025  0.008   -0.025  0.022  0.024   -0.034 -0.016  0.037
 H         -0.010 -0.009 -0.027   -0.048  0.032  0.029   -0.054  0.054  0.112
 C         -0.083  0.095 -0.004    0.062 -0.017  0.009   -0.090 -0.113  0.092
 O          0.238  0.212 -0.204    0.328  0.045 -0.048    0.239 -0.043  0.037
 C          0.014  0.012  0.109   -0.077  0.009 -0.049    0.081  0.093 -0.010
 O         -0.061 -0.044  0.283   -0.067 -0.044 -0.101    0.134  0.267 -0.074
 H          0.118  0.065  0.007   -0.130  0.052 -0.059    0.126  0.011  0.035
 H         -0.456  0.037  0.193   -0.138 -0.102  0.055   -0.460 -0.260  0.188
 TransDip  -0.041 -0.026  0.005   -0.071 -0.016  0.008   -0.091 -0.051 -0.005

 Mode:                 4                      5                      6
 Frequency:       104.74                 153.20                 177.52
 Force Cnst:      0.0255                 0.0373                 0.0552
 Red. Mass:       3.9458                 2.7008                 2.9731
 IR Active:          YES                    YES                    YES
 IR Intens:        3.242                  7.243                  1.111
 Raman Active:       YES                    YES                    YES
               X      Y      Z        X      Y      Z        X      Y      Z
 C          0.000 -0.050  0.068    0.003  0.005  0.042    0.028 -0.001  0.098
 H         -0.041 -0.005  0.045   -0.001 -0.006  0.049    0.086  0.007  0.084
 C         -0.040 -0.074  0.032    0.032 -0.008  0.045   -0.024 -0.059  0.036
 H         -0.034 -0.112  0.053    0.217 -0.093  0.066   -0.094 -0.105  0.072
 O         -0.092 -0.114  0.014   -0.093 -0.105 -0.168   -0.024 -0.056  0.036
 H         -0.200 -0.165 -0.056    0.130 -0.018 -0.036   -0.297 -0.244 -0.185
 C         -0.052 -0.015 -0.021   -0.012  0.089  0.213   -0.021 -0.059 -0.081
 H         -0.041  0.029 -0.052   -0.088 -0.059  0.321    0.029 -0.019 -0.114
 H         -0.095 -0.046 -0.060    0.013  0.235  0.333   -0.072 -0.091 -0.124
 C         -0.026  0.007  0.011   -0.023  0.070  0.017    0.012 -0.036 -0.071
 H         -0.075 -0.059  0.054   -0.124  0.192 -0.044    0.118 -0.008 -0.097
 C         -0.023  0.048 -0.109    0.015 -0.049 -0.077   -0.033  0.091  0.069
 H         -0.087 -0.018 -0.187   -0.054  0.132  0.030   -0.000  0.095  0.087
 H         -0.002  0.064 -0.067   -0.040 -0.098 -0.388    0.051  0.153  0.178
 H          0.023  0.135 -0.168    0.181 -0.298  0.040   -0.198  0.146  0.064
 C          0.041  0.074  0.098    0.019 -0.058 -0.065    0.028 -0.105 -0.114
 H          0.085  0.103  0.164   -0.011 -0.081 -0.228   -0.014 -0.135 -0.241
 H          0.030  0.161  0.055    0.112 -0.189 -0.015    0.148 -0.194 -0.089
 C          0.052 -0.008  0.142   -0.005 -0.007  0.008   -0.006 -0.033  0.029
 H          0.090  0.037  0.189    0.026 -0.007  0.021    0.059 -0.021  0.064
 H          0.067 -0.071  0.182   -0.062  0.000  0.014   -0.122 -0.029  0.046
 C          0.007 -0.089  0.016    0.004  0.022  0.019    0.022  0.059  0.092
 H         -0.003 -0.154 -0.062   -0.026  0.026  0.013   -0.057  0.058  0.064
 C          0.064  0.073 -0.060    0.046  0.028  0.006    0.112  0.127  0.042
 O         -0.096  0.067 -0.126    0.011  0.014  0.032    0.003  0.114  0.038
 C          0.030 -0.098  0.090    0.003  0.037 -0.019   -0.025  0.072 -0.046
 O          0.152  0.161 -0.113   -0.005  0.004 -0.011   -0.040 -0.104 -0.091
 H         -0.052 -0.342  0.352    0.009  0.081 -0.060   -0.088  0.235 -0.156
 H          0.269  0.206 -0.053    0.124  0.045 -0.029    0.310  0.210 -0.005
 TransDip  -0.001 -0.040  0.041    0.066  0.038  0.039   -0.015  0.016 -0.026

 Mode:                 7                      8                      9
 Frequency:       185.28                 209.59                 223.58
 Force Cnst:      0.0519                 0.0298                 0.0934
 Red. Mass:       2.5652                 1.1519                 3.1717
 IR Active:          YES                    YES                    YES
 IR Intens:        7.368                 79.930                 13.975
 Raman Active:       YES                    YES                    YES
               X      Y      Z        X      Y      Z        X      Y      Z
 C         -0.016  0.077 -0.000   -0.003 -0.021  0.012   -0.008 -0.009 -0.023
 H          0.001  0.095 -0.014    0.003 -0.015  0.007   -0.002 -0.025 -0.015
 C         -0.013  0.034 -0.039   -0.002 -0.032  0.008   -0.038  0.015 -0.016
 H         -0.016 -0.001 -0.020    0.004 -0.036  0.006   -0.041  0.035 -0.027
 O          0.024  0.054 -0.099   -0.006 -0.041 -0.002   -0.077 -0.009  0.026
 H          0.318  0.198  0.094    0.648  0.411  0.527   -0.081  0.042  0.063
 C          0.002 -0.007 -0.046   -0.012 -0.027 -0.001   -0.045  0.012 -0.033
 H          0.020 -0.003 -0.050    0.002 -0.033  0.002   -0.034  0.036 -0.051
 H          0.016 -0.022 -0.053   -0.017 -0.028 -0.007   -0.025 -0.027 -0.053
 C         -0.010 -0.017 -0.040    0.001 -0.013 -0.007   -0.075 -0.012  0.010
 H          0.043  0.013 -0.062    0.008 -0.022 -0.002   -0.079 -0.032  0.023
 C         -0.020 -0.031  0.079   -0.015  0.061 -0.029   -0.078 -0.034  0.019
 H          0.048  0.013  0.142   -0.028 -0.048 -0.118   -0.035 -0.114 -0.024
 H         -0.028 -0.036  0.079    0.026  0.095  0.121   -0.102 -0.046  0.119
 H         -0.091 -0.083  0.122   -0.059  0.214 -0.111   -0.096  0.044 -0.024
 C         -0.039 -0.044 -0.078    0.011 -0.009  0.003   -0.072  0.006  0.024
 H         -0.093 -0.080 -0.147    0.014 -0.007  0.003   -0.039  0.028  0.061
 H          0.033 -0.103 -0.061    0.015 -0.005 -0.000   -0.120  0.036  0.017
 C         -0.056  0.050 -0.022    0.005 -0.019  0.014   -0.046 -0.020 -0.028
 H         -0.055  0.068 -0.009    0.016 -0.014  0.023   -0.085 -0.031 -0.052
 H         -0.126  0.053 -0.012    0.003 -0.028  0.021   -0.013 -0.004 -0.044
 C         -0.005 -0.019  0.042   -0.010  0.008  0.004    0.018  0.013 -0.073
 H          0.108 -0.081  0.008   -0.040  0.017  0.005   -0.043 -0.006 -0.114
 C          0.090  0.011  0.019   -0.005  0.011 -0.001    0.250  0.011 -0.128
 O          0.073 -0.006  0.055    0.003  0.012  0.001    0.063 -0.080  0.055
 C         -0.097 -0.145  0.168   -0.002  0.030 -0.023    0.086  0.053 -0.036
 O          0.018  0.043 -0.048   -0.012  0.001 -0.009    0.011  0.057  0.171
 H         -0.262 -0.412  0.499    0.012  0.072 -0.069    0.239  0.077 -0.142
 H          0.221  0.036 -0.042   -0.001  0.012 -0.001    0.681  0.075 -0.365
 TransDip   0.015 -0.022  0.083    0.200  0.128  0.160    0.076  0.028 -0.088

 Mode:                10                     11                     12
 Frequency:       238.59                 253.01                 281.77
 Force Cnst:      0.0394                 0.0963                 0.1114
 Red. Mass:       1.1760                 2.5544                 2.3813
 IR Active:          YES                    YES                    YES
 IR Intens:        8.035                  6.170                  6.259
 Raman Active:       YES                    YES                    YES
               X      Y      Z        X      Y      Z        X      Y      Z
 C         -0.008  0.010  0.000   -0.035  0.029  0.026   -0.031 -0.044  0.001
 H         -0.019  0.000  0.008   -0.137  0.101 -0.005    0.010 -0.101  0.030
 C          0.014  0.016  0.013    0.005 -0.007  0.014    0.010 -0.046  0.017
 H          0.049  0.011  0.011   -0.017 -0.005  0.016    0.006 -0.050  0.021
 O          0.026  0.025 -0.031    0.097  0.060 -0.001    0.123  0.028 -0.033
 H         -0.133 -0.126 -0.190    0.027 -0.061 -0.112    0.008 -0.160 -0.208
 C          0.007  0.004  0.078   -0.003 -0.049  0.025    0.002 -0.086  0.042
 H         -0.019 -0.065  0.126    0.001 -0.104  0.062   -0.014 -0.076  0.037
 H          0.030  0.073  0.139   -0.007  0.009  0.068    0.008 -0.085  0.046
 C         -0.000 -0.003  0.013    0.008 -0.028 -0.051    0.021 -0.049  0.063
 H         -0.024  0.020  0.001    0.054  0.021 -0.084    0.003 -0.094  0.090
 C         -0.000  0.021 -0.037   -0.030  0.112 -0.000   -0.003  0.136 -0.110
 H          0.082 -0.405 -0.325   -0.126  0.319  0.115   -0.280  0.337 -0.079
 H         -0.028  0.020  0.467    0.103  0.199 -0.166    0.172  0.248 -0.379
 H         -0.064  0.493 -0.304   -0.109 -0.032  0.099    0.077  0.021 -0.056
 C          0.006 -0.041 -0.015    0.047 -0.080 -0.069   -0.010 -0.011  0.087
 H         -0.025 -0.062 -0.083   -0.049 -0.145 -0.227    0.012  0.005  0.205
 H          0.044 -0.102  0.010    0.264 -0.172 -0.061   -0.157  0.046  0.083
 C         -0.010  0.004 -0.011   -0.021  0.040  0.183   -0.003 -0.054 -0.108
 H         -0.017 -0.004 -0.020    0.060  0.234  0.355   -0.065 -0.208 -0.244
 H         -0.022  0.017 -0.018   -0.181 -0.135  0.332    0.118  0.082 -0.222
 C         -0.007 -0.003 -0.006   -0.032 -0.029 -0.070   -0.056  0.015  0.011
 H          0.005 -0.007 -0.007   -0.047 -0.023 -0.066   -0.074 -0.003 -0.015
 C         -0.003 -0.010 -0.003   -0.015 -0.071 -0.075    0.044  0.033 -0.009
 O          0.004 -0.011  0.003   -0.015 -0.078 -0.061    0.030  0.011  0.053
 C         -0.014 -0.014  0.012    0.006  0.000 -0.031   -0.080  0.005  0.031
 O         -0.008  0.010  0.006   -0.025  0.074  0.087   -0.067  0.038  0.005
 H         -0.019 -0.042  0.040    0.114 -0.028 -0.065   -0.109 -0.042  0.090
 H         -0.007 -0.017 -0.008   -0.035 -0.091 -0.086    0.186  0.048 -0.094
 TransDip  -0.062 -0.051 -0.042   -0.023 -0.058 -0.050   -0.046 -0.059 -0.030

 Mode:                13                     14                     15
 Frequency:       301.70                 355.88                 401.61
 Force Cnst:      0.2660                 0.2301                 0.2389
 Red. Mass:       4.9595                 3.0836                 2.5135
 IR Active:          YES                    YES                    YES
 IR Intens:        1.057                  6.134                  2.823
 Raman Active:       YES                    YES                    YES
               X      Y      Z        X      Y      Z        X      Y      Z
 C          0.037  0.040 -0.035   -0.071 -0.010  0.185   -0.016 -0.104 -0.072
 H          0.089  0.055 -0.050   -0.098 -0.108  0.247    0.025 -0.078 -0.094
 C         -0.041  0.068 -0.059   -0.054 -0.018  0.159    0.029 -0.072 -0.052
 H         -0.053  0.091 -0.068   -0.085 -0.154  0.237    0.069 -0.000 -0.098
 O          0.059  0.154 -0.083    0.084  0.073 -0.101    0.148 -0.011  0.022
 H          0.135  0.098 -0.103    0.285 -0.080 -0.157    0.068 -0.096 -0.063
 C         -0.080 -0.022  0.052   -0.032  0.007 -0.028   -0.036  0.016  0.065
 H         -0.125 -0.061  0.084    0.083  0.090 -0.097   -0.143 -0.200  0.221
 H          0.053 -0.017  0.109   -0.195 -0.044 -0.133   -0.064  0.264  0.242
 C         -0.161 -0.059  0.069    0.007  0.048 -0.057   -0.053  0.054 -0.128
 H         -0.204 -0.068  0.079    0.021  0.046 -0.056   -0.062  0.093 -0.148
 C         -0.207  0.060 -0.033    0.021 -0.046  0.031   -0.072 -0.029  0.032
 H         -0.365  0.171 -0.018    0.151 -0.098  0.048    0.098 -0.040  0.098
 H         -0.083  0.143 -0.152   -0.071 -0.108  0.099   -0.135 -0.068  0.130
 H         -0.199  0.019 -0.010   -0.001 -0.049  0.036   -0.191 -0.051  0.065
 C         -0.085 -0.081  0.080   -0.018  0.087 -0.051   -0.037  0.142 -0.068
 H         -0.076 -0.076  0.037    0.008  0.105  0.017    0.102  0.237  0.163
 H         -0.089 -0.106  0.093   -0.062  0.139 -0.069   -0.142  0.375 -0.168
 C         -0.059 -0.009  0.007    0.005  0.030 -0.061    0.010 -0.081  0.039
 H         -0.183  0.038 -0.008    0.078 -0.182 -0.183    0.124  0.067  0.190
 H         -0.057 -0.009  0.006    0.024  0.205 -0.187   -0.001 -0.254  0.163
 C          0.126 -0.054  0.078   -0.052 -0.124  0.114   -0.031 -0.010  0.009
 H          0.164 -0.031  0.110   -0.105 -0.095  0.126   -0.049 -0.020 -0.009
 C          0.004  0.002  0.088    0.041 -0.070  0.034    0.002  0.047  0.014
 O         -0.025  0.042 -0.040   -0.025 -0.034 -0.115    0.020  0.038  0.058
 C          0.210 -0.030 -0.016    0.030  0.014 -0.044   -0.003  0.001  0.015
 O          0.211 -0.160 -0.059    0.011  0.029  0.021    0.003 -0.018 -0.014
 H          0.220  0.135 -0.168    0.176  0.178 -0.269   -0.020  0.010  0.016
 H         -0.082  0.055  0.210    0.148  0.041  0.080    0.092  0.059 -0.035
 TransDip  -0.012 -0.002  0.030    0.025 -0.061  0.044   -0.052 -0.005 -0.013

 Mode:                16                     17                     18
 Frequency:       424.82                 458.08                 478.60
 Force Cnst:      0.3313                 0.2930                 0.4809
 Red. Mass:       3.1161                 2.3696                 3.5635
 IR Active:          YES                    YES                    YES
 IR Intens:        1.798                  0.815                  5.360
 Raman Active:       YES                    YES                    YES
               X      Y      Z        X      Y      Z        X      Y      Z
 C          0.045  0.013  0.116    0.020 -0.089 -0.031    0.024 -0.046  0.060
 H         -0.021 -0.103  0.196    0.058 -0.092 -0.033   -0.046 -0.127  0.119
 C          0.138  0.004  0.163    0.002 -0.019 -0.041   -0.100  0.029  0.076
 H          0.181 -0.135  0.228   -0.011  0.009 -0.056   -0.163 -0.014  0.109
 O          0.056 -0.095 -0.008    0.091  0.042 -0.005   -0.039  0.118 -0.076
 H          0.061 -0.151 -0.047    0.102 -0.011 -0.042    0.122  0.009 -0.112
 C          0.099  0.099 -0.049   -0.046  0.125 -0.086   -0.101 -0.053  0.008
 H          0.301  0.252 -0.176   -0.118  0.402 -0.263   -0.041 -0.052  0.001
 H         -0.006 -0.094 -0.237   -0.075 -0.113 -0.280   -0.109 -0.062 -0.002
 C         -0.072  0.023 -0.028   -0.053  0.152  0.133   -0.054 -0.039 -0.028
 H         -0.098  0.038 -0.033   -0.083  0.164  0.124   -0.089 -0.076 -0.001
 C         -0.105  0.034 -0.016    0.001 -0.016 -0.010   -0.096 -0.063  0.040
 H         -0.138  0.055 -0.015   -0.001 -0.126 -0.095    0.041 -0.051  0.111
 H         -0.045  0.078  0.004   -0.156 -0.127 -0.067   -0.147 -0.096  0.100
 H         -0.157  0.062 -0.022    0.239 -0.008 -0.056   -0.190 -0.110  0.085
 C         -0.114  0.019 -0.029    0.018 -0.069  0.013    0.196 -0.018  0.044
 H         -0.052  0.060  0.007    0.072 -0.042 -0.311    0.235  0.004 -0.043
 H         -0.164  0.052 -0.036    0.088 -0.338  0.139    0.285 -0.014  0.024
 C         -0.087 -0.045  0.002    0.015 -0.129  0.048    0.212 -0.033  0.004
 H         -0.060 -0.099 -0.026    0.026 -0.035  0.121    0.175 -0.169 -0.109
 H         -0.135  0.033 -0.042    0.006 -0.217  0.112    0.332  0.067 -0.086
 C          0.066  0.098 -0.126   -0.025 -0.021  0.022    0.013  0.063 -0.132
 H          0.014  0.058 -0.177   -0.042 -0.015  0.022   -0.124 -0.011 -0.250
 C         -0.062  0.009 -0.079    0.006  0.006  0.014   -0.069  0.073 -0.107
 O          0.000 -0.023  0.045    0.003  0.010  0.002    0.017  0.022  0.110
 C          0.030 -0.032  0.016   -0.034  0.007  0.004    0.003 -0.009 -0.001
 O          0.036 -0.035  0.000   -0.033  0.019 -0.002    0.002 -0.012 -0.002
 H         -0.060 -0.173  0.191   -0.032  0.015 -0.004   -0.059 -0.115  0.126
 H         -0.333 -0.142 -0.052    0.072  0.033 -0.004   -0.252 -0.080 -0.147
 TransDip  -0.029 -0.015 -0.028   -0.016 -0.024  0.003   -0.007 -0.067 -0.031

 Mode:                19                     20                     21
 Frequency:       484.43                 528.83                 600.69
 Force Cnst:      0.5939                 0.5044                 0.6359
 Red. Mass:       4.2953                 3.0612                 2.9911
 IR Active:          YES                    YES                    YES
 IR Intens:        8.950                  4.727                  2.981
 Raman Active:       YES                    YES                    YES
               X      Y      Z        X      Y      Z        X      Y      Z
 C         -0.160 -0.020  0.014    0.023  0.110  0.031    0.075  0.003  0.065
 H         -0.236 -0.005  0.015    0.023  0.256 -0.060    0.232 -0.047  0.075
 C         -0.113 -0.077  0.026   -0.019 -0.150 -0.068   -0.088 -0.029  0.006
 H         -0.170 -0.084  0.038   -0.098 -0.204 -0.029   -0.209 -0.059  0.041
 O          0.019  0.024  0.010    0.142 -0.130  0.091   -0.019  0.069 -0.023
 H          0.070 -0.040 -0.023    0.033 -0.112  0.075    0.072 -0.002 -0.050
 C         -0.083 -0.054 -0.005   -0.121 -0.044  0.007   -0.111 -0.044  0.006
 H         -0.163  0.007 -0.035   -0.343 -0.056  0.041   -0.227 -0.128  0.078
 H         -0.197 -0.027 -0.030   -0.124  0.041  0.070   -0.118  0.094  0.109
 C          0.111  0.068  0.045   -0.056  0.073  0.048    0.035  0.023 -0.004
 H          0.195  0.081  0.027   -0.087  0.056  0.059    0.115  0.039 -0.022
 C          0.211  0.026 -0.018   -0.067 -0.030  0.006    0.106  0.015 -0.000
 H          0.171 -0.047 -0.093   -0.006 -0.075 -0.001    0.110 -0.029 -0.032
 H          0.126 -0.038 -0.086   -0.183 -0.112 -0.016    0.047 -0.028 -0.028
 H          0.395  0.035 -0.057    0.027 -0.065  0.010    0.195  0.013 -0.015
 C         -0.076  0.016 -0.041    0.028  0.028  0.006   -0.049 -0.008 -0.019
 H         -0.179 -0.050 -0.077   -0.085 -0.049 -0.259    0.070  0.074  0.196
 H         -0.058 -0.083  0.007    0.200 -0.180  0.081   -0.247  0.135 -0.055
 C         -0.130  0.057  0.013    0.026  0.185 -0.046   -0.040 -0.124  0.009
 H         -0.052  0.085  0.065   -0.044 -0.052 -0.246    0.004 -0.001  0.117
 H         -0.194  0.011  0.055    0.091  0.406 -0.214   -0.151 -0.197  0.082
 C         -0.074 -0.010 -0.097    0.060  0.064 -0.024    0.133  0.194 -0.013
 H         -0.170 -0.114 -0.242    0.078  0.078 -0.000    0.035  0.289  0.077
 C         -0.077  0.108 -0.094    0.014 -0.023 -0.018    0.058 -0.074 -0.029
 O          0.046  0.057  0.156   -0.013 -0.026 -0.032   -0.032 -0.080 -0.102
 C          0.139 -0.055  0.005    0.000  0.012  0.005   -0.011  0.104  0.072
 O          0.149 -0.105 -0.010   -0.002 -0.002  0.007   -0.001 -0.031 -0.005
 H          0.173 -0.043 -0.026   -0.047 -0.042  0.079   -0.248 -0.063  0.354
 H         -0.092  0.002 -0.196   -0.091 -0.056  0.018   -0.130 -0.132  0.037
 TransDip  -0.061 -0.031 -0.067   -0.059  0.025 -0.028   -0.000 -0.015  0.053

 Mode:                22                     23                     24
 Frequency:       683.32                 779.56                 819.20
 Force Cnst:      1.0924                 0.7265                 0.7932
 Red. Mass:       3.9708                 2.0290                 2.0060
 IR Active:          YES                    YES                    YES
 IR Intens:       19.493                  3.080                 13.638
 Raman Active:       YES                    YES                    YES
               X      Y      Z        X      Y      Z        X      Y      Z
 C         -0.119 -0.049 -0.061   -0.023 -0.008 -0.113   -0.094 -0.065 -0.079
 H         -0.093 -0.039 -0.068   -0.013 -0.122 -0.041   -0.198 -0.090 -0.048
 C          0.033  0.015  0.003   -0.023 -0.003  0.110   -0.008 -0.002  0.046
 H          0.135  0.074 -0.045    0.079  0.020  0.079    0.075  0.049  0.005
 O          0.001 -0.020  0.002   -0.005 -0.014 -0.003    0.004 -0.001 -0.006
 H         -0.041  0.002  0.006    0.068 -0.088 -0.036    0.057 -0.044 -0.021
 C          0.072  0.021  0.007   -0.024 -0.100  0.086   -0.014  0.027  0.004
 H          0.173  0.086 -0.050    0.166  0.206 -0.142    0.101  0.038 -0.018
 H          0.057 -0.078 -0.075   -0.124 -0.424 -0.198   -0.159  0.028 -0.054
 C         -0.006 -0.011 -0.003    0.002 -0.010  0.093   -0.001 -0.002 -0.075
 H         -0.066 -0.027  0.013    0.022  0.047  0.055   -0.092 -0.053 -0.033
 C         -0.048 -0.011 -0.002   -0.049 -0.011  0.017    0.042  0.005 -0.021
 H         -0.035  0.020  0.028   -0.156 -0.066 -0.071    0.181  0.073  0.091
 H         -0.013  0.015  0.027   -0.076 -0.032 -0.053    0.069  0.028  0.084
 H         -0.121 -0.013  0.012    0.100  0.022 -0.029   -0.157 -0.036  0.039
 C          0.058  0.021  0.016    0.017  0.048 -0.099    0.012  0.010  0.077
 H         -0.021 -0.034 -0.143   -0.003  0.038  0.007   -0.107 -0.071 -0.133
 H          0.215 -0.079  0.038   -0.104  0.069 -0.086    0.247 -0.108  0.091
 C          0.026  0.046  0.004    0.052  0.080 -0.098   -0.042  0.001  0.040
 H          0.032 -0.020 -0.042    0.201  0.449  0.224   -0.166 -0.130 -0.103
 H          0.153  0.043 -0.018   -0.101 -0.276  0.180    0.187  0.075 -0.053
 C         -0.192  0.106  0.089    0.032  0.020 -0.025    0.011  0.067 -0.073
 H         -0.253  0.164  0.137    0.101  0.088  0.074   -0.053  0.341  0.227
 C         -0.066 -0.071 -0.098    0.024 -0.007  0.050    0.053 -0.022  0.144
 O          0.021 -0.083 -0.079   -0.004  0.008 -0.010   -0.011  0.024 -0.025
 C          0.038  0.207  0.229    0.002  0.011 -0.018    0.045 -0.006 -0.108
 O          0.112 -0.128 -0.046   -0.008  0.000  0.005    0.001 -0.017  0.029
 H         -0.160  0.282  0.276   -0.041 -0.070  0.077   -0.086 -0.401  0.311
 H          0.349 -0.018 -0.329    0.046  0.025  0.069    0.133  0.068  0.187
 TransDip  -0.090  0.101  0.041    0.031 -0.008  0.046    0.077 -0.014  0.089

 Mode:                25                     26                     27
 Frequency:       850.23                 881.30                 927.29
 Force Cnst:      0.8562                 0.8222                 0.8785
 Red. Mass:       2.0103                 1.7966                 1.7339
 IR Active:          YES                    YES                    YES
 IR Intens:        4.425                  1.189                  1.139
 Raman Active:       YES                    YES                    YES
               X      Y      Z        X      Y      Z        X      Y      Z
 C         -0.024 -0.063  0.079   -0.022  0.089  0.069    0.041 -0.036  0.045
 H         -0.036 -0.045  0.067   -0.087  0.216 -0.005    0.095 -0.090  0.069
 C          0.021 -0.011 -0.061    0.006  0.006 -0.064   -0.039 -0.016 -0.024
 H         -0.101  0.003 -0.047    0.006 -0.030 -0.041   -0.096 -0.070  0.014
 O         -0.041  0.044 -0.009    0.014 -0.014  0.008    0.019 -0.004  0.003
 H         -0.069  0.097  0.020   -0.088  0.079  0.048    0.041 -0.022 -0.004
 C          0.115 -0.091 -0.048   -0.002  0.026  0.022   -0.022  0.134 -0.022
 H          0.020 -0.294  0.101   -0.088  0.149 -0.051   -0.218  0.109  0.020
 H          0.322  0.065  0.155    0.095 -0.101 -0.037    0.007  0.204  0.043
 C          0.005  0.029  0.085    0.011  0.001  0.029    0.009 -0.094  0.039
 H          0.167 -0.057  0.114    0.069  0.164 -0.073   -0.174 -0.112  0.069
 C         -0.067 -0.003  0.035   -0.039 -0.002  0.012    0.045 -0.086  0.004
 H         -0.278 -0.095 -0.128   -0.088 -0.059 -0.052   -0.278  0.121  0.019
 H         -0.114 -0.041 -0.142   -0.084 -0.036 -0.041    0.512  0.243  0.064
 H          0.230  0.048 -0.049    0.084  0.013 -0.019   -0.257  0.106 -0.054
 C         -0.059  0.129 -0.078    0.087 -0.089 -0.052   -0.057  0.012 -0.024
 H         -0.093  0.101 -0.380    0.296  0.054  0.384   -0.180 -0.067 -0.025
 H          0.102 -0.125  0.024   -0.217  0.266 -0.174   -0.079 -0.071  0.022
 C          0.019 -0.015  0.030    0.012 -0.041  0.002    0.074  0.062 -0.047
 H          0.236 -0.183 -0.005    0.060 -0.095 -0.017    0.245  0.179  0.105
 H          0.062  0.057 -0.029   -0.188  0.065 -0.039   -0.004 -0.088  0.073
 C         -0.008  0.022 -0.016   -0.103  0.039 -0.008   -0.027 -0.004  0.011
 H         -0.185  0.121  0.051   -0.187  0.234  0.192   -0.177  0.074  0.058
 C          0.021 -0.003  0.030   -0.048 -0.017  0.035   -0.023 -0.001 -0.007
 O         -0.006  0.005 -0.005    0.011  0.011 -0.009    0.005  0.003  0.002
 C          0.024 -0.004 -0.052    0.050 -0.044 -0.087    0.019  0.004 -0.041
 O          0.000 -0.008  0.014    0.021 -0.017  0.023   -0.004 -0.005  0.010
 H         -0.044 -0.196  0.152    0.021 -0.292  0.144   -0.048 -0.141  0.121
 H         -0.021  0.001  0.063    0.228  0.065 -0.069    0.055  0.016 -0.045
 TransDip   0.051 -0.044  0.005    0.014  0.012 -0.030   -0.024 -0.022  0.010

 Mode:                28                     29                     30
 Frequency:       930.17                 967.06                 972.09
 Force Cnst:      0.8358                 1.1568                 0.8636
 Red. Mass:       1.6396                 2.0994                 1.5511
 IR Active:          YES                    YES                    YES
 IR Intens:        6.274                 23.946                  7.148
 Raman Active:       YES                    YES                    YES
               X      Y      Z        X      Y      Z        X      Y      Z
 C         -0.078 -0.042  0.010   -0.120 -0.027 -0.015    0.062 -0.022 -0.059
 H         -0.111  0.166 -0.114   -0.250 -0.123  0.061   -0.049  0.012 -0.062
 C         -0.005 -0.041 -0.073   -0.036  0.025  0.020    0.023  0.015  0.053
 H          0.107  0.075 -0.150   -0.088 -0.037  0.055    0.072  0.052  0.027
 O         -0.008  0.029  0.003    0.029 -0.038  0.001   -0.003  0.003 -0.002
 H         -0.059  0.071  0.018    0.042 -0.043  0.004    0.079 -0.073 -0.035
 C          0.006  0.020  0.094    0.023  0.106 -0.092   -0.072  0.031 -0.016
 H         -0.002  0.337 -0.122   -0.049 -0.137  0.084    0.006 -0.019  0.007
 H          0.011 -0.308 -0.153    0.019  0.388  0.118   -0.206  0.100 -0.016
 C         -0.004 -0.035  0.016    0.075 -0.011 -0.001    0.000 -0.047 -0.025
 H         -0.099  0.183 -0.102    0.319 -0.032 -0.014    0.322  0.059 -0.120
 C          0.025 -0.035  0.008   -0.091 -0.015  0.035   -0.003 -0.011  0.080
 H         -0.141  0.039 -0.009   -0.263 -0.112 -0.116   -0.365 -0.129 -0.173
 H          0.226  0.107  0.025   -0.128 -0.048 -0.128    0.051  0.015 -0.181
 H         -0.081  0.067 -0.032    0.168  0.033 -0.042    0.372  0.128 -0.074
 C         -0.009  0.009 -0.073    0.073 -0.081  0.030   -0.062 -0.019 -0.033
 H         -0.016  0.008  0.073    0.082 -0.073  0.246   -0.124 -0.056  0.060
 H          0.060  0.183 -0.172   -0.054  0.061 -0.018    0.119  0.143 -0.148
 C          0.002 -0.006  0.076   -0.005  0.039 -0.041    0.034  0.017  0.086
 H          0.072 -0.310 -0.115   -0.035  0.165  0.040   -0.090 -0.185 -0.110
 H          0.079  0.218 -0.099   -0.076 -0.073  0.050    0.223  0.189 -0.071
 C          0.061 -0.015 -0.010    0.019 -0.028 -0.043    0.018 -0.007 -0.022
 H         -0.044 -0.119 -0.156   -0.056 -0.113 -0.161    0.198  0.025  0.064
 C          0.096  0.017 -0.005    0.124  0.013  0.037   -0.077 -0.015  0.017
 O         -0.023 -0.008  0.005   -0.027 -0.003 -0.000    0.019  0.008 -0.003
 C         -0.016  0.039  0.035   -0.009  0.064  0.036   -0.009  0.006  0.014
 O         -0.005 -0.000 -0.007    0.004 -0.012 -0.007   -0.007  0.005 -0.004
 H         -0.035  0.089  0.004   -0.045  0.059  0.063   -0.008  0.052 -0.026
 H         -0.326 -0.087  0.176   -0.324 -0.078  0.251    0.280  0.083 -0.125
 TransDip  -0.063  0.049 -0.007   -0.107  0.089  0.073    0.085 -0.010 -0.008

 Mode:                31                     32                     33
 Frequency:       996.40                1019.88                1040.39
 Force Cnst:      1.1269                 2.3077                 1.1102
 Red. Mass:       1.9265                 3.7655                 1.7409
 IR Active:          YES                    YES                    YES
 IR Intens:        0.777                 46.216                 13.877
 Raman Active:       YES                    YES                    YES
               X      Y      Z        X      Y      Z        X      Y      Z
 C          0.082 -0.104  0.025   -0.049  0.044  0.035    0.047 -0.008 -0.008
 H          0.150 -0.078 -0.000   -0.153 -0.020  0.092    0.430 -0.062 -0.025
 C          0.028 -0.027 -0.027    0.007  0.287 -0.024   -0.008  0.046 -0.001
 H          0.061  0.034 -0.063    0.170  0.258 -0.045    0.119  0.124 -0.065
 O         -0.016  0.033 -0.004    0.106 -0.155 -0.024    0.018 -0.023 -0.005
 H         -0.011  0.029 -0.007   -0.225  0.143  0.111   -0.022  0.006  0.006
 C          0.009 -0.006  0.020   -0.136 -0.050 -0.030   -0.039 -0.001  0.029
 H          0.029  0.063 -0.031    0.113 -0.157  0.014    0.105  0.043 -0.019
 H          0.054 -0.098 -0.032    0.024 -0.071  0.015   -0.187 -0.031 -0.054
 C          0.008  0.022 -0.040   -0.175 -0.069 -0.004    0.018 -0.022 -0.027
 H          0.074  0.147 -0.119   -0.097 -0.210  0.069    0.149 -0.028 -0.035
 C         -0.022  0.072 -0.026    0.131  0.073  0.035   -0.012 -0.025  0.043
 H          0.284 -0.049  0.018    0.228 -0.029 -0.003   -0.224 -0.054 -0.075
 H         -0.340 -0.152 -0.003   -0.013 -0.035 -0.028    0.068  0.027 -0.080
 H          0.096 -0.097  0.051    0.337  0.007  0.038    0.121  0.070 -0.038
 C         -0.082 -0.086  0.026   -0.082 -0.010 -0.030    0.069  0.059  0.022
 H         -0.327 -0.235  0.276   -0.041  0.014 -0.073    0.087  0.067 -0.128
 H         -0.127  0.037 -0.028   -0.118 -0.047 -0.007    0.311  0.071 -0.029
 C          0.050  0.124  0.011    0.121 -0.032  0.010   -0.101 -0.006 -0.018
 H          0.040  0.117  0.002    0.330 -0.094  0.050   -0.347  0.110 -0.035
 H          0.056  0.109  0.020    0.134 -0.057  0.025    0.015 -0.055 -0.001
 C          0.002 -0.083  0.035   -0.052 -0.008 -0.004   -0.041  0.005  0.123
 H         -0.351 -0.030 -0.007   -0.198 -0.029 -0.068   -0.354  0.053  0.088
 C         -0.001  0.015 -0.035    0.069  0.008  0.011    0.045  0.028 -0.095
 O         -0.000  0.001  0.014   -0.016 -0.003 -0.001   -0.013 -0.012  0.012
 C          0.024  0.078 -0.048    0.008  0.020  0.003    0.024 -0.039 -0.061
 O         -0.020 -0.012  0.012    0.011 -0.013  0.001   -0.002  0.002  0.013
 H         -0.187 -0.181  0.296   -0.000 -0.022  0.045   -0.015 -0.159  0.064
 H         -0.090 -0.009  0.001   -0.213 -0.063  0.127   -0.314 -0.098  0.014
 TransDip  -0.018 -0.022  0.002   -0.121  0.181  0.013   -0.021 -0.028 -0.114

 Mode:                34                     35                     36
 Frequency:      1059.86                1068.66                1083.55
 Force Cnst:      1.4120                 1.2579                 1.3150
 Red. Mass:       2.1335                 1.8695                 1.9010
 IR Active:          YES                    YES                    YES
 IR Intens:       28.756                  5.771                 14.271
 Raman Active:       YES                    YES                    YES
               X      Y      Z        X      Y      Z        X      Y      Z
 C         -0.043  0.012  0.006    0.011  0.031  0.017   -0.059  0.089 -0.057
 H          0.165  0.088 -0.070   -0.111  0.175 -0.057   -0.035  0.459 -0.282
 C          0.038 -0.047 -0.008    0.190 -0.060  0.012   -0.098 -0.027  0.040
 H          0.167  0.025 -0.064    0.409 -0.019 -0.032   -0.015  0.098 -0.044
 O         -0.016  0.030  0.004   -0.040  0.069 -0.004    0.002 -0.015  0.012
 H         -0.042  0.050  0.010   -0.195  0.220  0.059    0.196 -0.206 -0.073
 C         -0.020  0.028  0.019   -0.110 -0.020 -0.022    0.065  0.018  0.005
 H          0.052  0.066 -0.018   -0.046 -0.079  0.005    0.350 -0.085  0.041
 H         -0.257  0.055 -0.055   -0.498  0.136 -0.052   -0.183  0.128 -0.012
 C          0.083 -0.010 -0.033    0.028 -0.016  0.008    0.019  0.031 -0.017
 H          0.184 -0.027 -0.032    0.057 -0.275  0.157    0.049 -0.093  0.052
 C         -0.052  0.014 -0.015   -0.006 -0.017 -0.003   -0.014 -0.008 -0.003
 H          0.034 -0.035 -0.014   -0.033  0.009  0.006   -0.037  0.006 -0.004
 H         -0.167 -0.067 -0.019    0.031  0.009  0.009    0.009  0.009 -0.006
 H         -0.009 -0.048  0.011   -0.050 -0.011 -0.000   -0.025  0.006 -0.008
 C         -0.074 -0.020  0.032    0.020  0.023 -0.000   -0.062 -0.022  0.010
 H         -0.337 -0.190  0.081    0.145  0.099 -0.106    0.089  0.070 -0.082
 H         -0.074 -0.120  0.082   -0.159 -0.139  0.113   -0.260 -0.173  0.121
 C          0.086 -0.010 -0.008   -0.009 -0.016 -0.023    0.085 -0.063  0.021
 H          0.326 -0.053  0.059    0.119 -0.017  0.026    0.164 -0.136  0.000
 H          0.196 -0.102  0.040   -0.236  0.027 -0.015    0.020  0.000 -0.014
 C         -0.078  0.163  0.028   -0.026 -0.069 -0.026    0.047 -0.057  0.093
 H         -0.078  0.174  0.047   -0.059 -0.108 -0.082    0.111  0.032  0.204
 C          0.065 -0.000 -0.001    0.013  0.003  0.019   -0.009  0.026 -0.099
 O         -0.018 -0.012 -0.015   -0.002  0.001  0.003    0.002 -0.000  0.021
 C         -0.022 -0.162  0.029    0.010  0.071 -0.003    0.027  0.040 -0.060
 O          0.029  0.017 -0.008   -0.002 -0.015  0.002   -0.013 -0.002  0.015
 H          0.299  0.096 -0.380   -0.089 -0.050  0.157   -0.153 -0.129  0.192
 H         -0.173 -0.088  0.067   -0.032  0.010  0.063   -0.136 -0.019 -0.064
 TransDip   0.102 -0.138 -0.011    0.051  0.003  0.057   -0.056 -0.066 -0.084

 Mode:                37                     38                     39
 Frequency:      1097.45                1123.48                1140.56
 Force Cnst:      1.8453                 2.0683                 1.2371
 Red. Mass:       2.6004                 2.7812                 1.6140
 IR Active:          YES                    YES                    YES
 IR Intens:       25.202                 16.888                 12.269
 Raman Active:       YES                    YES                    YES
               X      Y      Z        X      Y      Z        X      Y      Z
 C         -0.092 -0.044  0.063    0.165  0.029 -0.008   -0.026  0.116  0.007
 H         -0.111 -0.200  0.165    0.126  0.187 -0.101   -0.031 -0.139  0.163
 C         -0.016  0.124 -0.062   -0.100  0.117  0.008    0.020 -0.012 -0.012
 H          0.071  0.113 -0.072   -0.154  0.254 -0.062   -0.087 -0.281  0.153
 O          0.054 -0.056 -0.023    0.026 -0.062 -0.008    0.011  0.002 -0.011
 H         -0.278  0.252  0.114    0.137 -0.159 -0.045   -0.298  0.297  0.120
 C         -0.061  0.002  0.033   -0.011 -0.051  0.041    0.028 -0.061  0.021
 H         -0.117  0.151 -0.057    0.056  0.059 -0.034   -0.103  0.037 -0.030
 H         -0.117 -0.059 -0.041   -0.162 -0.058 -0.030   -0.067 -0.079 -0.031
 C          0.172 -0.012  0.019    0.169  0.066  0.018    0.016  0.075 -0.061
 H          0.241 -0.051  0.035    0.211  0.061  0.017    0.025  0.358 -0.226
 C         -0.085 -0.019 -0.054   -0.070 -0.058 -0.059   -0.004 -0.044  0.019
 H          0.034  0.015  0.030   -0.069  0.070  0.043   -0.189  0.011 -0.025
 H         -0.142 -0.055  0.051    0.020  0.015  0.074    0.144  0.062 -0.034
 H         -0.244 -0.094  0.017   -0.355 -0.044 -0.016   -0.036  0.088 -0.055
 C          0.023  0.046  0.007   -0.046  0.036 -0.007   -0.069 -0.015  0.061
 H         -0.237 -0.125  0.043   -0.056  0.027 -0.073   -0.103 -0.039 -0.037
 H          0.077 -0.065  0.057   -0.130 -0.133  0.097    0.119 -0.017  0.026
 C         -0.057 -0.024 -0.000   -0.005 -0.041  0.054    0.065 -0.061 -0.026
 H          0.233 -0.143  0.037   -0.065 -0.122 -0.030   -0.177  0.139  0.023
 H         -0.042 -0.044  0.011   -0.070  0.123 -0.050    0.356 -0.253  0.063
 C          0.170 -0.016  0.058   -0.111 -0.028 -0.117   -0.035 -0.040 -0.007
 H          0.289  0.046  0.164   -0.328 -0.201 -0.378    0.116 -0.092 -0.026
 C         -0.103 -0.002 -0.063    0.026 -0.021  0.116    0.012  0.004  0.001
 O          0.022  0.005  0.011   -0.004  0.002 -0.017   -0.002  0.001  0.003
 C          0.004  0.005 -0.027   -0.003  0.047  0.036    0.015  0.046 -0.017
 O         -0.025  0.017  0.007    0.013 -0.019 -0.009    0.001 -0.012  0.004
 H         -0.128  0.014  0.045    0.040  0.021  0.031   -0.053 -0.060  0.113
 H          0.200  0.066 -0.203    0.084  0.006  0.110   -0.039 -0.003  0.030
 TransDip  -0.098  0.084 -0.096   -0.003  0.110  0.072   -0.039  0.105  0.011

 Mode:                40                     41                     42
 Frequency:      1157.75                1172.29                1228.40
 Force Cnst:      1.6683                 1.5319                 1.2863
 Red. Mass:       2.1125                 1.8919                 1.4468
 IR Active:          YES                    YES                    YES
 IR Intens:        3.592                  9.996                 23.481
 Raman Active:       YES                    YES                    YES
               X      Y      Z        X      Y      Z        X      Y      Z
 C         -0.005  0.019  0.085   -0.024 -0.106  0.025   -0.070  0.031  0.027
 H          0.109  0.120  0.001   -0.054 -0.053 -0.002    0.101  0.201 -0.097
 C         -0.109 -0.068 -0.094   -0.015  0.023 -0.017    0.079  0.022  0.025
 H          0.075 -0.114 -0.094    0.108  0.149 -0.107    0.053  0.322 -0.134
 O          0.024  0.008  0.005    0.014 -0.008 -0.020   -0.034 -0.004  0.018
 H         -0.111  0.109  0.042   -0.176  0.172  0.062    0.308 -0.316 -0.120
 C          0.040  0.084  0.094    0.027 -0.080 -0.022   -0.021 -0.041 -0.039
 H          0.486  0.118  0.010    0.298 -0.200  0.023   -0.253 -0.019 -0.026
 H         -0.130 -0.060 -0.087   -0.256  0.070 -0.023    0.152 -0.044  0.025
 C         -0.038 -0.072 -0.090   -0.037  0.139 -0.032   -0.019  0.031 -0.037
 H          0.048 -0.212 -0.014   -0.100  0.184 -0.052   -0.076  0.247 -0.156
 C          0.003  0.047  0.057    0.019 -0.069  0.025    0.008 -0.021  0.025
 H         -0.021 -0.111 -0.078   -0.232  0.051  0.000   -0.098 -0.007 -0.015
 H         -0.109 -0.044 -0.114    0.259  0.105 -0.013    0.079  0.029 -0.041
 H          0.310  0.027  0.011   -0.069  0.124 -0.071    0.032  0.069 -0.034
 C          0.014  0.040  0.061    0.004 -0.075  0.029    0.027  0.008  0.060
 H         -0.029  0.006 -0.125    0.241  0.083  0.053   -0.181 -0.125  0.082
 H          0.099 -0.097  0.110   -0.320 -0.097  0.101    0.149 -0.000  0.042
 C         -0.007 -0.027 -0.070    0.030  0.085  0.014   -0.021 -0.027 -0.058
 H          0.046  0.118  0.057   -0.112  0.113 -0.021    0.257 -0.016  0.063
 H         -0.109 -0.141  0.030   -0.157  0.148  0.004   -0.026 -0.136  0.021
 C          0.055  0.004 -0.064    0.086  0.051  0.012    0.055  0.018  0.029
 H         -0.166 -0.185 -0.337   -0.279  0.108 -0.018   -0.194 -0.206 -0.293
 C         -0.055 -0.030  0.077   -0.033 -0.013  0.007   -0.036 -0.018  0.029
 O          0.012  0.003 -0.014    0.006  0.000 -0.005    0.006 -0.002 -0.009
 C         -0.005  0.018  0.013   -0.020 -0.056  0.023    0.008  0.001 -0.023
 O         -0.003  0.000 -0.003   -0.004  0.017 -0.005   -0.001  0.004  0.006
 H         -0.019  0.035  0.005    0.045  0.088 -0.138   -0.063 -0.025  0.039
 H          0.265  0.056 -0.047    0.111  0.016 -0.062    0.127  0.010 -0.050
 TransDip  -0.045  0.036  0.019   -0.075  0.058 -0.035    0.075 -0.134 -0.022

 Mode:                43                     44                     45
 Frequency:      1232.63                1259.56                1284.24
 Force Cnst:      1.4089                 1.2043                 1.2232
 Red. Mass:       1.5738                 1.2884                 1.2588
 IR Active:          YES                    YES                    YES
 IR Intens:        4.842                  0.572                 18.464
 Raman Active:       YES                    YES                    YES
               X      Y      Z        X      Y      Z        X      Y      Z
 C          0.071 -0.042  0.041   -0.009 -0.007 -0.012   -0.041 -0.003  0.046
 H         -0.136 -0.034  0.061    0.379 -0.106 -0.006    0.068 -0.288  0.208
 C         -0.011  0.010 -0.038   -0.030 -0.010  0.006    0.012 -0.015 -0.052
 H         -0.030  0.133 -0.105    0.021 -0.018  0.001    0.190  0.169 -0.179
 O         -0.004 -0.002  0.003    0.012  0.000 -0.011   -0.017  0.005  0.021
 H          0.084 -0.087 -0.036   -0.108  0.116  0.043    0.198 -0.202 -0.076
 C         -0.013 -0.017  0.029    0.014 -0.008 -0.030   -0.037  0.014  0.021
 H          0.068  0.027 -0.016    0.298 -0.167  0.043    0.014  0.040 -0.007
 H          0.074 -0.129 -0.026   -0.183  0.142  0.008    0.175 -0.131 -0.008
 C         -0.011  0.032 -0.091   -0.027  0.045  0.056    0.001 -0.003 -0.023
 H         -0.068  0.110 -0.129   -0.165  0.016  0.088    0.333 -0.075 -0.018
 C          0.002 -0.019  0.049    0.009 -0.011 -0.004   -0.002 -0.012 -0.019
 H         -0.152 -0.043 -0.045   -0.016  0.041  0.026    0.033  0.015  0.015
 H          0.076  0.029 -0.090    0.036  0.013  0.039    0.039  0.016  0.013
 H          0.106  0.095 -0.040   -0.025  0.012 -0.006   -0.059 -0.016 -0.007
 C          0.043  0.026  0.076    0.043 -0.025 -0.029   -0.037 -0.023  0.001
 H         -0.134 -0.088  0.037   -0.154 -0.145  0.210    0.305  0.193 -0.158
 H         -0.046 -0.149  0.181    0.085  0.117 -0.102   -0.212 -0.100  0.071
 C         -0.037  0.009 -0.032   -0.051  0.021  0.020    0.036  0.039  0.021
 H          0.311 -0.073  0.054    0.265 -0.164  0.016   -0.181  0.108 -0.013
 H         -0.353  0.064 -0.016    0.051  0.034 -0.008    0.129  0.029  0.018
 C         -0.089 -0.037 -0.055   -0.060  0.042  0.022   -0.039  0.049  0.028
 H          0.490  0.190  0.362    0.411 -0.310 -0.248    0.359 -0.213 -0.154
 C          0.041  0.023 -0.034    0.003 -0.005  0.022    0.001 -0.004  0.010
 O         -0.007  0.002  0.013   -0.002 -0.002 -0.009   -0.002 -0.001 -0.007
 C         -0.002  0.024  0.018    0.024  0.023 -0.046    0.017  0.008 -0.038
 O          0.004 -0.010 -0.005   -0.003 -0.007  0.006   -0.001 -0.003  0.006
 H          0.047  0.009  0.006   -0.007 -0.133  0.097   -0.012 -0.092  0.061
 H         -0.151 -0.001  0.070    0.009 -0.052 -0.031    0.001 -0.049 -0.038
 TransDip   0.044  0.028  0.047   -0.003  0.015  0.019    0.102 -0.088 -0.028

 Mode:                46                     47                     48
 Frequency:      1289.72                1298.98                1330.23
 Force Cnst:      1.4063                 1.2722                 1.4060
 Red. Mass:       1.4349                 1.2797                 1.3486
 IR Active:          YES                    YES                    YES
 IR Intens:        0.783                  0.864                  3.205
 Raman Active:       YES                    YES                    YES
               X      Y      Z        X      Y      Z        X      Y      Z
 C          0.002  0.028  0.066    0.015 -0.030 -0.059    0.011 -0.055  0.002
 H         -0.019  0.072  0.038   -0.050  0.166 -0.171    0.027  0.197 -0.154
 C         -0.018 -0.025 -0.035   -0.011  0.005  0.043   -0.004 -0.001  0.038
 H          0.342  0.045 -0.126    0.133 -0.410  0.252   -0.182  0.085  0.019
 O         -0.007  0.010  0.019    0.013  0.013 -0.001    0.014 -0.007 -0.023
 H          0.108 -0.119 -0.047   -0.128  0.129  0.047   -0.141  0.148  0.052
 C         -0.060  0.012 -0.034   -0.089  0.032 -0.009    0.043  0.003  0.000
 H          0.431 -0.219  0.061    0.150 -0.084  0.038   -0.118  0.054 -0.008
 H          0.112 -0.002  0.025    0.538 -0.215  0.056   -0.143  0.084 -0.007
 C         -0.036  0.046  0.081   -0.016  0.022 -0.027   -0.064 -0.055  0.041
 H          0.312  0.083  0.025    0.313  0.026 -0.064    0.472  0.285 -0.211
 C          0.009 -0.034 -0.051    0.002 -0.031 -0.009    0.002  0.000 -0.048
 H          0.055  0.112  0.082   -0.016  0.028  0.022    0.152  0.052  0.057
 H          0.096  0.035  0.118    0.099  0.038  0.006    0.042  0.026  0.095
 H         -0.148 -0.022 -0.018   -0.057  0.024 -0.030   -0.042 -0.066  0.006
 C         -0.008 -0.011 -0.007    0.034  0.030  0.012   -0.056 -0.021  0.076
 H         -0.142 -0.092  0.095   -0.100 -0.055  0.027    0.281  0.192 -0.202
 H          0.292  0.195 -0.161   -0.152 -0.142  0.133    0.273  0.137 -0.065
 C         -0.004 -0.023 -0.042   -0.009 -0.006  0.011   -0.006  0.025 -0.043
 H         -0.075  0.093  0.013    0.069 -0.067 -0.002    0.257  0.014  0.052
 H          0.148 -0.154  0.026   -0.123  0.066 -0.022   -0.202  0.040 -0.015
 C          0.012 -0.055 -0.066    0.002  0.030  0.045   -0.014  0.016  0.002
 H         -0.053  0.215  0.223   -0.068 -0.104 -0.127    0.111 -0.033 -0.018
 C         -0.002  0.003 -0.012    0.002 -0.001  0.005    0.003  0.001  0.003
 O          0.002  0.003  0.010   -0.001 -0.003 -0.006   -0.001  0.000 -0.002
 C         -0.016  0.011  0.036    0.007 -0.012 -0.018    0.002 -0.000 -0.005
 O          0.003 -0.002 -0.006   -0.001  0.003  0.003   -0.002 -0.000 -0.000
 H          0.032  0.070 -0.036   -0.027 -0.024  0.009    0.021 -0.025  0.004
 H         -0.002  0.085  0.077   -0.004 -0.051 -0.044   -0.002 -0.022 -0.017
 TransDip  -0.019 -0.021 -0.001   -0.017  0.017 -0.018   -0.050  0.027  0.007

 Mode:                49                     50                     51
 Frequency:      1336.27                1349.52                1375.56
 Force Cnst:      1.4174                 1.4452                 1.4664
 Red. Mass:       1.3473                 1.3468                 1.3154
 IR Active:          YES                    YES                    YES
 IR Intens:        2.022                  8.918                  5.289
 Raman Active:       YES                    YES                    YES
               X      Y      Z        X      Y      Z        X      Y      Z
 C         -0.060  0.058 -0.042   -0.061 -0.062  0.070    0.009 -0.001 -0.018
 H          0.614 -0.245  0.053    0.452  0.378 -0.261    0.041 -0.064  0.015
 C          0.012  0.007  0.001   -0.018 -0.011  0.081   -0.093  0.030  0.008
 H         -0.025 -0.145  0.089    0.108  0.241 -0.070    0.685 -0.252  0.044
 O         -0.005  0.001  0.008    0.022 -0.009 -0.028    0.001  0.011  0.019
 H          0.033 -0.036 -0.010   -0.196  0.194  0.066    0.037 -0.040 -0.010
 C         -0.002  0.003  0.009   -0.006  0.005 -0.026    0.026 -0.033 -0.027
 H         -0.039  0.034 -0.007   -0.186  0.037 -0.020   -0.237  0.051 -0.046
 H          0.050 -0.031  0.004    0.239 -0.022  0.052    0.098  0.029  0.040
 C         -0.013 -0.005 -0.024    0.024 -0.004 -0.016    0.059  0.027 -0.021
 H          0.122  0.012 -0.049   -0.110 -0.061  0.029   -0.233 -0.090  0.074
 C         -0.002 -0.005  0.001   -0.002  0.007  0.012   -0.010  0.005  0.017
 H          0.011 -0.009  0.001   -0.017 -0.032 -0.024   -0.017 -0.026 -0.011
 H          0.034  0.017 -0.014   -0.028 -0.012 -0.038   -0.035 -0.014 -0.066
 H          0.006  0.006 -0.008    0.008  0.005  0.007    0.013  0.040 -0.011
 C          0.008 -0.024  0.011    0.002  0.010 -0.020   -0.074 -0.042  0.043
 H          0.217  0.107 -0.039   -0.041 -0.017 -0.009    0.159  0.103 -0.079
 H         -0.165 -0.104  0.089   -0.088 -0.036  0.017    0.301  0.177 -0.136
 C         -0.057  0.040  0.037    0.041 -0.002 -0.005    0.027  0.003 -0.007
 H          0.375 -0.206  0.033   -0.335  0.146 -0.045    0.131 -0.057 -0.007
 H          0.158  0.041  0.004    0.043 -0.044  0.024   -0.262  0.070 -0.007
 C          0.033 -0.070 -0.071   -0.013 -0.017 -0.060   -0.002  0.005  0.000
 H         -0.199  0.178  0.139    0.249  0.042  0.084    0.007 -0.009 -0.014
 C         -0.011 -0.006 -0.008   -0.008 -0.005 -0.004    0.001  0.000  0.004
 O          0.007  0.002  0.012    0.004  0.001  0.007   -0.001  0.001 -0.001
 C         -0.018  0.019  0.040   -0.007  0.027  0.017    0.000  0.000 -0.001
 O         -0.005 -0.004 -0.011   -0.008 -0.007 -0.010   -0.001 -0.000 -0.001
 H          0.123  0.008 -0.026    0.167 -0.077  0.009    0.012 -0.008 -0.000
 H          0.043  0.164  0.139    0.032  0.116  0.102   -0.003 -0.025 -0.019
 TransDip  -0.043  0.015  0.007   -0.063  0.072  0.001   -0.054  0.048 -0.014

 Mode:                52                     53                     54
 Frequency:      1386.82                1389.36                1395.34
 Force Cnst:      1.5167                 1.7585                 1.6303
 Red. Mass:       1.3385                 1.5462                 1.4212
 IR Active:          YES                    YES                    YES
 IR Intens:        0.527                  3.170                  3.623
 Raman Active:       YES                    YES                    YES
               X      Y      Z        X      Y      Z        X      Y      Z
 C          0.016 -0.011  0.015    0.019 -0.055  0.035    0.051 -0.025  0.032
 H         -0.046  0.035 -0.004   -0.106  0.265 -0.146   -0.136  0.191 -0.075
 C         -0.035  0.011 -0.008    0.056  0.022 -0.017   -0.057  0.015  0.015
 H          0.296 -0.096 -0.005   -0.294 -0.077  0.090    0.278 -0.030 -0.006
 O          0.002  0.006  0.009   -0.003  0.000 -0.001    0.003  0.003 -0.000
 H          0.025 -0.030 -0.011    0.015 -0.020 -0.011   -0.020  0.025  0.010
 C         -0.020  0.007 -0.052   -0.086  0.012  0.012    0.076 -0.028  0.008
 H          0.121 -0.147  0.032    0.278 -0.034  0.000   -0.321  0.126 -0.043
 H         -0.063  0.102  0.001    0.173 -0.085  0.035   -0.091  0.044 -0.005
 C          0.045 -0.119  0.057    0.106  0.026 -0.023   -0.068  0.025 -0.022
 H         -0.289  0.624 -0.345   -0.339 -0.106  0.098    0.230 -0.185  0.066
 C          0.004  0.039 -0.002   -0.037 -0.003  0.019    0.029 -0.005  0.002
 H         -0.010 -0.084 -0.089    0.036 -0.054  0.007   -0.066  0.028 -0.015
 H         -0.100 -0.038  0.035    0.045  0.049 -0.059   -0.033 -0.045 -0.025
 H         -0.017 -0.126  0.093    0.098  0.024 -0.019   -0.092  0.036 -0.006
 C          0.022  0.044 -0.010   -0.063 -0.070  0.023    0.051 -0.014 -0.019
 H          0.098  0.089 -0.073    0.339  0.181 -0.130   -0.011 -0.050  0.018
 H         -0.210 -0.195  0.153    0.126  0.139 -0.118   -0.211 -0.028  0.031
 C         -0.031  0.007  0.006   -0.070  0.054 -0.034   -0.091  0.030 -0.014
 H         -0.023  0.031  0.024    0.197 -0.001  0.032    0.126 -0.009  0.044
 H          0.186 -0.020 -0.005    0.401 -0.199  0.065    0.495 -0.176  0.036
 C         -0.006  0.004 -0.003   -0.010  0.007 -0.000   -0.023  0.006 -0.015
 H          0.033 -0.003  0.000    0.059 -0.005  0.007    0.046  0.006  0.000
 C          0.000 -0.000 -0.001    0.003  0.000 -0.001    0.002 -0.002 -0.004
 O          0.000 -0.001  0.000   -0.001  0.000 -0.000    0.001 -0.006  0.001
 C          0.003 -0.004 -0.004    0.003 -0.009 -0.006    0.014 -0.033 -0.020
 O          0.003  0.001  0.003    0.005  0.003  0.005    0.023  0.010  0.021
 H         -0.058  0.031 -0.002   -0.089  0.046 -0.005   -0.410  0.231 -0.022
 H         -0.003  0.012  0.015   -0.005 -0.002  0.002   -0.004  0.076  0.085
 TransDip   0.011 -0.013  0.016    0.057 -0.003 -0.003   -0.051  0.027 -0.021

 Mode:                55                     56                     57
 Frequency:      1406.04                1411.75                1422.17
 Force Cnst:      1.4238                 1.4553                 1.4866
 Red. Mass:       1.2224                 1.2394                 1.2475
 IR Active:          YES                    YES                    YES
 IR Intens:        0.949                  3.435                  2.226
 Raman Active:       YES                    YES                    YES
               X      Y      Z        X      Y      Z        X      Y      Z
 C          0.019 -0.021  0.018    0.017  0.009  0.002    0.015 -0.027  0.004
 H         -0.132  0.125 -0.042   -0.060 -0.001  0.020   -0.173  0.062 -0.019
 C         -0.006  0.027 -0.018   -0.025 -0.005  0.012    0.003  0.037 -0.032
 H          0.069 -0.115  0.050    0.134  0.049 -0.041    0.010 -0.170  0.077
 O         -0.005  0.003  0.008    0.002  0.000 -0.002   -0.007  0.002  0.012
 H          0.058 -0.055 -0.018   -0.019  0.020  0.007    0.079 -0.081 -0.028
 C          0.022 -0.015  0.007    0.023 -0.007 -0.007    0.014 -0.015  0.009
 H         -0.070  0.051 -0.023   -0.111 -0.004  0.003   -0.016  0.031 -0.018
 H         -0.077  0.032  0.000   -0.037  0.008 -0.015   -0.109  0.032 -0.007
 C         -0.024  0.006 -0.004    0.003 -0.002  0.000   -0.009  0.003  0.002
 H          0.071 -0.046  0.015   -0.014  0.016 -0.008    0.025 -0.008  0.006
 C          0.036  0.004  0.004   -0.128 -0.027 -0.016   -0.011 -0.004 -0.004
 H         -0.119  0.011 -0.054    0.451 -0.005  0.232    0.040  0.013  0.030
 H         -0.098 -0.084 -0.023    0.415  0.332  0.101    0.043  0.032  0.025
 H         -0.141  0.011  0.025    0.545 -0.016 -0.119    0.058 -0.001 -0.015
 C          0.018 -0.007 -0.006    0.023  0.010 -0.013    0.008  0.002 -0.001
 H          0.009 -0.012 -0.003   -0.055 -0.036  0.007   -0.034 -0.023 -0.009
 H         -0.075 -0.003  0.008   -0.108 -0.036  0.029   -0.023  0.016 -0.006
 C         -0.043  0.015 -0.013   -0.020 -0.002  0.005   -0.003  0.001 -0.006
 H          0.049  0.001  0.014   -0.007 -0.005  0.007   -0.026  0.014 -0.005
 H          0.234 -0.108  0.028    0.117 -0.026  0.000    0.020 -0.029  0.009
 C          0.028 -0.013  0.018    0.006 -0.007  0.002    0.001  0.048  0.039
 H         -0.003  0.006  0.036   -0.019  0.010  0.014    0.033 -0.106 -0.122
 C          0.007  0.002  0.025    0.004  0.000  0.011   -0.032  0.006 -0.065
 O         -0.010  0.030 -0.006   -0.004  0.012 -0.002    0.022 -0.061  0.011
 C         -0.022  0.055  0.034   -0.005  0.010  0.007    0.004  0.023  0.006
 O         -0.036 -0.017 -0.033   -0.005 -0.003 -0.006   -0.028 -0.008 -0.018
 H          0.640 -0.351  0.040    0.104 -0.054  0.006    0.347 -0.221  0.037
 H         -0.025 -0.347 -0.331   -0.011 -0.129 -0.118    0.044  0.619  0.534
 TransDip  -0.016  0.022  0.015    0.040  0.031  0.031    0.017  0.033 -0.030

 Mode:                58                     59                     60
 Frequency:      1432.93                1485.25                1498.27
 Force Cnst:      1.8475                 1.4224                 1.4013
 Red. Mass:       1.5271                 1.0944                 1.0595
 IR Active:          YES                    YES                    YES
 IR Intens:        1.599                  0.908                  6.184
 Raman Active:       YES                    YES                    YES
               X      Y      Z        X      Y      Z        X      Y      Z
 C          0.066  0.070 -0.044   -0.003 -0.017  0.010   -0.002  0.003 -0.001
 H         -0.282 -0.187  0.160    0.015  0.055 -0.036    0.003 -0.015  0.009
 C         -0.055 -0.116  0.090    0.001  0.019 -0.010    0.001 -0.004 -0.002
 H          0.083  0.521 -0.270   -0.006 -0.060  0.033   -0.004  0.002 -0.006
 O          0.026 -0.005 -0.034   -0.002 -0.000  0.003    0.000  0.000  0.000
 H         -0.237  0.237  0.079    0.024 -0.027 -0.010   -0.001  0.002  0.001
 C         -0.014  0.042 -0.022    0.023  0.034  0.004   -0.009 -0.006 -0.006
 H         -0.031 -0.118  0.082   -0.135 -0.243  0.193    0.076  0.077 -0.064
 H          0.249 -0.128 -0.034   -0.113 -0.218 -0.225    0.001  0.108  0.081
 C          0.019  0.002 -0.011   -0.004 -0.005  0.003    0.006 -0.034  0.024
 H         -0.059 -0.024  0.007    0.009 -0.011  0.005   -0.011  0.080 -0.039
 C          0.012  0.005  0.011   -0.001 -0.015  0.008   -0.002 -0.037  0.030
 H         -0.041 -0.032 -0.041    0.095  0.089  0.120    0.283  0.166  0.282
 H         -0.054 -0.041 -0.072   -0.060 -0.054 -0.140   -0.154 -0.142 -0.468
 H         -0.080  0.023  0.012   -0.024  0.206 -0.118   -0.142  0.556 -0.298
 C         -0.013 -0.014  0.006   -0.042  0.021 -0.052    0.016  0.002  0.010
 H          0.098  0.053  0.017    0.182  0.154  0.510   -0.058 -0.042 -0.190
 H          0.046 -0.019  0.002    0.337 -0.431  0.133   -0.138  0.131 -0.038
 C         -0.050 -0.004  0.000   -0.002 -0.000 -0.006    0.000 -0.009  0.005
 H          0.233 -0.017  0.093   -0.013  0.059  0.026   -0.010  0.035  0.030
 H          0.165  0.044 -0.061    0.040  0.026 -0.029    0.011  0.047 -0.034
 C          0.012  0.010  0.032   -0.002  0.002 -0.002    0.000 -0.001 -0.000
 H         -0.146 -0.029 -0.061    0.026 -0.000  0.005   -0.002  0.001  0.001
 C         -0.009  0.003 -0.016    0.000 -0.000  0.000    0.000  0.000  0.000
 O          0.005 -0.016  0.001   -0.000  0.000  0.000    0.000  0.000  0.000
 C         -0.002  0.010  0.009    0.000 -0.000 -0.000   -0.000 -0.000 -0.000
 O         -0.014 -0.004 -0.011   -0.000  0.000  0.000    0.000 -0.000  0.000
 H          0.200 -0.115  0.014   -0.003  0.002 -0.000   -0.001  0.001 -0.000
 H          0.002  0.126  0.105   -0.000 -0.002 -0.001   -0.000 -0.001 -0.001
 TransDip  -0.036  0.010  0.016    0.019 -0.006  0.023    0.000  0.059 -0.053

 Mode:                61                     62                     63
 Frequency:      1499.31                1504.14                1510.09
 Force Cnst:      1.4227                 1.4120                 1.4750
 Red. Mass:       1.0742                 1.0593                 1.0978
 IR Active:          YES                    YES                    YES
 IR Intens:        3.866                 16.693                  1.150
 Raman Active:       YES                    YES                    YES
               X      Y      Z        X      Y      Z        X      Y      Z
 C         -0.001 -0.000  0.001   -0.003 -0.002 -0.001   -0.018 -0.014  0.006
 H          0.021  0.006 -0.002   -0.004 -0.003 -0.003    0.054  0.027 -0.028
 C         -0.004  0.007  0.001    0.002 -0.005  0.002    0.006  0.022 -0.014
 H          0.004 -0.005  0.006    0.006  0.002 -0.003   -0.012 -0.077  0.040
 O          0.001 -0.001  0.000   -0.000  0.001 -0.000   -0.003 -0.000  0.005
 H          0.003 -0.007 -0.004   -0.005  0.008  0.004    0.030 -0.033 -0.012
 C          0.015  0.051 -0.000   -0.016 -0.031  0.001    0.013  0.028  0.003
 H         -0.147 -0.323  0.253    0.087  0.238 -0.181   -0.092 -0.220  0.171
 H         -0.074 -0.292 -0.277    0.090  0.193  0.195   -0.085 -0.197 -0.193
 C          0.019 -0.011 -0.008    0.006 -0.010 -0.018    0.006  0.015  0.001
 H         -0.059  0.011 -0.014   -0.050 -0.019 -0.012   -0.011 -0.032  0.031
 C          0.011 -0.019 -0.023    0.011 -0.020 -0.028   -0.004  0.009  0.008
 H         -0.202  0.357  0.176   -0.235  0.392  0.187    0.038 -0.141 -0.088
 H         -0.197 -0.140  0.306   -0.185 -0.129  0.391    0.070  0.053 -0.083
 H          0.209  0.098 -0.110    0.277  0.064 -0.105   -0.074 -0.070  0.061
 C          0.015 -0.011  0.027   -0.011  0.004 -0.009    0.012 -0.016  0.019
 H         -0.054 -0.053 -0.260    0.058  0.041  0.111   -0.078 -0.072 -0.176
 H         -0.164  0.202 -0.061    0.069 -0.117  0.041   -0.091  0.186 -0.073
 C          0.006  0.022  0.002   -0.013 -0.036  0.001   -0.014 -0.067  0.002
 H         -0.027 -0.138 -0.116    0.065  0.241  0.214    0.088  0.411  0.361
 H         -0.056 -0.143  0.121    0.108  0.260 -0.214    0.140  0.447 -0.363
 C         -0.001 -0.001 -0.002    0.001  0.000  0.001    0.001 -0.002 -0.005
 H          0.002  0.001 -0.000    0.001  0.002  0.003    0.023  0.008  0.013
 C         -0.000 -0.001  0.001    0.000 -0.000 -0.000    0.001 -0.001  0.000
 O         -0.000  0.001 -0.000   -0.000  0.000  0.000   -0.000  0.002  0.001
 C         -0.000  0.000  0.000    0.000 -0.000 -0.000   -0.000  0.001  0.000
 O          0.000 -0.000  0.000   -0.000  0.000 -0.000    0.001 -0.000  0.000
 H         -0.002  0.002 -0.000   -0.000  0.000 -0.000   -0.007  0.005 -0.001
 H          0.002 -0.002 -0.001   -0.001 -0.002 -0.002    0.000 -0.007 -0.007
 TransDip  -0.060 -0.020  0.000    0.012  0.092  0.092    0.015  0.014 -0.027

 Mode:                64                     65                     66
 Frequency:      1784.05                1794.98                2917.26
 Force Cnst:     20.1185                19.7986                 5.4424
 Red. Mass:      10.7283                10.4296                 1.0854
 IR Active:          YES                    YES                    YES
 IR Intens:      223.695                187.952                 79.866
 Raman Active:       YES                    YES                    YES
               X      Y      Z        X      Y      Z        X      Y      Z
 C         -0.004 -0.009  0.003   -0.029  0.011  0.008    0.000  0.002  0.005
 H          0.065  0.003 -0.006    0.070  0.011 -0.022   -0.001 -0.034 -0.055
 C         -0.003  0.003  0.001    0.003 -0.001  0.002    0.000  0.000  0.001
 H          0.007  0.010 -0.000    0.007  0.015 -0.001   -0.002 -0.005 -0.009
 O          0.003 -0.002 -0.000   -0.001  0.000 -0.000   -0.000  0.000  0.000
 H         -0.015  0.006  0.001    0.016 -0.008 -0.003   -0.001  0.001  0.000
 C          0.001 -0.000 -0.001   -0.000  0.002 -0.003    0.000  0.000 -0.000
 H         -0.006 -0.001  0.001   -0.007 -0.004  0.003   -0.000 -0.001 -0.001
 H          0.002 -0.000 -0.001    0.012 -0.002  0.001   -0.000 -0.001  0.002
 C         -0.000  0.000 -0.000   -0.000  0.000  0.000   -0.000 -0.000  0.000
 H          0.002  0.000  0.001    0.002  0.000  0.001   -0.000 -0.000 -0.000
 C          0.000 -0.000 -0.000    0.000 -0.000 -0.000    0.000  0.000 -0.000
 H         -0.001  0.001 -0.000   -0.001  0.001  0.001   -0.000 -0.000  0.000
 H          0.001  0.000  0.001    0.000  0.001  0.001    0.000 -0.000  0.000
 H         -0.000  0.000 -0.000   -0.001 -0.000 -0.000   -0.000 -0.000 -0.000
 C          0.001 -0.002 -0.002    0.001 -0.003 -0.001    0.000 -0.000  0.000
 H          0.008  0.003  0.001    0.009  0.004 -0.002   -0.000  0.001  0.000
 H         -0.011 -0.003  0.002   -0.012  0.000  0.000   -0.000 -0.001 -0.002
 C         -0.002  0.003  0.001    0.002  0.000  0.001    0.000  0.000 -0.000
 H          0.001  0.003  0.002   -0.004  0.002  0.002   -0.002 -0.002  0.003
 H          0.031 -0.001  0.002    0.028 -0.003  0.003   -0.001  0.001  0.001
 C          0.039 -0.034  0.010   -0.018 -0.027 -0.033   -0.002 -0.001  0.001
 H          0.021  0.053  0.082   -0.017  0.097  0.106    0.007  0.016 -0.019
 C         -0.088  0.515  0.176   -0.047  0.434  0.179   -0.001  0.002  0.000
 O          0.063 -0.361 -0.111    0.045 -0.302 -0.105    0.000 -0.001 -0.000
 C         -0.442  0.081 -0.165    0.504 -0.113  0.169   -0.029 -0.052 -0.059
 O          0.305 -0.049  0.118   -0.348  0.059 -0.131   -0.001  0.000 -0.000
 H          0.076 -0.217 -0.170   -0.115  0.252  0.130    0.374  0.610  0.689
 H         -0.125  0.053 -0.304   -0.102 -0.103 -0.299    0.008 -0.013  0.012
 TransDip  -0.293  0.367  0.096    0.367  0.164  0.178   -0.101 -0.164 -0.211

 Mode:                67                     68                     69
 Frequency:      2950.51                2969.96                2988.46
 Force Cnst:      5.5672                 5.6250                 5.6840
 Red. Mass:       1.0854                 1.0824                 1.0802
 IR Active:          YES                    YES                    YES
 IR Intens:       46.002                 10.306                  6.645
 Raman Active:       YES                    YES                    YES
               X      Y      Z        X      Y      Z        X      Y      Z
 C         -0.000  0.002  0.003    0.002  0.013  0.021    0.000  0.001  0.001
 H         -0.002 -0.022 -0.036   -0.036 -0.162 -0.260   -0.002 -0.012 -0.016
 C         -0.001 -0.005 -0.008   -0.011 -0.034 -0.067   -0.002 -0.006 -0.011
 H          0.016  0.055  0.101    0.117  0.435  0.801    0.021  0.072  0.130
 O         -0.000 -0.000 -0.000    0.001 -0.001  0.001    0.000 -0.000  0.000
 H          0.001  0.000  0.001    0.005 -0.003 -0.001   -0.000 -0.000 -0.001
 C          0.000  0.000  0.000   -0.001 -0.000  0.008   -0.001  0.001  0.014
 H         -0.001 -0.003 -0.005   -0.004 -0.037 -0.053   -0.013 -0.069 -0.103
 H          0.001  0.002 -0.002    0.018  0.041 -0.052    0.029  0.050 -0.066
 C          0.000  0.000  0.001    0.001  0.006  0.012   -0.006 -0.036 -0.062
 H         -0.001 -0.004 -0.008   -0.016 -0.077 -0.137    0.076  0.439  0.753
 C          0.000  0.000 -0.000    0.000 -0.000 -0.001   -0.003  0.004  0.007
 H         -0.000 -0.001  0.001   -0.002 -0.005  0.006    0.011  0.028 -0.035
 H         -0.000 -0.000 -0.000   -0.002  0.003 -0.001    0.025 -0.042  0.004
 H          0.000  0.000  0.000    0.002  0.007  0.012   -0.010 -0.034 -0.058
 C          0.000 -0.000  0.000   -0.001 -0.002 -0.004    0.007  0.011  0.029
 H         -0.001  0.002 -0.000    0.001 -0.004 -0.001   -0.026  0.052  0.006
 H          0.000 -0.000 -0.000    0.007  0.023  0.045   -0.061 -0.189 -0.359
 C          0.000  0.000 -0.000    0.001  0.001 -0.001    0.001  0.002 -0.003
 H         -0.002 -0.003  0.004   -0.006 -0.006  0.013   -0.010 -0.021  0.033
 H         -0.001 -0.000 -0.000   -0.001 -0.000 -0.002    0.003  0.004  0.003
 C          0.000  0.002 -0.003    0.001  0.002 -0.001    0.000 -0.000  0.000
 H         -0.007 -0.032  0.025   -0.003 -0.018  0.017    0.000  0.001 -0.000
 C          0.035 -0.054  0.053   -0.004  0.006 -0.007   -0.000  0.001 -0.001
 O         -0.000 -0.000 -0.001   -0.000  0.000  0.000   -0.000  0.000  0.000
 C          0.001 -0.001 -0.000   -0.000  0.001  0.001   -0.000  0.000  0.000
 O         -0.001  0.000 -0.001    0.000 -0.000  0.000    0.000 -0.000 -0.000
 H          0.004  0.014  0.014   -0.003 -0.008 -0.009   -0.000 -0.001 -0.001
 H         -0.421  0.653 -0.610    0.051 -0.081  0.077    0.005 -0.008  0.007
 TransDip   0.098 -0.148  0.126   -0.015 -0.064 -0.079    0.004 -0.068 -0.047

 Mode:                70                     71                     72
 Frequency:      2994.52                3002.36                3006.41
 Force Cnst:      5.7233                 5.6584                 5.6515
 Red. Mass:       1.0833                 1.0654                 1.0613
 IR Active:          YES                    YES                    YES
 IR Intens:       23.150                 34.047                 33.872
 Raman Active:       YES                    YES                    YES
               X      Y      Z        X      Y      Z        X      Y      Z
 C         -0.008 -0.039 -0.064    0.000 -0.001  0.000    0.001  0.006  0.010
 H          0.104  0.470  0.775   -0.001  0.004  0.002   -0.015 -0.071 -0.117
 C         -0.004 -0.012 -0.023   -0.001 -0.000 -0.001   -0.000  0.003  0.003
 H          0.037  0.138  0.258    0.004  0.008  0.015   -0.004 -0.020 -0.034
 O          0.000 -0.000  0.000    0.000 -0.000 -0.000    0.000 -0.000 -0.000
 H          0.001  0.001  0.001    0.001 -0.001  0.001    0.003 -0.002  0.002
 C          0.003  0.010  0.007    0.010  0.028  0.005    0.022  0.055 -0.013
 H         -0.011 -0.083 -0.131   -0.033 -0.178 -0.286   -0.043 -0.249 -0.408
 H         -0.018 -0.032  0.051   -0.084 -0.157  0.227   -0.213 -0.400  0.559
 C          0.001  0.003  0.005   -0.003 -0.014 -0.024    0.002  0.007  0.011
 H         -0.008 -0.036 -0.064    0.030  0.169  0.289   -0.015 -0.076 -0.129
 C         -0.001 -0.001 -0.001    0.002  0.003  0.006   -0.010 -0.006 -0.005
 H          0.002  0.003 -0.005   -0.003 -0.003  0.008    0.036  0.070 -0.097
 H          0.004 -0.007 -0.000   -0.011  0.015  0.001    0.059 -0.095  0.002
 H          0.003  0.012  0.020   -0.010 -0.044 -0.077    0.021  0.093  0.161
 C          0.002  0.000  0.005   -0.025 -0.003 -0.052    0.011  0.001  0.023
 H         -0.016  0.028  0.002    0.187 -0.303 -0.012   -0.081  0.132  0.004
 H         -0.006 -0.028 -0.054    0.104  0.340  0.640   -0.045 -0.148 -0.281
 C          0.000  0.004  0.009   -0.001 -0.000  0.010    0.001  0.000 -0.007
 H          0.010  0.014 -0.016    0.021  0.045 -0.061   -0.017 -0.032  0.045
 H         -0.018 -0.061 -0.092   -0.008 -0.041 -0.056    0.006  0.027  0.039
 C         -0.003 -0.008  0.007    0.000  0.002 -0.002    0.001  0.005 -0.005
 H          0.024  0.102 -0.090   -0.006 -0.025  0.022   -0.016 -0.065  0.058
 C          0.001 -0.000  0.001    0.000 -0.000 -0.000   -0.000  0.000 -0.001
 O         -0.000 -0.000 -0.000    0.000 -0.000  0.000    0.000 -0.000  0.000
 C         -0.001 -0.004 -0.003   -0.000 -0.000 -0.000    0.000  0.001  0.001
 O         -0.000  0.000  0.000    0.000  0.000 -0.000    0.000 -0.000 -0.000
 H          0.017  0.039  0.041    0.001  0.002  0.002   -0.003 -0.007 -0.008
 H         -0.004  0.004 -0.004    0.000  0.000  0.000    0.003 -0.005  0.005
 TransDip  -0.030 -0.086 -0.124   -0.060  0.058 -0.167    0.067  0.171  0.033

 Mode:                73                     74                     75
 Frequency:      3010.20                3018.36                3030.31
 Force Cnst:      5.7707                 5.5703                 5.7540
 Red. Mass:       1.0809                 1.0377                 1.0635
 IR Active:          YES                    YES                    YES
 IR Intens:        6.053                 51.169                 17.485
 Raman Active:       YES                    YES                    YES
               X      Y      Z        X      Y      Z        X      Y      Z
 C          0.001  0.005  0.011   -0.000 -0.001 -0.001    0.001  0.002  0.002
 H         -0.019 -0.076 -0.126    0.001  0.008  0.014   -0.004 -0.015 -0.024
 C          0.001  0.001  0.001    0.000  0.000  0.000    0.000  0.000  0.003
 H         -0.002 -0.008 -0.015   -0.000 -0.001 -0.002   -0.003 -0.012 -0.024
 O         -0.000 -0.000 -0.000   -0.000  0.000  0.000   -0.000  0.000 -0.000
 H          0.001 -0.000  0.000   -0.001  0.001 -0.001   -0.000  0.000  0.000
 C          0.002  0.004 -0.002   -0.005 -0.012  0.007   -0.001 -0.001 -0.001
 H         -0.004 -0.017 -0.028    0.004  0.038  0.062    0.002  0.013  0.020
 H         -0.020 -0.037  0.051    0.054  0.102 -0.140    0.004  0.006 -0.008
 C          0.000 -0.000 -0.000    0.000 -0.003 -0.004   -0.000 -0.002 -0.002
 H          0.000  0.002  0.004    0.003  0.029  0.050    0.002  0.013  0.020
 C         -0.001 -0.000 -0.000   -0.044 -0.016 -0.013   -0.002  0.001  0.000
 H          0.004  0.007 -0.009    0.158  0.293 -0.396    0.005  0.011 -0.013
 H          0.006 -0.009  0.000    0.276 -0.423  0.010    0.015 -0.024  0.001
 H          0.002  0.007  0.011    0.080  0.319  0.547    0.001  0.005  0.008
 C         -0.000 -0.000 -0.001   -0.004 -0.001 -0.010    0.008 -0.021 -0.010
 H         -0.001  0.001 -0.000    0.027 -0.045 -0.002   -0.120  0.196 -0.004
 H          0.002  0.006  0.012    0.019  0.063  0.123    0.022  0.057  0.120
 C          0.002  0.003 -0.004   -0.001 -0.003  0.004    0.025  0.061 -0.008
 H         -0.022 -0.031  0.048    0.016  0.031 -0.044   -0.224 -0.396  0.589
 H         -0.001 -0.006 -0.009    0.000 -0.001 -0.001   -0.072 -0.327 -0.500
 C         -0.014 -0.058  0.053   -0.000  0.000 -0.000    0.001  0.004 -0.003
 H          0.178  0.722 -0.637   -0.000 -0.001  0.001   -0.013 -0.043  0.038
 C          0.001 -0.003  0.002    0.000 -0.000  0.000   -0.000  0.000 -0.000
 O         -0.000  0.000 -0.000   -0.000 -0.000 -0.000    0.000 -0.000  0.000
 C          0.001  0.001  0.003    0.000 -0.000 -0.000   -0.000  0.000  0.000
 O         -0.000  0.000 -0.000   -0.000  0.000 -0.000    0.000  0.000  0.000
 H         -0.010 -0.025 -0.022    0.001  0.002  0.002   -0.001 -0.002 -0.002
 H         -0.016  0.023 -0.022   -0.001  0.002 -0.001    0.002 -0.003  0.003
 TransDip  -0.044  0.018  0.063   -0.206 -0.093 -0.037    0.080  0.092 -0.055

 Mode:                76                     77                     78
 Frequency:      3045.78                3051.19                3070.20
 Force Cnst:      6.0213                 6.0137                 6.1219
 Red. Mass:       1.1016                 1.0964                 1.1023
 IR Active:          YES                    YES                    YES
 IR Intens:       36.416                 33.100                 25.931
 Raman Active:       YES                    YES                    YES
               X      Y      Z        X      Y      Z        X      Y      Z
 C         -0.001 -0.003 -0.004   -0.001  0.000  0.001   -0.001 -0.005 -0.009
 H          0.005  0.027  0.051   -0.001 -0.002 -0.004    0.010  0.063  0.099
 C         -0.001 -0.005 -0.011   -0.001 -0.001 -0.004   -0.000 -0.002 -0.003
 H          0.020  0.063  0.117    0.007  0.021  0.038    0.004  0.015  0.032
 O          0.000  0.000  0.000    0.000 -0.000  0.000   -0.000  0.000  0.000
 H          0.003 -0.003  0.000    0.001 -0.001  0.000    0.000  0.000 -0.001
 C          0.007 -0.008 -0.085    0.002 -0.001 -0.025    0.000 -0.001 -0.004
 H          0.078  0.408  0.614    0.021  0.117  0.174    0.005  0.024  0.035
 H         -0.166 -0.317  0.412   -0.052 -0.101  0.132   -0.006 -0.011  0.015
 C         -0.001 -0.004 -0.009   -0.000 -0.006 -0.011   -0.000 -0.002 -0.003
 H          0.007  0.059  0.097    0.009  0.066  0.115    0.001  0.019  0.039
 C         -0.004  0.000  0.007   -0.003  0.007  0.009   -0.004  0.006  0.011
 H          0.023  0.046 -0.060    0.009  0.025 -0.026    0.022  0.044 -0.054
 H          0.022 -0.033  0.004    0.037 -0.060  0.005    0.040 -0.060  0.005
 H         -0.003 -0.017 -0.027   -0.013 -0.051 -0.089   -0.013 -0.050 -0.086
 C         -0.013  0.024  0.005    0.032 -0.068 -0.020    0.006 -0.020 -0.015
 H          0.162 -0.254  0.004   -0.434  0.684 -0.010   -0.098  0.151 -0.002
 H         -0.014 -0.031 -0.061    0.050  0.122  0.258    0.035  0.090  0.174
 C          0.002  0.005 -0.001   -0.009 -0.015  0.028    0.005 -0.013 -0.086
 H         -0.018 -0.031  0.046    0.114  0.202 -0.287   -0.164 -0.294  0.403
 H         -0.006 -0.023 -0.036   -0.008 -0.037 -0.045    0.105  0.443  0.630
 C          0.000  0.000 -0.000   -0.000 -0.001  0.001    0.000  0.000 -0.000
 H         -0.001 -0.004  0.004    0.003  0.009 -0.008   -0.004 -0.008  0.006
 C         -0.000  0.000 -0.000   -0.000 -0.000 -0.000    0.000 -0.000 -0.000
 O         -0.000  0.000  0.000    0.000  0.000  0.000   -0.000  0.000  0.000
 C         -0.000 -0.000 -0.000   -0.000 -0.000 -0.000   -0.000 -0.000 -0.000
 O          0.000  0.000  0.000    0.000 -0.000  0.000    0.000  0.000  0.000
 H          0.001  0.003  0.003    0.000  0.001  0.001    0.001  0.004  0.004
 H          0.003 -0.004  0.004    0.000 -0.001  0.001    0.001 -0.001  0.002
 TransDip  -0.028  0.043 -0.186    0.055 -0.175 -0.022    0.032 -0.031 -0.157

 Mode:                79                     80                     81
 Frequency:      3079.76                3086.60                3833.17
 Force Cnst:      6.1514                 6.1840                 9.2343
 Red. Mass:       1.1007                 1.1017                 1.0667
 IR Active:          YES                    YES                    YES
 IR Intens:       56.746                 32.432                 35.896
 Raman Active:       YES                    YES                    YES
               X      Y      Z        X      Y      Z        X      Y      Z
 C         -0.000 -0.001 -0.001   -0.000 -0.000 -0.000   -0.000  0.000  0.000
 H          0.001  0.010  0.016    0.000  0.001  0.001    0.000 -0.001  0.001
 C         -0.000 -0.001 -0.002   -0.000 -0.000 -0.000    0.001 -0.000 -0.001
 H          0.004  0.009  0.018    0.001  0.002  0.003    0.002 -0.002  0.002
 O          0.000  0.000  0.000    0.000  0.000 -0.000    0.013  0.038 -0.048
 H          0.000 -0.000  0.000   -0.000  0.000 -0.000   -0.223 -0.586  0.776
 C          0.001 -0.001 -0.009   -0.000 -0.000  0.001   -0.000 -0.001  0.000
 H          0.005  0.047  0.067   -0.001 -0.000 -0.001   -0.000  0.000 -0.000
 H         -0.016 -0.034  0.043    0.003  0.009 -0.010   -0.001  0.001 -0.002
 C         -0.001 -0.007 -0.012    0.000 -0.002 -0.000    0.000  0.000 -0.000
 H          0.014  0.074  0.127    0.001  0.009  0.012   -0.000 -0.000 -0.000
 C          0.024 -0.030 -0.081    0.017 -0.083  0.037   -0.000 -0.000  0.000
 H         -0.167 -0.316  0.391    0.213  0.359 -0.494    0.000  0.000 -0.000
 H         -0.215  0.319 -0.030   -0.427  0.620 -0.012    0.000 -0.000  0.000
 H          0.104  0.359  0.605    0.013  0.014  0.066    0.000  0.000  0.000
 C          0.003 -0.009 -0.005    0.002 -0.003 -0.001   -0.000  0.000 -0.000
 H         -0.048  0.076 -0.002   -0.021  0.035 -0.001    0.000 -0.000 -0.000
 H          0.010  0.031  0.068    0.003  0.006  0.012   -0.000  0.000  0.000
 C          0.000 -0.002 -0.009    0.000 -0.000 -0.000    0.000 -0.000 -0.000
 H         -0.013 -0.024  0.033   -0.000 -0.000  0.000   -0.000  0.000  0.000
 H          0.013  0.052  0.073    0.000  0.002  0.002    0.000  0.000  0.000
 C          0.000  0.000  0.000   -0.000  0.000  0.000   -0.000 -0.000  0.000
 H         -0.000 -0.000  0.000    0.000  0.000 -0.000    0.000 -0.000 -0.000
 C         -0.000 -0.000 -0.000    0.000 -0.000  0.000   -0.000  0.000 -0.000
 O         -0.000  0.000  0.000   -0.000  0.000 -0.000   -0.000 -0.000  0.000
 C         -0.000 -0.000 -0.000   -0.000 -0.000 -0.000    0.000 -0.000 -0.000
 O          0.000 -0.000  0.000   -0.000  0.000 -0.000   -0.000  0.000  0.000
 H          0.000  0.001  0.001    0.000  0.000  0.000    0.000  0.000  0.000
 H          0.001 -0.001  0.001   -0.000  0.001 -0.001    0.000 -0.000  0.000
 TransDip   0.080 -0.082 -0.212    0.038 -0.165  0.069    0.009 -0.141  0.130

 STANDARD THERMODYNAMIC QUANTITIES AT   298.15 K  AND     1.00 ATM

   This Molecule has  0 Imaginary Frequencies
   Zero point vibrational energy:      155.510 kcal/mol

   Atom    1 Element C  Has Mass   12.00000
   Atom    2 Element H  Has Mass    1.00783
   Atom    3 Element C  Has Mass   12.00000
   Atom    4 Element H  Has Mass    1.00783
   Atom    5 Element O  Has Mass   15.99491
   Atom    6 Element H  Has Mass    1.00783
   Atom    7 Element C  Has Mass   12.00000
   Atom    8 Element H  Has Mass    1.00783
   Atom    9 Element H  Has Mass    1.00783
   Atom   10 Element C  Has Mass   12.00000
   Atom   11 Element H  Has Mass    1.00783
   Atom   12 Element C  Has Mass   12.00000
   Atom   13 Element H  Has Mass    1.00783
   Atom   14 Element H  Has Mass    1.00783
   Atom   15 Element H  Has Mass    1.00783
   Atom   16 Element C  Has Mass   12.00000
   Atom   17 Element H  Has Mass    1.00783
   Atom   18 Element H  Has Mass    1.00783
   Atom   19 Element C  Has Mass   12.00000
   Atom   20 Element H  Has Mass    1.00783
   Atom   21 Element H  Has Mass    1.00783
   Atom   22 Element C  Has Mass   12.00000
   Atom   23 Element H  Has Mass    1.00783
   Atom   24 Element C  Has Mass   12.00000
   Atom   25 Element O  Has Mass   15.99491
   Atom   26 Element C  Has Mass   12.00000
   Atom   27 Element O  Has Mass   15.99491
   Atom   28 Element H  Has Mass    1.00783
   Atom   29 Element H  Has Mass    1.00783
   Molecular Mass:   184.110010 amu
   Principal axes and moments of inertia in amu*Bohr^2:
                             1           2           3
    Eigenvalues --     1278.65182  3768.35749  4302.70613
          X               1.00000     0.00017    -0.00029
          Y              -0.00018     0.99877    -0.04955
          Z               0.00028     0.04955     0.99877
   Rotational Symmetry Number is   1
   The Molecule is an Asymmetric Top
   Translational Enthalpy:        0.889 kcal/mol
   Rotational Enthalpy:           0.889 kcal/mol
   Vibrational Enthalpy:        162.414 kcal/mol
   gas constant (RT):             0.592 kcal/mol
   Translational Entropy:        41.537  cal/mol.K
   Rotational Entropy:           31.406  cal/mol.K
   Vibrational Entropy:          43.385  cal/mol.K

   Total Enthalpy:              164.784 kcal/mol
   Total Entropy:               116.328  cal/mol.K
Archival summary:
1\1\december\FREQ\ProcedureUnspecified\BasisUnspecified\31016\taweetha\SunMar2423:16:102019SunMar2423:16:102019\0\\#,FREQ,ProcedureUnspecified,BasisUnspecified,\\0,1\O\H,1,0.962689\C,1,1.43442,2,109.706\H,3,1.10057,1,109.241,2,57.5193,0\C,3,1.52886,1,112.119,2,-63.0428,0\H,5,1.09718,3,109.322,1,61.2918,0\H,5,1.09746,3,108.477,1,-54.7985,0\C,3,1.53269,1,106.543,2,174.808,0\H,8,1.0996,3,106.616,1,61.4619,0\C,8,1.53827,3,110.043,1,178.462,0\H,10,1.09475,8,109.26,3,-177.075,0\H,10,1.09533,8,109.63,3,67.0211,0\C,10,1.53388,8,111.753,3,-55.0421,0\H,13,1.09507,10,109.488,8,177.593,0\H,13,1.09831,10,109.667,8,-65.9235,0\C,13,1.53676,10,112.349,8,55.3071,0\H,16,1.09933,13,107.618,10,62.8524,0\C,16,1.5316,13,111.992,10,-178.646,0\H,18,1.09378,16,111.039,13,-58.1306,0\H,18,1.09399,16,111.401,13,-178.226,0\H,18,1.09518,16,111.035,13,61.6852,0\C,8,1.55489,3,112.483,1,-54.5463,0\H,22,1.09927,8,106.88,3,-168.35,0\C,22,1.52164,8,113.108,3,76.0095,0\H,24,1.10821,22,115.582,8,30.1255,0\O,24,1.20621,22,123.275,8,-152.725,0\C,22,1.52552,8,113.107,3,-51.1427,0\H,27,1.10557,22,115.524,8,100.722,0\O,27,1.20712,22,123.379,8,-78.0001,0\\\@

 Total job time:  2955.45s(wall), 17080.03s(cpu) 
 Sun Mar 24 23:16:10 2019

        *************************************************************
        *                                                           *
        *  Thank you very much for using Q-Chem.  Have a nice day.  *
        *                                                           *
        *************************************************************


 
User input: 3 of 3 
 
Q-Chem Developer Version!
                  Welcome to Q-Chem
     A Quantum Leap Into The Future Of Chemistry


 Q-Chem 5.1, Q-Chem, Inc., Pleasanton, CA (2018)

 Yihan Shao,  Zhengting Gan,  E. Epifanovsky,  A. T. B. Gilbert,  M. Wormit,  
 J. Kussmann,  A. W. Lange,  A. Behn,  Jia Deng,  Xintian Feng,  D. Ghosh,  
 M. Goldey,  P. R. Horn,  L. D. Jacobson,  I. Kaliman,  T. Kus,  A. Landau,  
 Jie Liu,  E. I. Proynov,  R. M. Richard,  R. P. Steele,  E. J. Sundstrom,  
 H. L. Woodcock III,  P. M. Zimmerman,  D. Zuev,  B. Albrecht,  E. Alguire,  
 S. A. Baeppler,  D. Barton,  Z. Benda,  Y. A. Bernard,  E. J. Berquist,  
 K. B. Bravaya,  H. Burton,  D. Casanova,  Chun-Min Chang,  Yunqing Chen,  
 A. Chien,  K. D. Closser,  M. P. Coons,  S. Coriani,  S. Dasgupta,  
 A. L. Dempwolff,  M. Diedenhofen,  Hainam Do,  R. G. Edgar,  Po-Tung Fang,  
 S. Faraji,  S. Fatehi,  Qingguo Feng,  K. D. Fenk,  J. Fosso-Tande,  
 J. Gayvert,  Qinghui Ge,  A. Ghysels,  G. Gidofalvi,  J. Gomes,  
 J. Gonthier,  A. Gunina,  D. Hait,  M. W. D. Hanson-Heine,  
 P. H. P. Harbach,  A. W. Hauser,  J. E. Herr,  E. G. Hohenstein,  
 Z. C. Holden,  Kerwin Hui,  B. C. Huynh,  T.-C. Jagau,  Hyunjun Ji,  
 B. Kaduk,  K. Khistyaev,  Jaehoon Kim,  P. Klunzinger,  K. Koh,  
 D. Kosenkov,  L. Koulias,  T. Kowalczyk,  C. M. Krauter,  A. Kunitsa,  
 Ka Un Lao,  A. Laurent,  K. V. Lawler,  Joonho Lee,  D. Lefrancois,  
 S. Lehtola,  D. S. Levine,  Yi-Pei Li,  You-Sheng Lin,  Fenglai Liu,  
 E. Livshits,  A. Luenser,  P. Manohar,  E. Mansoor,  S. F. Manzer,  
 Shan-Ping Mao,  Yuezhi Mao,  N. Mardirossian,  A. V. Marenich,  
 T. Markovich,  L. A. Martinez-Martinez,  S. A. Maurer,  N. J. Mayhall,  
 S. C. McKenzie,  J.-M. Mewes,  A. F. Morrison,  J. W. Mullinax,  K. Nanda,  
 T. S. Nguyen-Beck,  R. Olivares-Amaya,  J. A. Parkhill,  T. M. Perrine,  
 F. Plasser,  P. Pokhilko,  S. Prager,  A. Prociuk,  E. Ramos,  D. R. Rehn,  
 F. Rob,  M. Schneider,  N. Sergueev,  S. M. Sharada,  S. Sharma,  
 D. W. Small,  T. Stauch,  T. Stein,  Yu-Chuan Su,  A. J. W. Thom,  
 A. Tkatchenko,  T. Tsuchimochi,  N. M. Tubman,  L. Vogt,  M. L. Vidal,  
 O. Vydrov,  M. A. Watson,  J. Wenzel,  M. de Wergifosse,  T. A. Wesolowski,  
 A. White,  J. Witte,  A. Yamada,  Jun Yang,  K. Yao,  S. Yeganeh,  
 S. R. Yost,  Zhi-Qiang You,  A. Zech,  Igor Ying Zhang,  Xing Zhang,  
 Yan Zhao,  Ying Zhu,  B. R. Brooks,  G. K. L. Chan,  C. J. Cramer,  
 M. S. Gordon,  W. J. Hehre,  A. Klamt,  M. W. Schmidt,  C. D. Sherrill,  
 D. G. Truhlar,  A. Aspuru-Guzik,  R. Baer,  A. T. Bell,  N. A. Besley,  
 Jeng-Da Chai,  A. E. DePrince, III,  R. A. DiStasio Jr.,  A. Dreuw,  
 B. D. Dunietz,  T. R. Furlani,  Chao-Ping Hsu,  Yousung Jung,  Jing Kong,  
 D. S. Lambrecht,  WanZhen Liang,  C. Ochsenfeld,  V. A. Rassolov,  
 L. V. Slipchenko,  J. E. Subotnik,  T. Van Voorhis,  J. M. Herbert,  
 A. I. Krylov,  P. M. W. Gill,  M. Head-Gordon

 Contributors to earlier versions of Q-Chem not listed above: 
 R. D. Adamson,  B. Austin,  J. Baker,  G. J. O. Beran,  K. Brandhorst,  
 S. T. Brown,  E. F. C. Byrd,  A. K. Chakraborty,  C.-L. Cheng,  
 Siu Hung Chien,  D. M. Chipman,  D. L. Crittenden,  H. Dachsel,  
 R. J. Doerksen,  A. D. Dutoi,  L. Fusti-Molnar,  W. A. Goddard III,  
 A. Golubeva-Zadorozhnaya,  S. R. Gwaltney,  G. Hawkins,  A. Heyden,  
 S. Hirata,  G. Kedziora,  F. J. Keil,  C. Kelley,  Jihan Kim,  R. A. King,  
 R. Z. Khaliullin,  P. P. Korambath,  W. Kurlancheek,  A. M. Lee,  M. S. Lee,  
 S. V. Levchenko,  Ching Yeh Lin,  D. Liotard,  R. C. Lochan,  I. Lotan,  
 P. E. Maslen,  N. Nair,  D. P. O'Neill,  D. Neuhauser,  E. Neuscamman,  
 C. M. Oana,  R. Olson,  B. Peters,  R. Peverati,  P. A. Pieniazek,  
 Y. M. Rhee,  J. Ritchie,  M. A. Rohrdanz,  E. Rosta,  N. J. Russ,  
 H. F. Schaefer III,  N. E. Schultz,  N. Shenvi,  A. C. Simmonett,  A. Sodt,  
 D. Stuck,  K. S. Thanthiriwatte,  V. Vanovschi,  Tao Wang,  A. Warshel,  
 C. F. Williams,  Q. Wu,  X. Xu,  W. Zhang

 Please cite Q-Chem as follows:
 Y. Shao et al., Mol. Phys. 113, 184-215 (2015)
 DOI: 10.1080/00268976.2014.952696

 Q-Chem 5.1.2 for Intel X86 EM64T Linux

 Parts of Q-Chem use Armadillo 8.300.2 (Tropical Shenanigans).
 http://arma.sourceforge.net/

 Q-Chem begins on Sun Mar 24 23:16:11 2019  

Host: 
0

     Scratch files written to /scratch/taweetham/qchem2080//
The previous job contains 0 fragments, simply inherited here
Symmetry turned off for PCM/SM12/SMD calculation
Input Ideriv = 1
Curr. Ideriv = -1
Max.  Ideriv = 1
Input Ideriv = 2
Curr. Ideriv = 1
Max.  Ideriv = 1

Checking the input file for inconsistencies... 	...done.

--------------------------------------------------------------
User input:
--------------------------------------------------------------

$molecule
read
$end

$rem
   scf_guess 	sad
   job_type 	sp
   basis 	6-311++g**
   method 	b3lyp
   thresh    	12
   solvent_method smd
$end

$pcm
solver inversion
$end


--------------------------------------------------------------
 ----------------------------------------------------------------
             Standard Nuclear Orientation (Angstroms)
    I     Atom           X                Y                Z
 ----------------------------------------------------------------
    1      C       0.2077267902     0.1239482906    -0.6045314040
    2      H       0.0797731331    -0.4347950774    -1.5429069566
    3      C      -0.2949282507    -0.7876406433     0.5203984417
    4      H      -0.1670420064    -0.2665479473     1.4813131704
    5      O       0.5370535643    -1.9559823156     0.5018472730
    6      H       0.3128551952    -2.5259687302     1.2445588053
    7      C      -1.7739608473    -1.1312824645     0.3421021468
    8      H      -1.8861512511    -1.7182302433    -0.5783949687
    9      H      -2.0995980801    -1.7741555151     1.1694381987
   10      C      -2.6572584235     0.1268673386     0.2722746491
   11      H      -2.5546439694     0.6627389252     1.2266534071
   12      C      -4.1351048718    -0.2305430467     0.0878406005
   13      H      -4.4965233070    -0.8665568516     0.9012812464
   14      H      -4.7569663543     0.6690132502     0.0666057380
   15      H      -4.2950372251    -0.7684988796    -0.8526124624
   16      C      -2.1467544473     1.0561120900    -0.8401589822
   17      H      -2.7318273258     1.9817485235    -0.8480709455
   18      H      -2.3150815581     0.5729164523    -1.8119941422
   19      C      -0.6586515594     1.3926885554    -0.6818397372
   20      H      -0.3219469393     2.0092864257    -1.5214338939
   21      H      -0.5074316024     1.9969825516     0.2191075553
   22      C       1.7273734377     0.4312903526    -0.4865933999
   23      H       1.9445567673     1.2438803482    -1.1943565881
   24      C       2.1312058910     0.9326604758     0.8964356058
   25      O       1.9426199648     2.0635691113     1.2740784039
   26      C       2.6073223120    -0.7316395062    -0.9209747598
   27      O       3.7205060498    -0.9147202364    -0.4940799978
   28      H       2.1795628125    -1.3889909185    -1.7039390555
   29      H       2.5979860946     0.1801737469     1.5583817951
 ----------------------------------------------------------------
 Nuclear Repulsion Energy =   849.0159602122 hartrees
 There are       50 alpha and       50 beta electrons
 Requested basis set is 6-311++G(d,p)
 There are 158 shells and 398 basis functions

 Total QAlloc Memory Limit   2000 MB
 Mega-Array Size       188 MB
 MEM_STATIC part       192 MB
 A cutoff of  1.0D-12 yielded  10968 shell pairs
 There are     69489 function pairs (     73917 Cartesian)

 -------------------------------------------------------
 OpenMP Integral Computing Module                       
 Release: version 1.0, May 2013, Q-Chem Inc. Pittsburgh 
 -------------------------------------------------------
 Integral Job Info:
 Integral job number is                      11
 Integral operator is                         1
 short-range coefficients                     0
 long-range coefficients              100000000
 Omega coefficients                           0
 if combine SR and LR in K                    0
 Integral screening is                        0
 Integral computing path is                   2
 max size of driver memory is            800000
 size of driver memory is                593474
 size of scratch memory is              2361544
 max col of scratch BK array               1296
 max len of scratch array in speh3          155
 max len of scratch index in speh4           18
 max int batch size is                      520
 min int batch size is                       52
 fixed nKL is                                52
 max L of basis functions is                  2
 order of int derivative is                   0
 number of shells is                        158
 number of basis is                         411
 number of cartesian basis is               411
 number of contracted shell pairs         10968
 number of primitive shell pairs          24333
 maxK2 (contraction) of shell pair           36
 max number of K2 of shell pair               1
 max number of CS2 of shell pair           1946
 max number of PS2 of shell pair           3450
 mem total for path MDJ                  608018
 -------------------------------------------------------
 Smallest overlap matrix eigenvalue = 2.22E-06

 Scale SEOQF with 1.000000e-01/1.000000e-01/1.000000e-01

 Standard Electronic Orientation quadrupole field applied
 Nucleus-field energy     =     0.0000000221 hartrees
 Guess from superposition of atomic densities
 Warning:  Energy on first SCF cycle will be non-variational
 SAD guess density has 100.000000 electrons

 -----------------------------------------------------------------------
  General SCF calculation program by
  Eric Jon Sundstrom, Paul Horn, Yuezhi Mao, Dmitri Zuev, Alec White,
  David Stuck, Shaama M.S., Shane Yost, Joonho Lee, David Small,
  Daniel Levine, Susi Lehtola, Hugh Burton, Evgeny Epifanovsky
 -----------------------------------------------------------------------
 Exchange:     0.2000 Hartree-Fock + 0.0800 Slater + 0.7200 B88
 Correlation:  0.1900 VWN1RPA + 0.8100 LYP
 Using SG-1 standard quadrature grid
 using 6 threads for integral computing
 -------------------------------------------------------
 OpenMP Integral computing Module                
 Release: version 2.0, May 2017, Q-Chem Inc. Pleasanton 
 -------------------------------------------------------
 -------------------------------------------------------
 OpenMP BLAS3 based DFT computing Module                
 Release: version 1.0, May 2013, Q-Chem Inc. Pittsburgh 
 -------------------------------------------------------
 A restricted SCF calculation will be
 performed using DIIS
 SCF converges when DIIS error is below 1.0e-05
 ---------------------------------------
  Cycle       Energy         DIIS error
 ---------------------------------------
    1    -618.9945515564      3.08e-02  
    2    -616.2291059692      4.15e-03  
    3    -615.7961409799      6.78e-03  
    4    -616.4994050367      1.46e-03  
    5    -616.5324622769      3.53e-04  
    6    -616.5342232494      1.19e-04  
    7    -616.5344297848      3.26e-05  
    8    -616.5344447814      1.02e-05  
    9    -616.5344463328      2.69e-06  Convergence criterion met
 ---------------------------------------
 SCF time:   CPU 307.36s  wall 53.00s 
 SCF   energy in the final basis set =     -616.5344463328
 Total energy in the final basis set =     -616.5344463328
 Exchange:     0.2000 Hartree-Fock + 0.0800 Slater + 0.7200 B88
 Correlation:  0.1900 VWN1RPA + 0.8100 LYP
 Using SG-1 standard quadrature grid

 Citation of the SMD model:
 Marenich, A.V.; Cramer, C.J.; Truhlar, D.G.
 J. Phys. Chem. B 2009, 113, 6378-6396.
 iSolventCode=           1
 Solvent: water                                                           

 vradii
            1           2           3           4           5           6
    1   1.8500000   1.2000000   1.8500000   1.2000000   1.5200000   1.2000000
            7           8           9          10          11          12
    1   1.8500000   1.2000000   1.2000000   1.8500000   1.2000000   1.8500000
           13          14          15          16          17          18
    1   1.2000000   1.2000000   1.2000000   1.8500000   1.2000000   1.2000000
           19          20          21          22          23          24
    1   1.8500000   1.2000000   1.2000000   1.8500000   1.2000000   1.8500000
           25          26          27          28          29
    1   1.5200000   1.8500000   1.5200000   1.2000000   1.2000000
Changing PCM_TESSEL_METHOD to VTN
Changing PCM_VDW_RADII to SMD_RADIUS
 Discretize the solute cavity surface with Lebedev spheres
	Using 302 Lebedev grid points for each H atom
	Using 302 Lebedev grid points for other atoms
	Atomic van der Waals radii will be scaled by 1.20
 Removing interior tesserae...
 Keep 2691 surface tesserae and discard 6067 interior tesserae
 Molecular Surface Area = 218.174 Angst**2

 Citation of the SMD model:
 Marenich, A.V.; Cramer, C.J.; Truhlar, D.G.
 J. Phys. Chem. B 2009, 113, 6378-6396.
 iSolventCode=           1
 Solvent: water                                                           

 vradii
            1           2           3           4           5           6
    1   1.8500000   1.2000000   1.8500000   1.2000000   1.5200000   1.2000000
            7           8           9          10          11          12
    1   1.8500000   1.2000000   1.2000000   1.8500000   1.2000000   1.8500000
           13          14          15          16          17          18
    1   1.2000000   1.2000000   1.2000000   1.8500000   1.2000000   1.2000000
           19          20          21          22          23          24
    1   1.8500000   1.2000000   1.2000000   1.8500000   1.2000000   1.8500000
           25          26          27          28          29
    1   1.5200000   1.8500000   1.5200000   1.2000000   1.2000000
 using 6 threads for integral computing
 -------------------------------------------------------
 OpenMP Integral computing Module                
 Release: version 2.0, May 2017, Q-Chem Inc. Pleasanton 
 -------------------------------------------------------
 -------------------------------------------------------
 OpenMP BLAS3 based DFT computing Module                
 Release: version 1.0, May 2013, Q-Chem Inc. Pittsburgh 
 -------------------------------------------------------
 A restricted SCF calculation will be
 performed using DIIS
 SCF converges when DIIS error is below 1.0e-05
 ---------------------------------------
  Cycle       Energy         DIIS error
 ---------------------------------------
    1    -616.5344464339      1.19e-06  
    2    -616.5573138467      3.15e-04  
    3    -616.5573083914      3.15e-04  
    4    -616.5573147167      3.15e-04  
    5    -616.5573050301      3.15e-04  
    6    -616.5574050240      3.12e-04  
    7    -616.5573805646      3.13e-04  
    8    -616.5574149981      3.12e-04  
    9    -616.5573415013      3.14e-04  
   10    -616.5573275241      3.15e-04  
   11    -616.5573335164      3.14e-04  
   12    -616.5573375515      3.14e-04  
   13    -616.5573393754      3.14e-04  
   14    -616.5573405417      3.14e-04  
   15    -616.5573403080      3.14e-04  
   16    -616.5573399928      3.14e-04  
   17    -616.5625024882      9.65e-06  Convergence criterion met
 ---------------------------------------
 SCF time:   CPU 679.39s  wall 126.00s 
(0)  E-EN(g) gas-phase elect-nuc energy                 -616.534446333 a.u.
(3)  G-ENP(liq) elect-nuc-pol free energy of system     -616.562502488 a.u.
(4)  G-CDS(liq) cavity-dispersion-solvent structure 
     free energy                                                6.2545 kcal/mol
(6)  G-S(liq) free energy of system                     -616.552535373 a.u.
(9)  DeltaG-S(liq) free energy of  solvation
     (9) = (6) - (0)                                          -11.3510 kcal/mol
 SCF   energy in the final basis set =     -616.5625024882
 Total energy in the final basis set =     -616.5525353728

 --------------------------------------------------------------

                    Orbital Energies (a.u.)
 --------------------------------------------------------------

 Alpha MOs
 -- Occupied --
-19.1426 -19.1396 -19.1293 -10.2762 -10.2750 -10.2202 -10.1952 -10.1854
-10.1666 -10.1618 -10.1578 -10.1560 -10.1491  -1.0761  -1.0714  -1.0299
 -0.8423  -0.8016  -0.7411  -0.7326  -0.6685  -0.6327  -0.6189  -0.5850
 -0.5610  -0.5553  -0.5140  -0.5025  -0.4865  -0.4816  -0.4599  -0.4517
 -0.4437  -0.4360  -0.4172  -0.4076  -0.4015  -0.3894  -0.3863  -0.3789
 -0.3690  -0.3613  -0.3392  -0.3359  -0.3194  -0.3162  -0.2993  -0.2881
 -0.2783  -0.2641
 -- Virtual --
 -0.0505  -0.0404   0.0017   0.0078   0.0095   0.0128   0.0287   0.0316
  0.0332   0.0386   0.0448   0.0539   0.0574   0.0596   0.0650   0.0719
  0.0793   0.0852   0.0882   0.0904   0.0985   0.1037   0.1096   0.1149
  0.1165   0.1203   0.1240   0.1278   0.1289   0.1342   0.1358   0.1410
  0.1445   0.1447   0.1471   0.1512   0.1552   0.1594   0.1619   0.1632
  0.1657   0.1690   0.1725   0.1752   0.1803   0.1819   0.1839   0.1899
  0.1908   0.2014   0.2043   0.2057   0.2111   0.2162   0.2176   0.2262
  0.2273   0.2321   0.2374   0.2413   0.2459   0.2509   0.2604   0.2621
  0.2661   0.2705   0.2725   0.2807   0.2881   0.2893   0.2922   0.2971
  0.3013   0.3109   0.3115   0.3188   0.3244   0.3296   0.3300   0.3342
  0.3378   0.3438   0.3462   0.3543   0.3573   0.3653   0.3702   0.3718
  0.3768   0.3817   0.3953   0.3991   0.4106   0.4118   0.4253   0.4327
  0.4501   0.4602   0.4704   0.4898   0.4973   0.5042   0.5119   0.5322
  0.5408   0.5597   0.5650   0.5752   0.5909   0.5938   0.6077   0.6094
  0.6233   0.6265   0.6449   0.6497   0.6516   0.6637   0.6663   0.6818
  0.6876   0.6909   0.7028   0.7091   0.7116   0.7321   0.7422   0.7431
  0.7529   0.7569   0.7604   0.7693   0.7737   0.7747   0.7850   0.7939
  0.7959   0.8004   0.8043   0.8059   0.8193   0.8335   0.8822   0.8881
  0.9041   0.9268   0.9421   0.9693   0.9733   1.0155   1.0197   1.0450
  1.0610   1.0804   1.0886   1.1297   1.1371   1.1456   1.1563   1.1671
  1.1714   1.1832   1.1952   1.2108   1.2194   1.2220   1.2392   1.2786
  1.2953   1.3032   1.3130   1.3222   1.3396   1.3742   1.3808   1.4383
  1.4594   1.4654   1.4815   1.5066   1.5203   1.5261   1.5443   1.5549
  1.5562   1.5768   1.5909   1.6001   1.6010   1.6119   1.6135   1.6192
  1.6218   1.6339   1.6427   1.6496   1.6525   1.6675   1.6766   1.6851
  1.6997   1.7054   1.7187   1.7354   1.7477   1.7527   1.7655   1.7707
  1.7901   1.8105   1.8279   1.8471   1.8487   1.8529   1.8620   1.8718
  1.8832   1.8972   1.9272   1.9470   1.9710   1.9876   2.0144   2.0209
  2.0467   2.0573   2.0730   2.0907   2.1060   2.1261   2.1298   2.1364
  2.1733   2.1897   2.2073   2.2219   2.2347   2.2679   2.2814   2.2962
  2.3086   2.3194   2.3754   2.3854   2.4018   2.4247   2.4305   2.4578
  2.4788   2.4872   2.4939   2.5059   2.5520   2.5599   2.5634   2.5836
  2.5902   2.6053   2.6191   2.6349   2.6509   2.6704   2.6970   2.7026
  2.7164   2.7261   2.7400   2.7456   2.7614   2.7760   2.7905   2.7975
  2.8307   2.8448   2.8664   2.8733   2.8899   2.8988   2.9189   2.9326
  2.9421   2.9610   2.9782   2.9791   3.0155   3.0285   3.0331   3.0605
  3.0763   3.0997   3.1237   3.1636   3.1933   3.2092   3.2345   3.2693
  3.3305   3.3443   3.3512   3.3577   3.4287   3.4901   3.4959   3.5137
  3.5271   3.5370   3.5609   3.7885   3.8010   3.8249   3.8482   3.8582
  3.8839   3.8904   3.9282   3.9313   3.9867   4.0502   4.0850   4.1484
  4.2293   4.2615   4.2982   4.3152   4.3763   4.3938   5.0507   5.0624
  5.1405   5.1553   5.1591   5.4492   5.6839   5.6993   5.7329  23.7977
 23.8282  23.8514  23.8810  23.8891  23.9157  23.9419  23.9614  23.9693
 23.9969  49.9552  49.9705  49.9790
 --------------------------------------------------------------

          Ground-State Mulliken Net Atomic Charges

     Atom                 Charge (a.u.)
  ----------------------------------------
      1 C                     0.588516
      2 H                     0.224365
      3 C                    -0.594177
      4 H                     0.249824
      5 O                    -0.305133
      6 H                     0.314319
      7 C                    -0.607460
      8 H                     0.202957
      9 H                     0.172217
     10 C                     0.567657
     11 H                     0.176958
     12 C                    -0.793788
     13 H                     0.151205
     14 H                     0.151536
     15 H                     0.152516
     16 C                    -0.629110
     17 H                     0.178777
     18 H                     0.166131
     19 C                    -0.587324
     20 H                     0.177541
     21 H                     0.177757
     22 C                     0.304712
     23 H                     0.320190
     24 C                    -0.170597
     25 O                    -0.305113
     26 C                    -0.370036
     27 O                    -0.333541
     28 H                     0.208610
     29 H                     0.210491
  ----------------------------------------
  Sum of atomic charges =    -0.000000

 -----------------------------------------------------------------
                    Cartesian Multipole Moments
 -----------------------------------------------------------------
    Charge (ESU x 10^10)
                -0.0000
    Dipole Moment (Debye)
         X      -5.7433      Y      -1.7346      Z      -1.1551
       Tot       6.1097
    Quadrupole Moments (Debye-Ang)
        XX    -100.1587     XY       1.5157     YY     -87.6395
        XZ      -4.3565     YZ      -9.5421     ZZ     -74.6608
    Octopole Moments (Debye-Ang^2)
       XXX     -71.5040    XXY      16.8840    XYY     -20.0202
       YYY     -30.6279    XXZ       2.0136    XYZ     -12.0049
       YYZ      -1.6034    XZZ       8.0561    YZZ     -18.4490
       ZZZ       1.1143
    Hexadecapole Moments (Debye-Ang^3)
      XXXX   -3070.7109   XXXY      83.1389   XXYY    -613.2571
      XYYY     -35.7649   YYYY    -755.2464   XXXZ      16.5338
      XXYZ     -30.5530   XYYZ     -28.1029   YYYZ     -65.9390
      XXZZ    -494.1368   XYZZ     -14.2214   YYZZ    -178.5299
      XZZZ     -17.5117   YZZZ     -21.8680   ZZZZ    -370.2599
 -----------------------------------------------------------------
Archival summary:
1\1\december\SP\ProcedureUnspecified\BasisUnspecified\31016\taweetha\SunMar2423:19:112019SunMar2423:19:112019\0\\#,ProcedureUnspecified,BasisUnspecified,\\0,1\O\H,1,0.962689\C,1,1.43442,2,109.706\H,3,1.10057,1,109.241,2,57.5193,0\C,3,1.52886,1,112.119,2,-63.0428,0\H,5,1.09718,3,109.322,1,61.2918,0\H,5,1.09746,3,108.477,1,-54.7985,0\C,3,1.53269,1,106.543,2,174.808,0\H,8,1.0996,3,106.616,1,61.4619,0\C,8,1.53827,3,110.043,1,178.462,0\H,10,1.09475,8,109.26,3,-177.075,0\H,10,1.09533,8,109.63,3,67.0211,0\C,10,1.53388,8,111.753,3,-55.0421,0\H,13,1.09507,10,109.488,8,177.593,0\H,13,1.09831,10,109.667,8,-65.9235,0\C,13,1.53676,10,112.349,8,55.3071,0\H,16,1.09933,13,107.618,10,62.8524,0\C,16,1.5316,13,111.992,10,-178.646,0\H,18,1.09378,16,111.039,13,-58.1306,0\H,18,1.09399,16,111.401,13,-178.226,0\H,18,1.09518,16,111.035,13,61.6852,0\C,8,1.55489,3,112.483,1,-54.5463,0\H,22,1.09927,8,106.88,3,-168.35,0\C,22,1.52164,8,113.108,3,76.0095,0\H,24,1.10821,22,115.582,8,30.1255,0\O,24,1.20621,22,123.275,8,-152.725,0\C,22,1.52552,8,113.107,3,-51.1427,0\H,27,1.10557,22,115.524,8,100.722,0\O,27,1.20712,22,123.379,8,-78.0001,0\\\@

 Total job time:  180.43s(wall), 987.58s(cpu) 
 Sun Mar 24 23:19:11 2019

        *************************************************************
        *                                                           *
        *  Thank you very much for using Q-Chem.  Have a nice day.  *
        *                                                           *
        *************************************************************
```
