## Supplementary material for "An *In-Silico* Investigation of Menthol Metabolism": S1 File: oeoee-4D.out

```
Q-Chem Developer Version!
                  Welcome to Q-Chem
     A Quantum Leap Into The Future Of Chemistry


 Q-Chem 5.1, Q-Chem, Inc., Pleasanton, CA (2018)

 Yihan Shao,  Zhengting Gan,  E. Epifanovsky,  A. T. B. Gilbert,  M. Wormit,  
 J. Kussmann,  A. W. Lange,  A. Behn,  Jia Deng,  Xintian Feng,  D. Ghosh,  
 M. Goldey,  P. R. Horn,  L. D. Jacobson,  I. Kaliman,  T. Kus,  A. Landau,  
 Jie Liu,  E. I. Proynov,  R. M. Richard,  R. P. Steele,  E. J. Sundstrom,  
 H. L. Woodcock III,  P. M. Zimmerman,  D. Zuev,  B. Albrecht,  E. Alguire,  
 S. A. Baeppler,  D. Barton,  Z. Benda,  Y. A. Bernard,  E. J. Berquist,  
 K. B. Bravaya,  H. Burton,  D. Casanova,  Chun-Min Chang,  Yunqing Chen,  
 A. Chien,  K. D. Closser,  M. P. Coons,  S. Coriani,  S. Dasgupta,  
 A. L. Dempwolff,  M. Diedenhofen,  Hainam Do,  R. G. Edgar,  Po-Tung Fang,  
 S. Faraji,  S. Fatehi,  Qingguo Feng,  K. D. Fenk,  J. Fosso-Tande,  
 J. Gayvert,  Qinghui Ge,  A. Ghysels,  G. Gidofalvi,  J. Gomes,  
 J. Gonthier,  A. Gunina,  D. Hait,  M. W. D. Hanson-Heine,  
 P. H. P. Harbach,  A. W. Hauser,  J. E. Herr,  E. G. Hohenstein,  
 Z. C. Holden,  Kerwin Hui,  B. C. Huynh,  T.-C. Jagau,  Hyunjun Ji,  
 B. Kaduk,  K. Khistyaev,  Jaehoon Kim,  P. Klunzinger,  K. Koh,  
 D. Kosenkov,  L. Koulias,  T. Kowalczyk,  C. M. Krauter,  A. Kunitsa,  
 Ka Un Lao,  A. Laurent,  K. V. Lawler,  Joonho Lee,  D. Lefrancois,  
 S. Lehtola,  D. S. Levine,  Yi-Pei Li,  You-Sheng Lin,  Fenglai Liu,  
 E. Livshits,  A. Luenser,  P. Manohar,  E. Mansoor,  S. F. Manzer,  
 Shan-Ping Mao,  Yuezhi Mao,  N. Mardirossian,  A. V. Marenich,  
 T. Markovich,  L. A. Martinez-Martinez,  S. A. Maurer,  N. J. Mayhall,  
 S. C. McKenzie,  J.-M. Mewes,  A. F. Morrison,  J. W. Mullinax,  K. Nanda,  
 T. S. Nguyen-Beck,  R. Olivares-Amaya,  J. A. Parkhill,  T. M. Perrine,  
 F. Plasser,  P. Pokhilko,  S. Prager,  A. Prociuk,  E. Ramos,  D. R. Rehn,  
 F. Rob,  M. Schneider,  N. Sergueev,  S. M. Sharada,  S. Sharma,  
 D. W. Small,  T. Stauch,  T. Stein,  Yu-Chuan Su,  A. J. W. Thom,  
 A. Tkatchenko,  T. Tsuchimochi,  N. M. Tubman,  L. Vogt,  M. L. Vidal,  
 O. Vydrov,  M. A. Watson,  J. Wenzel,  M. de Wergifosse,  T. A. Wesolowski,  
 A. White,  J. Witte,  A. Yamada,  Jun Yang,  K. Yao,  S. Yeganeh,  
 S. R. Yost,  Zhi-Qiang You,  A. Zech,  Igor Ying Zhang,  Xing Zhang,  
 Yan Zhao,  Ying Zhu,  B. R. Brooks,  G. K. L. Chan,  C. J. Cramer,  
 M. S. Gordon,  W. J. Hehre,  A. Klamt,  M. W. Schmidt,  C. D. Sherrill,  
 D. G. Truhlar,  A. Aspuru-Guzik,  R. Baer,  A. T. Bell,  N. A. Besley,  
 Jeng-Da Chai,  A. E. DePrince, III,  R. A. DiStasio Jr.,  A. Dreuw,  
 B. D. Dunietz,  T. R. Furlani,  Chao-Ping Hsu,  Yousung Jung,  Jing Kong,  
 D. S. Lambrecht,  WanZhen Liang,  C. Ochsenfeld,  V. A. Rassolov,  
 L. V. Slipchenko,  J. E. Subotnik,  T. Van Voorhis,  J. M. Herbert,  
 A. I. Krylov,  P. M. W. Gill,  M. Head-Gordon

 Contributors to earlier versions of Q-Chem not listed above: 
 R. D. Adamson,  B. Austin,  J. Baker,  G. J. O. Beran,  K. Brandhorst,  
 S. T. Brown,  E. F. C. Byrd,  A. K. Chakraborty,  C.-L. Cheng,  
 Siu Hung Chien,  D. M. Chipman,  D. L. Crittenden,  H. Dachsel,  
 R. J. Doerksen,  A. D. Dutoi,  L. Fusti-Molnar,  W. A. Goddard III,  
 A. Golubeva-Zadorozhnaya,  S. R. Gwaltney,  G. Hawkins,  A. Heyden,  
 S. Hirata,  G. Kedziora,  F. J. Keil,  C. Kelley,  Jihan Kim,  R. A. King,  
 R. Z. Khaliullin,  P. P. Korambath,  W. Kurlancheek,  A. M. Lee,  M. S. Lee,  
 S. V. Levchenko,  Ching Yeh Lin,  D. Liotard,  R. C. Lochan,  I. Lotan,  
 P. E. Maslen,  N. Nair,  D. P. O'Neill,  D. Neuhauser,  E. Neuscamman,  
 C. M. Oana,  R. Olson,  B. Peters,  R. Peverati,  P. A. Pieniazek,  
 Y. M. Rhee,  J. Ritchie,  M. A. Rohrdanz,  E. Rosta,  N. J. Russ,  
 H. F. Schaefer III,  N. E. Schultz,  N. Shenvi,  A. C. Simmonett,  A. Sodt,  
 D. Stuck,  K. S. Thanthiriwatte,  V. Vanovschi,  Tao Wang,  A. Warshel,  
 C. F. Williams,  Q. Wu,  X. Xu,  W. Zhang

 Please cite Q-Chem as follows:
 Y. Shao et al., Mol. Phys. 113, 184-215 (2015)
 DOI: 10.1080/00268976.2014.952696

 Q-Chem 5.1.2 for Intel X86 EM64T Linux

 Parts of Q-Chem use Armadillo 8.300.2 (Tropical Shenanigans).
 http://arma.sourceforge.net/

 Q-Chem begins on Fri Mar  1 22:19:45 2019  

Host: 
0

     Scratch files written to /scratch/taweetham/qchem18415//
Input Ideriv = 2
Curr. Ideriv = -1
Max.  Ideriv = 2

Checking the input file for inconsistencies... 	...done.

--------------------------------------------------------------
User input:
--------------------------------------------------------------
$molecule
0 1
  C   -0.1960338    0.4640884    0.4396685
  H    0.8909452    0.5765180    0.5896501
  C   -0.6068272    0.1845159   -1.0115692
  H   -1.6723897    0.2901147   -1.2610177
  O   -0.2866764   -1.2212348   -0.8301278
  C    0.2515507    1.0388485   -1.9129426
  H    1.3204800    0.8980729   -1.7136325
  H    0.0749119    0.7928226   -2.9656753
  C   -0.1769109    2.5064632   -1.6242305
  H   -1.2117048    2.6259447   -1.9745471
  C    0.6974618    3.4840623   -2.4051657
  C   -0.1698836    2.8551344   -0.1043517
  H   -0.6631007    3.8214467    0.0543508
  H    0.8709014    2.9744223    0.2252219
  C   -0.8471050    1.7847999    0.7882471
  H   -0.6898211    2.0273522    1.8443424
  H   -1.9283674    1.7701907    0.6099601
  C   -0.5741434   -1.0369088    0.6211795
  C    0.4199236   -1.8450618    1.4464964
  H    0.2287687   -2.9192044    1.3498757
  H    1.4512729   -1.6650433    1.1241203
  H    0.3489871   -1.5810573    2.5068859
  C   -2.0186173   -1.3810464    0.9670829
  H   -2.7406627   -0.8415873    0.3468112
  H   -2.2329704   -1.1293164    2.0113115
  H   -2.2067904   -2.4517003    0.8327665
  H    0.6434489    3.2797890   -3.4795908
  H    1.7462365    3.4106694   -2.0984900
  H    0.3676559    4.5154403   -2.2423979
$end

$rem
   BASIS  =  6-311++G**
   JOB_TYPE  =  Optimization
   METHOD  =  B3LYP
$end

--------------------------------------------------------------
 ----------------------------------------------------------------
             Standard Nuclear Orientation (Angstroms)
    I     Atom           X                Y                Z
 ----------------------------------------------------------------
    1      C      -0.5064332808     0.4664293590     0.3872964230
    2      H      -0.2900212118     0.2928877846     1.4548672075
    3      C      -0.0942616311    -0.6875585720    -0.5354328160
    4      H      -0.0723472822    -0.4834958626    -1.6155611760
    5      O      -1.3191439547    -1.3929767865    -0.1983853672
    6      C       1.2341012918    -1.2192221399    -0.0538140743
    7      H       1.2079499844    -1.4823332684     1.0102539579
    8      H       1.5182982636    -2.1183761138    -0.6112460066
    9      C       2.2576215301    -0.0772608937    -0.3167927067
   10      H       2.3471220446     0.0450951992    -1.4052846034
   11      C       3.6333769850    -0.4543235945     0.2265378126
   12      C       1.7971023162     1.2974538754     0.2574319118
   13      H       2.4486273194     2.0928403816    -0.1234677186
   14      H       1.9215044276     1.2833386048     1.3484894955
   15      C       0.3225692118     1.6493895214    -0.0633028840
   16      H       0.0302639498     2.5555872397     0.4773175515
   17      H       0.2042491259     1.8506845211    -1.1341010635
   18      C      -1.9379116679    -0.0640632675     0.0736837516
   19      C      -2.8554974930    -0.1653478961     1.2862043225
   20      H      -3.7526935746    -0.7483062150     1.0519888870
   21      H      -2.3563770365    -0.6557068910     2.1290810720
   22      H      -3.1728635615     0.8292202461     1.6167633095
   23      C      -2.6623595004     0.4911441266    -1.1475880385
   24      H      -2.0258224293     0.5232165704    -2.0369105770
   25      H      -3.0079165090     1.5128108494    -0.9564962413
   26      H      -3.5372732287    -0.1205008195    -1.3928760577
   27      H       3.9858832766    -1.3879522321    -0.2241407330
   28      H       3.6072295307    -0.5910194672     1.3128137551
   29      H       4.3674919790     0.3259806524     0.0002496667
 ----------------------------------------------------------------
 Molecular Point Group                 C1    NOp =  1
 Largest Abelian Subgroup              C1    NOp =  1
 Nuclear Repulsion Energy =   678.3706116796 hartrees
 There are       43 alpha and       43 beta electrons
 Requested basis set is 6-311++G(d,p)
 There are 156 shells and 368 basis functions

 Total QAlloc Memory Limit   2000 MB
 Mega-Array Size       188 MB
 MEM_STATIC part       192 MB
 A cutoff of  1.0D-11 yielded  10749 shell pairs
 There are     60361 function pairs (     63982 Cartesian)

 -------------------------------------------------------
 OpenMP Integral Computing Module                       
 Release: version 1.0, May 2013, Q-Chem Inc. Pittsburgh 
 -------------------------------------------------------
 Integral Job Info:
 Integral job number is                      11
 Integral operator is                         1
 short-range coefficients                     0
 long-range coefficients              100000000
 Omega coefficients                           0
 if combine SR and LR in K                    0
 Integral screening is                        0
 Integral computing path is                   2
 max size of driver memory is            800000
 size of driver memory is                593474
 size of scratch memory is              2361544
 max col of scratch BK array               1296
 max len of scratch array in speh3          155
 max len of scratch index in speh4           18
 max int batch size is                      520
 min int batch size is                       52
 fixed nKL is                                52
 max L of basis functions is                  2
 order of int derivative is                   0
 number of shells is                        156
 number of basis is                         379
 number of cartesian basis is               379
 number of contracted shell pairs         10749
 number of primitive shell pairs          23086
 maxK2 (contraction) of shell pair           36
 max number of K2 of shell pair               1
 max number of CS2 of shell pair           1865
 max number of PS2 of shell pair           3282
 mem total for path MDJ                  581114
 -------------------------------------------------------
 Smallest overlap matrix eigenvalue = 2.28E-06

 Q-Chem warning in module stvman/mkSTV.C, line 306:

 Overlap eigenvalue is smaller than square root of threshold
 Use THRESH >= 12 to get rid of this warning


 Scale SEOQF with 1.000000e-01/1.000000e-01/1.000000e-01

 Standard Electronic Orientation quadrupole field applied
 Nucleus-field energy     =     0.0000000148 hartrees
 Guess from superposition of atomic densities
 Warning:  Energy on first SCF cycle will be non-variational
 SAD guess density has 86.000000 electrons

 -----------------------------------------------------------------------
  General SCF calculation program by
  Eric Jon Sundstrom, Paul Horn, Yuezhi Mao, Dmitri Zuev, Alec White,
  David Stuck, Shaama M.S., Shane Yost, Joonho Lee, David Small,
  Daniel Levine, Susi Lehtola, Hugh Burton, Evgeny Epifanovsky
 -----------------------------------------------------------------------
 Exchange:     0.2000 Hartree-Fock + 0.0800 Slater + 0.7200 B88
 Correlation:  0.1900 VWN1RPA + 0.8100 LYP
 Using SG-1 standard quadrature grid
 using 6 threads for integral computing
 -------------------------------------------------------
 OpenMP Integral computing Module                
 Release: version 2.0, May 2017, Q-Chem Inc. Pleasanton 
 -------------------------------------------------------
 -------------------------------------------------------
 OpenMP BLAS3 based DFT computing Module                
 Release: version 1.0, May 2013, Q-Chem Inc. Pittsburgh 
 -------------------------------------------------------
 A restricted SCF calculation will be
 performed using DIIS
 SCF converges when DIIS error is below 1.0e-08
 ---------------------------------------
  Cycle       Energy         DIIS error
 ---------------------------------------
    1    -469.3812704443      3.14e-02  
    2    -466.9448880595      3.95e-03  
    3    -466.8288910500      4.77e-03  
    4    -467.2135943681      5.80e-04  
    5    -467.2171458597      2.82e-04  
    6    -467.2180946745      8.22e-05  
    7    -467.2181768946      2.74e-05  
    8    -467.2181877153      4.01e-06  
    9    -467.2181879454      1.45e-06  
   10    -467.2181879770      3.62e-07  
   11    -467.2181879790      8.20e-08  
   12    -467.2181879790      2.06e-08  
   13    -467.2181879790      6.25e-09  Convergence criterion met
 ---------------------------------------
 SCF time:   CPU 370.37s  wall 65.00s 
 SCF   energy in the final basis set =     -467.2181879790
 Total energy in the final basis set =     -467.2181879790

 --------------------------------------------------------------

                    Orbital Energies (a.u.)
 --------------------------------------------------------------

 Alpha MOs
 -- Occupied --
-19.1077 -10.2334 -10.2110 -10.1806 -10.1725 -10.1709 -10.1706 -10.1647
-10.1636 -10.1606 -10.1595  -1.0315  -0.8369  -0.7861  -0.7596  -0.7321
 -0.6960  -0.6797  -0.6178  -0.5948  -0.5681  -0.5374  -0.4871  -0.4729
 -0.4659  -0.4543  -0.4297  -0.4251  -0.4241  -0.4027  -0.3978  -0.3849
 -0.3824  -0.3769  -0.3675  -0.3617  -0.3446  -0.3416  -0.3297  -0.3274
 -0.2983  -0.2667  -0.2501
 -- Virtual --
 -0.0100  -0.0025  -0.0011   0.0091   0.0224   0.0231   0.0267   0.0345
  0.0367   0.0428   0.0443   0.0497   0.0557   0.0623   0.0661   0.0722
  0.0765   0.0799   0.0847   0.0855   0.0918   0.1000   0.1069   0.1103
  0.1137   0.1153   0.1209   0.1278   0.1285   0.1308   0.1334   0.1339
  0.1369   0.1420   0.1435   0.1442   0.1490   0.1496   0.1560   0.1578
  0.1600   0.1608   0.1636   0.1674   0.1696   0.1759   0.1798   0.1817
  0.1846   0.1876   0.1902   0.1939   0.2015   0.2060   0.2085   0.2097
  0.2170   0.2237   0.2292   0.2339   0.2383   0.2470   0.2499   0.2574
  0.2594   0.2672   0.2712   0.2760   0.2796   0.2862   0.2974   0.3036
  0.3077   0.3158   0.3171   0.3231   0.3306   0.3323   0.3368   0.3470
  0.3496   0.3558   0.3683   0.3688   0.3804   0.3874   0.3966   0.3985
  0.4058   0.4105   0.4201   0.4451   0.4717   0.4786   0.4837   0.5072
  0.5081   0.5107   0.5253   0.5376   0.5449   0.5533   0.5583   0.5738
  0.5789   0.6033   0.6051   0.6236   0.6355   0.6401   0.6423   0.6467
  0.6632   0.6701   0.6738   0.6828   0.6916   0.7026   0.7033   0.7071
  0.7224   0.7243   0.7324   0.7477   0.7507   0.7580   0.7606   0.7661
  0.7723   0.7725   0.7797   0.7822   0.7848   0.7916   0.8094   0.8154
  0.8360   0.8563   0.8791   0.9093   0.9154   0.9421   0.9571   0.9700
  1.0135   1.0259   1.0484   1.0612   1.0939   1.1101   1.1325   1.1528
  1.1794   1.2077   1.2243   1.2335   1.2658   1.2796   1.3024   1.3267
  1.3394   1.3720   1.3979   1.4251   1.4388   1.4554   1.4612   1.4628
  1.4715   1.4951   1.5081   1.5245   1.5298   1.5482   1.5569   1.5671
  1.5799   1.5834   1.5887   1.6014   1.6059   1.6185   1.6244   1.6305
  1.6400   1.6478   1.6542   1.6695   1.6734   1.6807   1.6966   1.7091
  1.7162   1.7279   1.7325   1.7610   1.7751   1.7875   1.7991   1.8021
  1.8146   1.8317   1.8407   1.8564   1.8773   1.9041   1.9201   1.9237
  1.9308   1.9351   1.9802   1.9837   2.0055   2.0142   2.0229   2.0647
  2.0814   2.0928   2.1202   2.1319   2.1541   2.1709   2.1804   2.2029
  2.2151   2.2294   2.2517   2.2655   2.2781   2.2968   2.3187   2.3334
  2.3659   2.3792   2.3933   2.4240   2.4306   2.4655   2.4758   2.4780
  2.4945   2.5066   2.5220   2.5365   2.5389   2.5491   2.5603   2.5677
  2.5764   2.5986   2.6142   2.6276   2.6372   2.6620   2.6766   2.6885
  2.7098   2.7173   2.7237   2.7379   2.7440   2.7565   2.7649   2.7702
  2.7974   2.8369   2.8473   2.8884   2.8973   2.9394   2.9472   2.9748
  2.9906   3.0024   3.0045   3.0140   3.0530   3.0658   3.1011   3.1039
  3.1452   3.1744   3.2146   3.2333   3.2547   3.2751   3.3190   3.4404
  3.4778   3.5037   3.5582   3.7652   3.7820   3.7877   3.7932   3.8164
  3.8238   3.8375   3.8415   3.8625   3.9196   3.9690   4.0308   4.1205
  4.1339   4.2098   4.2800   4.2971   4.3226   4.3440   4.4822   5.2043
  5.5194   5.6051  23.7554  23.8194  23.8685  23.8889  23.9285  23.9480
 23.9689  23.9759  23.9860  23.9955  50.0199
 --------------------------------------------------------------

          Ground-State Mulliken Net Atomic Charges

     Atom                 Charge (a.u.)
  ----------------------------------------
      1 C                     0.242216
      2 H                     0.177682
      3 C                    -0.366893
      4 H                     0.189183
      5 O                    -0.034155
      6 C                    -0.747811
      7 H                     0.175144
      8 H                     0.170292
      9 C                     0.432048
     10 H                     0.167640
     11 C                    -0.750859
     12 C                    -0.445387
     13 H                     0.175983
     14 H                     0.151340
     15 C                    -0.411814
     16 H                     0.161958
     17 H                     0.156393
     18 C                     0.127748
     19 C                    -0.509244
     20 H                     0.151702
     21 H                     0.162674
     22 H                     0.138692
     23 C                    -0.378922
     24 H                     0.141111
     25 H                     0.151365
     26 H                     0.160494
     27 H                     0.139451
     28 H                     0.137547
     29 H                     0.134420
  ----------------------------------------
  Sum of atomic charges =     0.000000

 -----------------------------------------------------------------
                    Cartesian Multipole Moments
 -----------------------------------------------------------------
    Charge (ESU x 10^10)
                -0.0000
    Dipole Moment (Debye)
         X       0.7243      Y       1.9969      Z      -0.0277
       Tot       2.1243
    Quadrupole Moments (Debye-Ang)
        XX     -69.9874     XY      -3.4118     YY     -75.4571
        XZ      -0.9021     YZ      -0.2465     ZZ     -69.1912
    Octopole Moments (Debye-Ang^2)
       XXX     -16.3912    XXY       2.7900    XYY       5.4055
       YYY       2.8217    XXZ      -1.9359    XYZ       0.6073
       YYZ       0.1515    XZZ      -1.1758    YZZ      -2.1637
       ZZZ      -0.9599
    Hexadecapole Moments (Debye-Ang^3)
      XXXX   -2037.9365   XXXY      16.8632   XXYY    -426.4899
      XYYY     -10.6978   YYYY    -522.0436   XXXZ      -5.8216
      XXYZ      -0.2911   XYYZ      -7.2057   YYYZ       3.1289
      XXZZ    -398.0831   XYZZ       1.2796   YYZZ    -139.1786
      XZZZ       2.0253   YZZZ      -0.3918   ZZZZ    -322.4186
 -----------------------------------------------------------------
 Calculating analytic gradient of the SCF energy
 Gradient of SCF Energy
            1           2           3           4           5           6
    1  -0.0044361   0.0005870  -0.0076166  -0.0005923   0.0088101  -0.0046071
    2  -0.0040993   0.0077981   0.0210043  -0.0059485  -0.0058355   0.0047412
    3   0.0347698   0.0085098  -0.0433663  -0.0046186   0.0121697   0.0146983
            7           8           9          10          11          12
    1   0.0027446  -0.0046111   0.0001493   0.0005920  -0.0033282   0.0032291
    2  -0.0011069   0.0008581  -0.0014891   0.0010592  -0.0005975   0.0035280
    3   0.0019381  -0.0007714  -0.0031666  -0.0001530   0.0021719   0.0019139
           13          14          15          16          17          18
    1  -0.0007839  -0.0000910   0.0078350  -0.0037730   0.0011347   0.0069161
    2   0.0020558  -0.0002052  -0.0192032  -0.0046027   0.0002641   0.0024673
    3  -0.0006462   0.0005492  -0.0084482   0.0017531  -0.0010037  -0.0172094
           19          20          21          22          23          24
    1   0.0031643  -0.0003203  -0.0012710   0.0003978  -0.0009720  -0.0000382
    2   0.0014274  -0.0007134  -0.0008177  -0.0004616  -0.0018159   0.0004217
    3  -0.0006759   0.0004991   0.0031379   0.0012849   0.0025539  -0.0016456
           25          26          27          28          29
    1  -0.0000464  -0.0015830  -0.0007038   0.0000683  -0.0008545
    2   0.0006431   0.0003186  -0.0003816  -0.0000728   0.0007638
    3  -0.0008943  -0.0018034  -0.0009908   0.0003340  -0.0008902
 Max gradient component =       4.337E-02
 RMS gradient           =       7.862E-03
 Gradient time:  CPU 84.99 s  wall 14.37 s
 Geometry Optimization Parameters
   NAtoms,    NIC,     NZ,  NCons,   NDum,   NFix, NCnnct, MaxDiis
       29     245       0       0       0       0       0       0


** GEOMETRY OPTIMIZATION IN DELOCALIZED INTERNAL COORDINATES **
   Searching for a Minimum

   Optimization Cycle:   1

                       Coordinates (Angstroms)
     ATOM                X               Y               Z
      1  C        -0.5064332808    0.4664293590    0.3872964230
      2  H        -0.2900212118    0.2928877846    1.4548672075
      3  C        -0.0942616311   -0.6875585720   -0.5354328160
      4  H        -0.0723472822   -0.4834958626   -1.6155611760
      5  O        -1.3191439547   -1.3929767865   -0.1983853672
      6  C         1.2341012918   -1.2192221399   -0.0538140743
      7  H         1.2079499844   -1.4823332684    1.0102539579
      8  H         1.5182982636   -2.1183761138   -0.6112460066
      9  C         2.2576215301   -0.0772608937   -0.3167927067
     10  H         2.3471220446    0.0450951992   -1.4052846034
     11  C         3.6333769850   -0.4543235945    0.2265378126
     12  C         1.7971023162    1.2974538754    0.2574319118
     13  H         2.4486273194    2.0928403816   -0.1234677186
     14  H         1.9215044276    1.2833386048    1.3484894955
     15  C         0.3225692118    1.6493895214   -0.0633028840
     16  H         0.0302639498    2.5555872397    0.4773175515
     17  H         0.2042491259    1.8506845211   -1.1341010635
     18  C        -1.9379116679   -0.0640632675    0.0736837516
     19  C        -2.8554974930   -0.1653478961    1.2862043225
     20  H        -3.7526935746   -0.7483062150    1.0519888870
     21  H        -2.3563770365   -0.6557068910    2.1290810720
     22  H        -3.1728635615    0.8292202461    1.6167633095
     23  C        -2.6623595004    0.4911441266   -1.1475880385
     24  H        -2.0258224293    0.5232165704   -2.0369105770
     25  H        -3.0079165090    1.5128108494   -0.9564962413
     26  H        -3.5372732287   -0.1205008195   -1.3928760577
     27  H         3.9858832766   -1.3879522321   -0.2241407330
     28  H         3.6072295307   -0.5910194672    1.3128137551
     29  H         4.3674919790    0.3259806524    0.0002496667
   Point Group: c1    Number of degrees of freedom:    81


   Energy is   -467.218187979


 Attempting to Generate Delocalized Internal Coordinates

 81 Hessian modes will be used to form the next step
  Hessian Eigenvalues:
     0.004068    0.005678    0.005917    0.006010    0.006964    0.008177
     0.018009    0.019783    0.026365    0.030662    0.032551    0.036371
     0.039400    0.045110    0.047563    0.048029    0.050047    0.053380
     0.055137    0.056336    0.056406    0.056514    0.056886    0.057043
     0.057157    0.058712    0.062650    0.066917    0.068280    0.072501
     0.073936    0.080067    0.084703    0.089360    0.101377    0.109270
     0.112353    0.116039    0.134265    0.160000    0.160000    0.160000
     0.160000    0.160000    0.160000    0.160000    0.160000    0.160000
     0.162205    0.173738    0.187426    0.192818    0.242632    0.261409
     0.266982    0.269550    0.297525    0.298300    0.299222    0.299891
     0.303961    0.306416    0.333501    0.337426    0.337932    0.338800
     0.340774    0.340804    0.340860    0.341329    0.341901    0.341921
     0.342038    0.342049    0.342085    0.342236    0.342344    0.342407
     0.342421    0.342472    0.343406

 Minimum Search - Taking Simple RFO Step
 Searching for Lamda that Minimizes Along All modes
 Value Taken    Lamda =  -0.01632631
 Calculated Step too Large.  Step scaled by  0.653684
 Step Taken.  Stepsize is  0.300000

                             Maximum     Tolerance    Cnvgd?
         Gradient           0.011640      0.000300      NO
         Displacement       0.111329      0.001200      NO
         Energy change     *********      0.000001      NO


 New Cartesian Coordinates Obtained by Inverse Iteration

 Displacement from previous Coordinates is:  0.325597
 ----------------------------------------------------------------
             Standard Nuclear Orientation (Angstroms)
    I     Atom           X                Y                Z
 ----------------------------------------------------------------
    1      C      -0.5094191123     0.4680622395     0.3553408928
    2      H      -0.2926630555     0.2746207179     1.4121148391
    3      C      -0.0841025324    -0.7199594454    -0.5080744588
    4      H      -0.0394196358    -0.4936336791    -1.5796317663
    5      O      -1.3463808219    -1.3908088465    -0.2277155195
    6      C       1.2517230208    -1.2545862010    -0.0473588095
    7      H       1.2208811445    -1.5179272633     1.0144419567
    8      H       1.5616696899    -2.1477603112    -0.6035480408
    9      C       2.2574739403    -0.0928853571    -0.3104745850
   10      H       2.3448817264     0.0192598788    -1.3999318985
   11      C       3.6458841849    -0.4421841320     0.2317142878
   12      C       1.7827868263     1.2877947879     0.2469042912
   13      H       2.4490090558     2.0703230809    -0.1317228939
   14      H       1.9040318922     1.2786975632     1.3378388653
   15      C       0.3125325538     1.6737338772    -0.0749452065
   16      H       0.0451624000     2.5896181106     0.4660475083
   17      H       0.1939174166     1.8817010845    -1.1435347155
   18      C      -1.9506057395    -0.0604626247     0.0704666207
   19      C      -2.8638258862    -0.1681303124     1.2827039228
   20      H      -3.7634934040    -0.7455908328     1.0467831661
   21      H      -2.3534297705    -0.6667532750     2.1111141234
   22      H      -3.1759665773     0.8260926633     1.6196661181
   23      C      -2.6802467439     0.5123503144    -1.1359907462
   24      H      -2.0499069240     0.5492768227    -2.0279505615
   25      H      -3.0204305906     1.5318682899    -0.9271382813
   26      H      -3.5568903408    -0.0974406805    -1.3731790568
   27      H       4.0164605682    -1.3741202369    -0.2066189321
   28      H       3.6221948333    -0.5689654035     1.3189040638
   29      H       4.3706407566     0.3454440826     0.0013538768
 ----------------------------------------------------------------
 Molecular Point Group                 C1    NOp =  1
 Largest Abelian Subgroup              C1    NOp =  1
 Nuclear Repulsion Energy =   676.6141636410 hartrees
 There are       43 alpha and       43 beta electrons
 Applying Cartesian multipole field
    Component          Value
    ---------          -----
     (2,0,0)        1.00000E-11
     (0,2,0)        2.00000E-11
     (0,0,2)       -3.00000E-11
 Nucleus-field energy     =     0.0000000151 hartrees
 Requested basis set is 6-311++G(d,p)
 There are 156 shells and 368 basis functions
 A cutoff of  1.0D-11 yielded  10736 shell pairs
 There are     60272 function pairs (     63894 Cartesian)
 Smallest overlap matrix eigenvalue = 2.33E-06

 Q-Chem warning in module stvman/mkSTV.C, line 306:

 Overlap eigenvalue is smaller than square root of threshold
 Use THRESH >= 12 to get rid of this warning

 Guess MOs from SCF MO coefficient file

 -----------------------------------------------------------------------
  General SCF calculation program by
  Eric Jon Sundstrom, Paul Horn, Yuezhi Mao, Dmitri Zuev, Alec White,
  David Stuck, Shaama M.S., Shane Yost, Joonho Lee, David Small,
  Daniel Levine, Susi Lehtola, Hugh Burton, Evgeny Epifanovsky
 -----------------------------------------------------------------------
 Exchange:     0.2000 Hartree-Fock + 0.0800 Slater + 0.7200 B88
 Correlation:  0.1900 VWN1RPA + 0.8100 LYP
 Using SG-1 standard quadrature grid
 using 6 threads for integral computing
 -------------------------------------------------------
 OpenMP Integral computing Module                
 Release: version 2.0, May 2017, Q-Chem Inc. Pleasanton 
 -------------------------------------------------------
 -------------------------------------------------------
 OpenMP BLAS3 based DFT computing Module                
 Release: version 1.0, May 2013, Q-Chem Inc. Pittsburgh 
 -------------------------------------------------------
 A restricted SCF calculation will be
 performed using DIIS
 SCF converges when DIIS error is below 1.0e-08
 ---------------------------------------
  Cycle       Energy         DIIS error
 ---------------------------------------
    1    -467.2221435492      4.20e-04  
    2    -467.2255448956      8.91e-05  
    3    -467.2254082541      1.43e-04  
    4    -467.2256535912      1.53e-05  
    5    -467.2256561736      7.02e-06  
    6    -467.2256569608      1.03e-06  
    7    -467.2256569746      4.48e-07  
    8    -467.2256569778      6.99e-08  
    9    -467.2256569778      2.41e-08  
   10    -467.2256569778      8.30e-09  Convergence criterion met
 ---------------------------------------
 SCF time:   CPU 297.05s  wall 52.00s 
 SCF   energy in the final basis set =     -467.2256569778
 Total energy in the final basis set =     -467.2256569778

 --------------------------------------------------------------

                    Orbital Energies (a.u.)
 --------------------------------------------------------------

 Alpha MOs
 -- Occupied --
-19.1084 -10.2321 -10.2108 -10.1826 -10.1734 -10.1732 -10.1707 -10.1661
-10.1628 -10.1618 -10.1594  -1.0291  -0.8359  -0.7861  -0.7597  -0.7334
 -0.6952  -0.6800  -0.6194  -0.5954  -0.5680  -0.5360  -0.4879  -0.4714
 -0.4642  -0.4540  -0.4307  -0.4269  -0.4243  -0.4040  -0.3963  -0.3848
 -0.3831  -0.3769  -0.3661  -0.3596  -0.3456  -0.3412  -0.3306  -0.3269
 -0.2967  -0.2758  -0.2498
 -- Virtual --
 -0.0100  -0.0021  -0.0006   0.0089   0.0224   0.0234   0.0266   0.0346
  0.0365   0.0433   0.0443   0.0498   0.0556   0.0625   0.0661   0.0722
  0.0760   0.0796   0.0843   0.0858   0.0926   0.1004   0.1074   0.1101
  0.1137   0.1157   0.1213   0.1279   0.1279   0.1311   0.1332   0.1339
  0.1370   0.1426   0.1433   0.1447   0.1485   0.1492   0.1569   0.1578
  0.1603   0.1610   0.1631   0.1673   0.1693   0.1759   0.1800   0.1821
  0.1848   0.1865   0.1910   0.1938   0.2014   0.2041   0.2081   0.2109
  0.2158   0.2227   0.2280   0.2333   0.2376   0.2458   0.2490   0.2567
  0.2593   0.2656   0.2712   0.2763   0.2797   0.2856   0.2969   0.3026
  0.3078   0.3169   0.3174   0.3237   0.3293   0.3318   0.3365   0.3464
  0.3488   0.3565   0.3657   0.3682   0.3768   0.3884   0.3959   0.3985
  0.4043   0.4090   0.4200   0.4458   0.4716   0.4791   0.4833   0.5026
  0.5074   0.5124   0.5240   0.5376   0.5441   0.5531   0.5589   0.5737
  0.5776   0.6014   0.6070   0.6242   0.6332   0.6389   0.6432   0.6461
  0.6624   0.6706   0.6723   0.6819   0.6942   0.7019   0.7038   0.7088
  0.7217   0.7240   0.7322   0.7469   0.7519   0.7592   0.7594   0.7664
  0.7718   0.7752   0.7809   0.7810   0.7837   0.7931   0.8097   0.8151
  0.8307   0.8557   0.8779   0.9070   0.9090   0.9418   0.9566   0.9710
  1.0153   1.0244   1.0466   1.0602   1.0914   1.1053   1.1259   1.1513
  1.1817   1.2038   1.2225   1.2335   1.2685   1.2811   1.3019   1.3258
  1.3348   1.3727   1.3978   1.4281   1.4429   1.4574   1.4601   1.4622
  1.4712   1.4946   1.5123   1.5250   1.5290   1.5465   1.5598   1.5646
  1.5794   1.5825   1.5852   1.5988   1.6067   1.6168   1.6218   1.6318
  1.6394   1.6475   1.6506   1.6666   1.6711   1.6752   1.6972   1.7100
  1.7127   1.7254   1.7322   1.7585   1.7697   1.7888   1.7932   1.8013
  1.8107   1.8275   1.8384   1.8570   1.8816   1.9083   1.9142   1.9260
  1.9307   1.9393   1.9747   1.9860   2.0017   2.0087   2.0181   2.0569
  2.0730   2.0940   2.1124   2.1326   2.1515   2.1614   2.1806   2.2061
  2.2118   2.2223   2.2544   2.2764   2.2820   2.3047   2.3234   2.3324
  2.3670   2.3793   2.3930   2.4261   2.4340   2.4641   2.4735   2.4814
  2.4927   2.5088   2.5246   2.5349   2.5422   2.5498   2.5621   2.5690
  2.5747   2.6019   2.6117   2.6265   2.6377   2.6569   2.6778   2.6830
  2.7051   2.7145   2.7196   2.7353   2.7458   2.7540   2.7608   2.7723
  2.7951   2.8316   2.8461   2.8755   2.8929   2.9356   2.9461   2.9715
  2.9922   2.9985   3.0031   3.0100   3.0455   3.0651   3.0984   3.1085
  3.1389   3.1783   3.2218   3.2291   3.2465   3.2812   3.3134   3.4505
  3.4738   3.5133   3.5718   3.7608   3.7837   3.7870   3.7965   3.8126
  3.8273   3.8390   3.8439   3.8606   3.9212   3.9719   4.0218   4.1055
  4.1238   4.2053   4.2777   4.2912   4.3139   4.3401   4.4891   5.2056
  5.5219   5.6004  23.7581  23.8168  23.8622  23.8792  23.9256  23.9434
 23.9650  23.9764  23.9861  23.9946  50.0181
 --------------------------------------------------------------

          Ground-State Mulliken Net Atomic Charges

     Atom                 Charge (a.u.)
  ----------------------------------------
      1 C                     0.204589
      2 H                     0.161980
      3 C                    -0.235159
      4 H                     0.181488
      5 O                    -0.045271
      6 C                    -0.827392
      7 H                     0.169702
      8 H                     0.174510
      9 C                     0.430698
     10 H                     0.169929
     11 C                    -0.751913
     12 C                    -0.412704
     13 H                     0.172846
     14 H                     0.155112
     15 C                    -0.440926
     16 H                     0.164410
     17 H                     0.155713
     18 C                     0.135450
     19 C                    -0.489203
     20 H                     0.151430
     21 H                     0.163114
     22 H                     0.138654
     23 C                    -0.389965
     24 H                     0.142402
     25 H                     0.148630
     26 H                     0.157989
     27 H                     0.139814
     28 H                     0.138815
     29 H                     0.135260
  ----------------------------------------
  Sum of atomic charges =     0.000000

 -----------------------------------------------------------------
                    Cartesian Multipole Moments
 -----------------------------------------------------------------
    Charge (ESU x 10^10)
                -0.0000
    Dipole Moment (Debye)
         X       0.8360      Y       2.0032      Z       0.0633
       Tot       2.1715
    Quadrupole Moments (Debye-Ang)
        XX     -69.7784     XY      -3.6050     YY     -75.0568
        XZ      -1.0993     YZ      -0.3538     ZZ     -69.6226
    Octopole Moments (Debye-Ang^2)
       XXX     -14.6918    XXY       2.5833    XYY       6.0367
       YYY       3.6896    XXZ      -1.4400    XYZ       0.8372
       YYZ       0.4733    XZZ      -0.6385    YZZ      -1.9193
       ZZZ      -0.4060
    Hexadecapole Moments (Debye-Ang^3)
      XXXX   -2045.6950   XXXY      18.3669   XXYY    -430.1433
      XYYY      -8.6926   YYYY    -526.4861   XXXZ      -8.5511
      XXYZ       0.4035   XYYZ      -8.0113   YYYZ       4.5926
      XXZZ    -400.7669   XYZZ       2.1164   YYZZ    -139.8930
      XZZZ       0.9380   YZZZ       0.2447   ZZZZ    -319.6677
 -----------------------------------------------------------------
 Calculating analytic gradient of the SCF energy
 Gradient of SCF Energy
            1           2           3           4           5           6
    1  -0.0034355   0.0003835  -0.0004491  -0.0003477   0.0026541  -0.0010685
    2  -0.0004207   0.0037054   0.0086448  -0.0034860  -0.0045504   0.0018506
    3   0.0210984   0.0019526  -0.0238370  -0.0000668   0.0056291   0.0082750
            7           8           9          10          11          12
    1   0.0005626  -0.0013073   0.0005350   0.0004625  -0.0011364   0.0008273
    2  -0.0004364  -0.0006235  -0.0020293   0.0009918  -0.0007891   0.0017223
    3  -0.0002235  -0.0006086  -0.0015582   0.0000263   0.0009664   0.0011809
           13          14          15          16          17          18
    1  -0.0012466   0.0002214   0.0046928  -0.0017061   0.0005162   0.0015835
    2   0.0011488  -0.0003446  -0.0067154  -0.0003913   0.0004762   0.0015656
    3  -0.0003998   0.0001343  -0.0057843   0.0007571  -0.0000355  -0.0089936
           19          20          21          22          23          24
    1   0.0007490  -0.0004650  -0.0005412   0.0002651  -0.0006204  -0.0003573
    2   0.0003789  -0.0003777  -0.0004480  -0.0001285  -0.0008348   0.0003750
    3  -0.0008662   0.0005697   0.0011839   0.0007301   0.0024969  -0.0007456
           25          26          27          28          29
    1   0.0000970  -0.0005288  -0.0001413  -0.0000557  -0.0001431
    2   0.0003770   0.0001687  -0.0001282  -0.0000078   0.0003065
    3  -0.0005506  -0.0005098  -0.0004302  -0.0000399  -0.0003513
 Max gradient component =       2.384E-02
 RMS gradient           =       4.138E-03
 Gradient time:  CPU 84.67 s  wall 14.31 s
 Geometry Optimization Parameters
   NAtoms,    NIC,     NZ,  NCons,   NDum,   NFix, NCnnct, MaxDiis
       29     245       0       0       0       0       0       0

 Cartesian Hessian Update
 Hessian Updated using BFGS Update


** GEOMETRY OPTIMIZATION IN DELOCALIZED INTERNAL COORDINATES **
   Searching for a Minimum

   Optimization Cycle:   2

                       Coordinates (Angstroms)
     ATOM                X               Y               Z
      1  C        -0.5094191123    0.4680622395    0.3553408928
      2  H        -0.2926630555    0.2746207179    1.4121148391
      3  C        -0.0841025324   -0.7199594454   -0.5080744588
      4  H        -0.0394196358   -0.4936336791   -1.5796317663
      5  O        -1.3463808219   -1.3908088465   -0.2277155195
      6  C         1.2517230208   -1.2545862010   -0.0473588095
      7  H         1.2208811445   -1.5179272633    1.0144419567
      8  H         1.5616696899   -2.1477603112   -0.6035480408
      9  C         2.2574739403   -0.0928853571   -0.3104745850
     10  H         2.3448817264    0.0192598788   -1.3999318985
     11  C         3.6458841849   -0.4421841320    0.2317142878
     12  C         1.7827868263    1.2877947879    0.2469042912
     13  H         2.4490090558    2.0703230809   -0.1317228939
     14  H         1.9040318922    1.2786975632    1.3378388653
     15  C         0.3125325538    1.6737338772   -0.0749452065
     16  H         0.0451624000    2.5896181106    0.4660475083
     17  H         0.1939174166    1.8817010845   -1.1435347155
     18  C        -1.9506057395   -0.0604626247    0.0704666207
     19  C        -2.8638258862   -0.1681303124    1.2827039228
     20  H        -3.7634934040   -0.7455908328    1.0467831661
     21  H        -2.3534297705   -0.6667532750    2.1111141234
     22  H        -3.1759665773    0.8260926633    1.6196661181
     23  C        -2.6802467439    0.5123503144   -1.1359907462
     24  H        -2.0499069240    0.5492768227   -2.0279505615
     25  H        -3.0204305906    1.5318682899   -0.9271382813
     26  H        -3.5568903408   -0.0974406805   -1.3731790568
     27  H         4.0164605682   -1.3741202369   -0.2066189321
     28  H         3.6221948333   -0.5689654035    1.3189040638
     29  H         4.3706407566    0.3454440826    0.0013538768
   Point Group: c1    Number of degrees of freedom:    81


   Energy is   -467.225656978

 Hessian Updated using BFGS Update

 74 Hessian modes will be used to form the next step
  Hessian Eigenvalues:
     0.004068    0.005678    0.005917    0.006009    0.006960    0.008403
     0.018046    0.020240    0.026388    0.030400    0.032544    0.036358
     0.039499    0.045123    0.047281    0.048030    0.050047    0.054869
     0.055136    0.056076    0.056353    0.056406    0.056900    0.057056
     0.057167    0.058553    0.062913    0.066933    0.069840    0.072447
     0.074366    0.080102    0.084656    0.089239    0.100077    0.108993
     0.112324    0.114471    0.135684    0.159390    0.160660    0.162212
     0.174753    0.189408    0.192786    0.243657    0.261446    0.268255
     0.269701    0.297318    0.299146    0.299591    0.302230    0.304759
     0.306417    0.334070    0.337930    0.338270    0.338797    0.340739
     0.340793    0.341310    0.341706    0.341826    0.342012    0.342047
     0.342074    0.342229    0.342310    0.342346    0.342402    0.342420
     0.343368    0.351522

 Minimum Search - Taking Simple RFO Step
 Searching for Lamda that Minimizes Along All modes
 Value Taken    Lamda =  -0.00371361
 Step Taken.  Stepsize is  0.272426

                             Maximum     Tolerance    Cnvgd?
         Gradient           0.005809      0.000300      NO
         Displacement       0.106768      0.001200      NO
         Energy change     -0.007469      0.000001      NO


 New Cartesian Coordinates Obtained by Inverse Iteration

 Displacement from previous Coordinates is:  0.399003
 ----------------------------------------------------------------
             Standard Nuclear Orientation (Angstroms)
    I     Atom           X                Y                Z
 ----------------------------------------------------------------
    1      C      -0.5105194867     0.4539870501     0.3523865986
    2      H      -0.3026943356     0.2347809614     1.4046054482
    3      C      -0.0859321074    -0.7491186649    -0.4647968169
    4      H      -0.0353759019    -0.4950745746    -1.5326297030
    5      O      -1.3674918039    -1.3925382971    -0.2128039791
    6      C       1.2608170948    -1.2792732639    -0.0391730365
    7      H       1.2512152140    -1.5466153156     1.0229628914
    8      H       1.5815887334    -2.1608747730    -0.6045669266
    9      C       2.2432457905    -0.0982123774    -0.3128401655
   10      H       2.3047451169     0.0089434104    -1.4043999668
   11      C       3.6515540098    -0.4215163597     0.1986509928
   12      C       1.7694801574     1.2752736965     0.2552457822
   13      H       2.4501453506     2.0478030848    -0.1177775351
   14      H       1.8969675013     1.2572064257     1.3450834792
   15      C       0.2973211805     1.6797164721    -0.0453665879
   16      H       0.0454451023     2.5862500169     0.5149964993
   17      H       0.1672010108     1.9061875141    -1.1089314780
   18      C      -1.9556209172    -0.0590781294     0.0782826327
   19      C      -2.8828856645    -0.1411897103     1.2780760379
   20      H      -3.7786985165    -0.7192616137     1.0338580911
   21      H      -2.3796606367    -0.6263314260     2.1168733973
   22      H      -3.1975693582     0.8607850055     1.5882692596
   23      C      -2.6544275487     0.5073625390    -1.1496085253
   24      H      -1.9994387352     0.5255783404    -2.0233460446
   25      H      -2.9910142049     1.5305327103    -0.9553872897
   26      H      -3.5287620684    -0.1006205043    -1.3966276744
   27      H       4.0294532108    -1.3491453380    -0.2415085161
   28      H       3.6543458123    -0.5439067256     1.2867465884
   29      H       4.3590348751     0.3759847586    -0.0486943926
 ----------------------------------------------------------------
 Molecular Point Group                 C1    NOp =  1
 Largest Abelian Subgroup              C1    NOp =  1
 Nuclear Repulsion Energy =   676.9795126285 hartrees
 There are       43 alpha and       43 beta electrons
 Applying Cartesian multipole field
    Component          Value
    ---------          -----
     (2,0,0)        1.00000E-11
     (0,2,0)        2.00000E-11
     (0,0,2)       -3.00000E-11
 Nucleus-field energy     =     0.0000000152 hartrees
 Requested basis set is 6-311++G(d,p)
 There are 156 shells and 368 basis functions
 A cutoff of  1.0D-11 yielded  10742 shell pairs
 There are     60367 function pairs (     64000 Cartesian)
 Smallest overlap matrix eigenvalue = 2.29E-06

 Q-Chem warning in module stvman/mkSTV.C, line 306:

 Overlap eigenvalue is smaller than square root of threshold
 Use THRESH >= 12 to get rid of this warning

 Guess MOs from SCF MO coefficient file

 -----------------------------------------------------------------------
  General SCF calculation program by
  Eric Jon Sundstrom, Paul Horn, Yuezhi Mao, Dmitri Zuev, Alec White,
  David Stuck, Shaama M.S., Shane Yost, Joonho Lee, David Small,
  Daniel Levine, Susi Lehtola, Hugh Burton, Evgeny Epifanovsky
 -----------------------------------------------------------------------
 Exchange:     0.2000 Hartree-Fock + 0.0800 Slater + 0.7200 B88
 Correlation:  0.1900 VWN1RPA + 0.8100 LYP
 Using SG-1 standard quadrature grid
 using 6 threads for integral computing
 -------------------------------------------------------
 OpenMP Integral computing Module                
 Release: version 2.0, May 2017, Q-Chem Inc. Pleasanton 
 -------------------------------------------------------
 -------------------------------------------------------
 OpenMP BLAS3 based DFT computing Module                
 Release: version 1.0, May 2013, Q-Chem Inc. Pittsburgh 
 -------------------------------------------------------
 A restricted SCF calculation will be
 performed using DIIS
 SCF converges when DIIS error is below 1.0e-08
 ---------------------------------------
  Cycle       Energy         DIIS error
 ---------------------------------------
    1    -467.2238765163      4.52e-04  
    2    -467.2275500171      8.92e-05  
    3    -467.2274104519      1.45e-04  
    4    -467.2276677857      1.58e-05  
    5    -467.2276709453      5.67e-06  
    6    -467.2276714277      1.50e-06  
    7    -467.2276714638      3.17e-07  
    8    -467.2276714653      8.61e-08  
    9    -467.2276714654      2.59e-08  
   10    -467.2276714655      6.50e-09  Convergence criterion met
 ---------------------------------------
 SCF time:   CPU 297.38s  wall 52.00s 
 SCF   energy in the final basis set =     -467.2276714655
 Total energy in the final basis set =     -467.2276714655

 --------------------------------------------------------------

                    Orbital Energies (a.u.)
 --------------------------------------------------------------

 Alpha MOs
 -- Occupied --
-19.1093 -10.2306 -10.2103 -10.1833 -10.1741 -10.1733 -10.1693 -10.1677
-10.1623 -10.1616 -10.1594  -1.0314  -0.8367  -0.7864  -0.7602  -0.7353
 -0.6955  -0.6807  -0.6212  -0.5960  -0.5682  -0.5350  -0.4893  -0.4711
 -0.4634  -0.4546  -0.4329  -0.4284  -0.4245  -0.4047  -0.3955  -0.3850
 -0.3836  -0.3775  -0.3653  -0.3585  -0.3455  -0.3400  -0.3314  -0.3270
 -0.2959  -0.2828  -0.2491
 -- Virtual --
 -0.0100  -0.0020  -0.0003   0.0089   0.0224   0.0237   0.0266   0.0348
  0.0364   0.0436   0.0449   0.0494   0.0556   0.0628   0.0665   0.0727
  0.0756   0.0791   0.0845   0.0867   0.0932   0.1008   0.1087   0.1100
  0.1136   0.1157   0.1216   0.1279   0.1280   0.1312   0.1332   0.1339
  0.1378   0.1422   0.1438   0.1457   0.1482   0.1497   0.1573   0.1582
  0.1613   0.1614   0.1629   0.1676   0.1700   0.1766   0.1799   0.1825
  0.1847   0.1858   0.1910   0.1938   0.2014   0.2039   0.2095   0.2128
  0.2159   0.2220   0.2275   0.2324   0.2375   0.2449   0.2485   0.2574
  0.2581   0.2661   0.2724   0.2761   0.2804   0.2869   0.2970   0.3023
  0.3068   0.3171   0.3188   0.3242   0.3284   0.3317   0.3376   0.3457
  0.3494   0.3573   0.3646   0.3690   0.3752   0.3887   0.3947   0.3982
  0.4064   0.4082   0.4190   0.4473   0.4720   0.4796   0.4858   0.4993
  0.5077   0.5133   0.5239   0.5377   0.5434   0.5528   0.5588   0.5736
  0.5782   0.5999   0.6098   0.6258   0.6324   0.6381   0.6443   0.6473
  0.6609   0.6715   0.6725   0.6824   0.6980   0.7025   0.7044   0.7118
  0.7213   0.7238   0.7310   0.7481   0.7516   0.7590   0.7609   0.7663
  0.7706   0.7766   0.7805   0.7819   0.7840   0.7944   0.8102   0.8147
  0.8287   0.8580   0.8770   0.9061   0.9093   0.9417   0.9565   0.9759
  1.0164   1.0247   1.0431   1.0589   1.0914   1.1038   1.1209   1.1482
  1.1806   1.2036   1.2205   1.2356   1.2704   1.2833   1.3030   1.3229
  1.3377   1.3735   1.3968   1.4271   1.4452   1.4578   1.4608   1.4634
  1.4717   1.4930   1.5140   1.5213   1.5312   1.5446   1.5569   1.5653
  1.5788   1.5821   1.5869   1.5979   1.6070   1.6168   1.6207   1.6308
  1.6409   1.6457   1.6545   1.6641   1.6692   1.6769   1.6978   1.7111
  1.7127   1.7274   1.7342   1.7595   1.7667   1.7878   1.7919   1.8024
  1.8091   1.8278   1.8395   1.8573   1.8867   1.9090   1.9145   1.9236
  1.9325   1.9407   1.9764   1.9887   2.0018   2.0085   2.0179   2.0536
  2.0665   2.0927   2.1090   2.1339   2.1504   2.1559   2.1873   2.2091
  2.2141   2.2210   2.2563   2.2819   2.2892   2.3086   2.3257   2.3450
  2.3697   2.3844   2.3953   2.4311   2.4407   2.4642   2.4738   2.4854
  2.4925   2.5105   2.5272   2.5353   2.5453   2.5506   2.5644   2.5716
  2.5742   2.6035   2.6126   2.6280   2.6394   2.6535   2.6733   2.6833
  2.7058   2.7158   2.7187   2.7338   2.7473   2.7555   2.7570   2.7816
  2.7978   2.8298   2.8485   2.8656   2.8949   2.9364   2.9471   2.9709
  2.9942   3.0009   3.0064   3.0143   3.0459   3.0689   3.0996   3.1125
  3.1419   3.1849   3.2207   3.2296   3.2582   3.2938   3.3143   3.4574
  3.4757   3.5303   3.5928   3.7587   3.7838   3.7869   3.8005   3.8122
  3.8312   3.8448   3.8476   3.8642   3.9259   3.9692   4.0176   4.1049
  4.1201   4.2068   4.2780   4.2937   4.3120   4.3422   4.5041   5.2064
  5.5296   5.6031  23.7628  23.8202  23.8565  23.8741  23.9271  23.9474
 23.9642  23.9774  23.9892  23.9971  50.0179
 --------------------------------------------------------------

          Ground-State Mulliken Net Atomic Charges

     Atom                 Charge (a.u.)
  ----------------------------------------
      1 C                     0.166489
      2 H                     0.151506
      3 C                    -0.136901
      4 H                     0.171824
      5 O                    -0.049786
      6 C                    -0.899906
      7 H                     0.164983
      8 H                     0.177789
      9 C                     0.428329
     10 H                     0.171099
     11 C                    -0.748826
     12 C                    -0.386772
     13 H                     0.170397
     14 H                     0.156886
     15 C                    -0.464132
     16 H                     0.167341
     17 H                     0.153583
     18 C                     0.145001
     19 C                    -0.469133
     20 H                     0.151602
     21 H                     0.162062
     22 H                     0.138208
     23 C                    -0.379916
     24 H                     0.140957
     25 H                     0.145502
     26 H                     0.157459
     27 H                     0.140008
     28 H                     0.139435
     29 H                     0.134912
  ----------------------------------------
  Sum of atomic charges =    -0.000000

 -----------------------------------------------------------------
                    Cartesian Multipole Moments
 -----------------------------------------------------------------
    Charge (ESU x 10^10)
                -0.0000
    Dipole Moment (Debye)
         X       0.9024      Y       1.9967      Z       0.0943
       Tot       2.1932
    Quadrupole Moments (Debye-Ang)
        XX     -69.7228     XY      -3.7137     YY     -74.8363
        XZ      -1.1261     YZ      -0.2920     ZZ     -69.8757
    Octopole Moments (Debye-Ang^2)
       XXX     -13.3226    XXY       2.6803    XYY       6.4983
       YYY       4.4507    XXZ      -1.4961    XYZ       0.7834
       YYZ       0.2159    XZZ      -0.2506    YZZ      -1.7886
       ZZZ      -0.8473
    Hexadecapole Moments (Debye-Ang^3)
      XXXX   -2043.2355   XXXY      18.8383   XXYY    -430.3446
      XYYY      -8.1862   YYYY    -525.6490   XXXZ      -6.1651
      XXYZ       0.3671   XYYZ      -7.0378   YYYZ       3.7338
      XXZZ    -400.6218   XYZZ       2.6260   YYZZ    -139.7355
      XZZZ       3.4320   YZZZ      -1.4061   ZZZZ    -318.7738
 -----------------------------------------------------------------
 Calculating analytic gradient of the SCF energy
 Gradient of SCF Energy
            1           2           3           4           5           6
    1  -0.0010985   0.0005159   0.0010223  -0.0001425  -0.0008451  -0.0000417
    2  -0.0016798  -0.0000224   0.0008486   0.0004654   0.0007299   0.0002853
    3   0.0046603  -0.0011889  -0.0041276   0.0009686   0.0020114   0.0015510
            7           8           9          10          11          12
    1  -0.0002961   0.0001152  -0.0002314   0.0000381  -0.0000729  -0.0001192
    2  -0.0000935  -0.0001059  -0.0006938   0.0001227   0.0002114  -0.0002260
    3  -0.0002723  -0.0000470  -0.0005274  -0.0000082   0.0002877   0.0004165
           13          14          15          16          17          18
    1  -0.0001397   0.0000457   0.0002337   0.0001940  -0.0000795  -0.0000479
    2  -0.0000229  -0.0000884   0.0009241   0.0004963  -0.0001092  -0.0002142
    3  -0.0002284  -0.0001439  -0.0011303  -0.0002442   0.0001747  -0.0031041
           19          20          21          22          23          24
    1   0.0002021   0.0000916  -0.0000432   0.0001181   0.0003380   0.0000410
    2  -0.0002166   0.0001314  -0.0001307   0.0000580  -0.0007017  -0.0000150
    3   0.0003015   0.0000101  -0.0000195   0.0001758   0.0007152  -0.0002296
           25          26          27          28          29
    1   0.0002180  -0.0000412  -0.0000522  -0.0000204   0.0000978
    2  -0.0000175   0.0000840   0.0000803  -0.0000656  -0.0000342
    3   0.0001573  -0.0000195  -0.0001034  -0.0000381   0.0000022
 Max gradient component =       4.660E-03
 RMS gradient           =       9.003E-04
 Gradient time:  CPU 84.63 s  wall 14.31 s
 Geometry Optimization Parameters
   NAtoms,    NIC,     NZ,  NCons,   NDum,   NFix, NCnnct, MaxDiis
       29     245       0       0       0       0       0       0

 Cartesian Hessian Update
 Hessian Updated using BFGS Update


** GEOMETRY OPTIMIZATION IN DELOCALIZED INTERNAL COORDINATES **
   Searching for a Minimum

   Optimization Cycle:   3

                       Coordinates (Angstroms)
     ATOM                X               Y               Z
      1  C        -0.5105194867    0.4539870501    0.3523865986
      2  H        -0.3026943356    0.2347809614    1.4046054482
      3  C        -0.0859321074   -0.7491186649   -0.4647968169
      4  H        -0.0353759019   -0.4950745746   -1.5326297030
      5  O        -1.3674918039   -1.3925382971   -0.2128039791
      6  C         1.2608170948   -1.2792732639   -0.0391730365
      7  H         1.2512152140   -1.5466153156    1.0229628914
      8  H         1.5815887334   -2.1608747730   -0.6045669266
      9  C         2.2432457905   -0.0982123774   -0.3128401655
     10  H         2.3047451169    0.0089434104   -1.4043999668
     11  C         3.6515540098   -0.4215163597    0.1986509928
     12  C         1.7694801574    1.2752736965    0.2552457822
     13  H         2.4501453506    2.0478030848   -0.1177775351
     14  H         1.8969675013    1.2572064257    1.3450834792
     15  C         0.2973211805    1.6797164721   -0.0453665879
     16  H         0.0454451023    2.5862500169    0.5149964993
     17  H         0.1672010108    1.9061875141   -1.1089314780
     18  C        -1.9556209172   -0.0590781294    0.0782826327
     19  C        -2.8828856645   -0.1411897103    1.2780760379
     20  H        -3.7786985165   -0.7192616137    1.0338580911
     21  H        -2.3796606367   -0.6263314260    2.1168733973
     22  H        -3.1975693582    0.8607850055    1.5882692596
     23  C        -2.6544275487    0.5073625390   -1.1496085253
     24  H        -1.9994387352    0.5255783404   -2.0233460446
     25  H        -2.9910142049    1.5305327103   -0.9553872897
     26  H        -3.5287620684   -0.1006205043   -1.3966276744
     27  H         4.0294532108   -1.3491453380   -0.2415085161
     28  H         3.6543458123   -0.5439067256    1.2867465884
     29  H         4.3590348751    0.3759847586   -0.0486943926
   Point Group: c1    Number of degrees of freedom:    81


   Energy is   -467.227671465

 Hessian Updated using BFGS Update

 75 Hessian modes will be used to form the next step
  Hessian Eigenvalues:
     0.004076    0.005676    0.005911    0.005994    0.006992    0.008533
     0.017861    0.020032    0.026477    0.030817    0.032579    0.036323
     0.039608    0.045183    0.046564    0.048018    0.050032    0.052751
     0.055134    0.055736    0.056341    0.056418    0.056900    0.057051
     0.057166    0.057933    0.061835    0.067113    0.069898    0.072429
     0.074549    0.080357    0.084689    0.089174    0.100011    0.108938
     0.112382    0.115972    0.137992    0.159302    0.160244    0.160687
     0.162177    0.174349    0.189627    0.192900    0.243780    0.261653
     0.268276    0.269746    0.297272    0.299158    0.299756    0.304742
     0.305427    0.307613    0.334848    0.337928    0.338656    0.338917
     0.340742    0.340823    0.341338    0.341643    0.341829    0.342011
     0.342051    0.342117    0.342229    0.342311    0.342348    0.342407
     0.342420    0.343351    0.351876

 Minimum Search - Taking Simple RFO Step
 Searching for Lamda that Minimizes Along All modes
 Value Taken    Lamda =  -0.00019535
 Step Taken.  Stepsize is  0.095809

                             Maximum     Tolerance    Cnvgd?
         Gradient           0.001325      0.000300      NO
         Displacement       0.028739      0.001200      NO
         Energy change     -0.002014      0.000001      NO


 New Cartesian Coordinates Obtained by Inverse Iteration

 Displacement from previous Coordinates is:  0.113846
 ----------------------------------------------------------------
             Standard Nuclear Orientation (Angstroms)
    I     Atom           X                Y                Z
 ----------------------------------------------------------------
    1      C      -0.5107984214     0.4548686791     0.3470824707
    2      H      -0.3153832861     0.2424318323     1.4050028636
    3      C      -0.0847975605    -0.7552327293    -0.4576127253
    4      H      -0.0292745646    -0.5103586539    -1.5290865178
    5      O      -1.3695829166    -1.3934679774    -0.2165003461
    6      C       1.2635874722    -1.2823507590    -0.0335982806
    7      H       1.2596321908    -1.5470052115     1.0297605714
    8      H       1.5847176264    -2.1637260682    -0.5984149099
    9      C       2.2430156090    -0.0982942216    -0.3105483345
   10      H       2.2963714408     0.0091078774    -1.4024895538
   11      C       3.6560049102    -0.4206371821     0.1886663676
   12      C       1.7701783738     1.2731830668     0.2620171792
   13      H       2.4547549104     2.0463537150    -0.1026129860
   14      H       1.8921359307     1.2496710710     1.3525967970
   15      C       0.2989452870     1.6789210816    -0.0424019571
   16      H       0.0435211240     2.5797865793     0.5243494499
   17      H       0.1729040615     1.9124178508    -1.1052810031
   18      C      -1.9566888193    -0.0577250897     0.0774202748
   19      C      -2.8857939187    -0.1375164175     1.2754622069
   20      H      -3.7753976319    -0.7266923605     1.0343423635
   21      H      -2.3796935776    -0.6089513080     2.1202317009
   22      H      -3.2114818476     0.8643354197     1.5740511628
   23      C      -2.6569390633     0.5099683476    -1.1514827809
   24      H      -1.9992737276     0.5341754241    -2.0225616634
   25      H      -3.0020885995     1.5302328282    -0.9564963784
   26      H      -3.5260915455    -0.1038889901    -1.4022217581
   27      H       4.0304806009    -1.3498702384    -0.2512245469
   28      H       3.6692089940    -0.5386993624     1.2771991088
   29      H       4.3602958236     0.3765977085    -0.0680697147
 ----------------------------------------------------------------
 Molecular Point Group                 C1    NOp =  1
 Largest Abelian Subgroup              C1    NOp =  1
 Nuclear Repulsion Energy =   676.6897748043 hartrees
 There are       43 alpha and       43 beta electrons
 Applying Cartesian multipole field
    Component          Value
    ---------          -----
     (2,0,0)        1.00000E-11
     (0,2,0)        2.00000E-11
     (0,0,2)       -3.00000E-11
 Nucleus-field energy     =     0.0000000152 hartrees
 Requested basis set is 6-311++G(d,p)
 There are 156 shells and 368 basis functions
 A cutoff of  1.0D-11 yielded  10743 shell pairs
 There are     60376 function pairs (     64009 Cartesian)
 Smallest overlap matrix eigenvalue = 2.27E-06

 Q-Chem warning in module stvman/mkSTV.C, line 306:

 Overlap eigenvalue is smaller than square root of threshold
 Use THRESH >= 12 to get rid of this warning

 Guess MOs from SCF MO coefficient file

 -----------------------------------------------------------------------
  General SCF calculation program by
  Eric Jon Sundstrom, Paul Horn, Yuezhi Mao, Dmitri Zuev, Alec White,
  David Stuck, Shaama M.S., Shane Yost, Joonho Lee, David Small,
  Daniel Levine, Susi Lehtola, Hugh Burton, Evgeny Epifanovsky
 -----------------------------------------------------------------------
 Exchange:     0.2000 Hartree-Fock + 0.0800 Slater + 0.7200 B88
 Correlation:  0.1900 VWN1RPA + 0.8100 LYP
 Using SG-1 standard quadrature grid
 using 6 threads for integral computing
 -------------------------------------------------------
 OpenMP Integral computing Module                
 Release: version 2.0, May 2017, Q-Chem Inc. Pleasanton 
 -------------------------------------------------------
 -------------------------------------------------------
 OpenMP BLAS3 based DFT computing Module                
 Release: version 1.0, May 2013, Q-Chem Inc. Pittsburgh 
 -------------------------------------------------------
 A restricted SCF calculation will be
 performed using DIIS
 SCF converges when DIIS error is below 1.0e-08
 ---------------------------------------
  Cycle       Energy         DIIS error
 ---------------------------------------
    1    -467.2275168180      1.09e-04  
    2    -467.2277732287      1.51e-05  
    3    -467.2277709852      2.32e-05  
    4    -467.2277773640      3.15e-06  
    5    -467.2277774651      1.47e-06  
    6    -467.2277774979      2.96e-07  
    7    -467.2277774992      5.94e-08  
    8    -467.2277774992      1.77e-08  
    9    -467.2277774993      4.51e-09  Convergence criterion met
 ---------------------------------------
 SCF time:   CPU 267.63s  wall 47.00s 
 SCF   energy in the final basis set =     -467.2277774993
 Total energy in the final basis set =     -467.2277774993

 --------------------------------------------------------------

                    Orbital Energies (a.u.)
 --------------------------------------------------------------

 Alpha MOs
 -- Occupied --
-19.1094 -10.2308 -10.2104 -10.1834 -10.1741 -10.1735 -10.1694 -10.1679
-10.1624 -10.1615 -10.1597  -1.0310  -0.8367  -0.7866  -0.7602  -0.7354
 -0.6953  -0.6809  -0.6215  -0.5960  -0.5681  -0.5346  -0.4893  -0.4711
 -0.4636  -0.4545  -0.4331  -0.4284  -0.4247  -0.4048  -0.3953  -0.3850
 -0.3837  -0.3777  -0.3653  -0.3581  -0.3458  -0.3396  -0.3314  -0.3268
 -0.2961  -0.2832  -0.2489
 -- Virtual --
 -0.0100  -0.0021  -0.0003   0.0089   0.0223   0.0237   0.0266   0.0347
  0.0364   0.0435   0.0450   0.0492   0.0555   0.0628   0.0665   0.0726
  0.0755   0.0789   0.0845   0.0870   0.0932   0.1007   0.1087   0.1098
  0.1135   0.1156   0.1217   0.1278   0.1280   0.1312   0.1333   0.1340
  0.1378   0.1420   0.1437   0.1457   0.1481   0.1498   0.1571   0.1585
  0.1610   0.1615   0.1628   0.1676   0.1700   0.1768   0.1800   0.1825
  0.1847   0.1856   0.1908   0.1939   0.2012   0.2039   0.2098   0.2126
  0.2156   0.2218   0.2272   0.2324   0.2375   0.2446   0.2484   0.2575
  0.2579   0.2658   0.2723   0.2760   0.2803   0.2871   0.2972   0.3022
  0.3067   0.3173   0.3190   0.3243   0.3285   0.3318   0.3378   0.3458
  0.3492   0.3574   0.3643   0.3690   0.3751   0.3887   0.3940   0.3981
  0.4064   0.4081   0.4194   0.4468   0.4723   0.4794   0.4860   0.4987
  0.5074   0.5134   0.5237   0.5383   0.5436   0.5522   0.5590   0.5737
  0.5787   0.6003   0.6095   0.6261   0.6324   0.6379   0.6447   0.6471
  0.6601   0.6713   0.6722   0.6823   0.6981   0.7018   0.7047   0.7124
  0.7205   0.7241   0.7310   0.7481   0.7509   0.7588   0.7609   0.7666
  0.7706   0.7764   0.7805   0.7819   0.7837   0.7944   0.8099   0.8143
  0.8285   0.8593   0.8774   0.9064   0.9094   0.9412   0.9564   0.9766
  1.0158   1.0246   1.0426   1.0592   1.0907   1.1042   1.1198   1.1491
  1.1806   1.2034   1.2189   1.2357   1.2686   1.2830   1.3013   1.3242
  1.3374   1.3733   1.3968   1.4264   1.4460   1.4581   1.4617   1.4631
  1.4726   1.4918   1.5148   1.5208   1.5315   1.5444   1.5562   1.5659
  1.5781   1.5827   1.5871   1.5987   1.6072   1.6167   1.6202   1.6303
  1.6411   1.6454   1.6537   1.6636   1.6689   1.6763   1.6980   1.7106
  1.7126   1.7267   1.7342   1.7596   1.7667   1.7876   1.7915   1.8027
  1.8076   1.8275   1.8388   1.8572   1.8858   1.9088   1.9144   1.9236
  1.9333   1.9403   1.9761   1.9879   2.0012   2.0088   2.0174   2.0528
  2.0657   2.0926   2.1077   2.1331   2.1507   2.1553   2.1873   2.2094
  2.2131   2.2209   2.2565   2.2819   2.2880   2.3067   2.3261   2.3452
  2.3698   2.3852   2.3962   2.4316   2.4412   2.4647   2.4741   2.4856
  2.4923   2.5091   2.5275   2.5351   2.5452   2.5503   2.5640   2.5722
  2.5739   2.6028   2.6127   2.6275   2.6385   2.6535   2.6710   2.6830
  2.7055   2.7155   2.7187   2.7333   2.7468   2.7544   2.7569   2.7813
  2.7987   2.8292   2.8488   2.8636   2.8948   2.9361   2.9467   2.9705
  2.9930   3.0004   3.0069   3.0146   3.0454   3.0675   3.1000   3.1125
  3.1429   3.1848   3.2195   3.2282   3.2621   3.2928   3.3130   3.4595
  3.4774   3.5311   3.5945   3.7585   3.7833   3.7866   3.8008   3.8123
  3.8317   3.8450   3.8471   3.8649   3.9224   3.9669   4.0152   4.1090
  4.1215   4.2029   4.2770   4.2920   4.3109   4.3411   4.5053   5.2065
  5.5269   5.6032  23.7613  23.8195  23.8547  23.8741  23.9273  23.9456
 23.9637  23.9771  23.9888  23.9969  50.0177
 --------------------------------------------------------------

          Ground-State Mulliken Net Atomic Charges

     Atom                 Charge (a.u.)
  ----------------------------------------
      1 C                     0.158302
      2 H                     0.147937
      3 C                    -0.131189
      4 H                     0.173724
      5 O                    -0.051149
      6 C                    -0.902828
      7 H                     0.164135
      8 H                     0.177823
      9 C                     0.429423
     10 H                     0.170201
     11 C                    -0.747423
     12 C                    -0.379383
     13 H                     0.171053
     14 H                     0.156635
     15 C                    -0.466677
     16 H                     0.167859
     17 H                     0.153752
     18 C                     0.147312
     19 C                    -0.464660
     20 H                     0.152552
     21 H                     0.161219
     22 H                     0.137923
     23 C                    -0.384075
     24 H                     0.140814
     25 H                     0.145125
     26 H                     0.157616
     27 H                     0.140057
     28 H                     0.139282
     29 H                     0.134637
  ----------------------------------------
  Sum of atomic charges =    -0.000000

 -----------------------------------------------------------------
                    Cartesian Multipole Moments
 -----------------------------------------------------------------
    Charge (ESU x 10^10)
                -0.0000
    Dipole Moment (Debye)
         X       0.9014      Y       2.0028      Z       0.1125
       Tot       2.1992
    Quadrupole Moments (Debye-Ang)
        XX     -69.6788     XY      -3.7298     YY     -74.8109
        XZ      -1.1626     YZ      -0.2691     ZZ     -69.9232
    Octopole Moments (Debye-Ang^2)
       XXX     -13.4165    XXY       2.7487    XYY       6.5077
       YYY       4.4870    XXZ      -1.3856    XYZ       0.7954
       YYZ       0.1973    XZZ      -0.2434    YZZ      -1.7385
       ZZZ      -0.7867
    Hexadecapole Moments (Debye-Ang^3)
      XXXX   -2046.4395   XXXY      19.3281   XXYY    -430.7225
      XYYY      -7.6473   YYYY    -526.0260   XXXZ      -6.5336
      XXYZ       0.2269   XYYZ      -7.0605   YYYZ       3.4447
      XXZZ    -401.2097   XYZZ       2.8044   YYZZ    -139.7531
      XZZZ       3.3366   YZZZ      -1.7621   ZZZZ    -318.5131
 -----------------------------------------------------------------
 Calculating analytic gradient of the SCF energy
 Gradient of SCF Energy
            1           2           3           4           5           6
    1  -0.0004075  -0.0002940   0.0009484  -0.0001460  -0.0001838  -0.0000408
    2   0.0002671   0.0001063  -0.0005522  -0.0000441   0.0003661  -0.0000014
    3   0.0008483  -0.0001850  -0.0005826   0.0001801  -0.0000639  -0.0001285
            7           8           9          10          11          12
    1  -0.0001567   0.0000637  -0.0001487  -0.0000082   0.0001042  -0.0000099
    2  -0.0000227  -0.0000042  -0.0001330  -0.0000958   0.0001076   0.0000820
    3  -0.0000629   0.0000477   0.0000084   0.0000198   0.0000023   0.0000403
           13          14          15          16          17          18
    1   0.0001216  -0.0000226  -0.0001819   0.0001419  -0.0001422   0.0003815
    2  -0.0000506   0.0000040   0.0004511   0.0000018  -0.0001183  -0.0005431
    3  -0.0000098  -0.0000428  -0.0000695  -0.0001366   0.0000017  -0.0001958
           19          20          21          22          23          24
    1  -0.0001824  -0.0000937   0.0000939   0.0000691   0.0001371  -0.0000849
    2  -0.0000142   0.0000900  -0.0000242  -0.0000002   0.0001079  -0.0000094
    3   0.0002216   0.0000224  -0.0001333   0.0000756   0.0001946   0.0000196
           25          26          27          28          29
    1  -0.0000025   0.0000250   0.0000527  -0.0000395   0.0000063
    2   0.0000707   0.0000358  -0.0000125  -0.0000366  -0.0000281
    3  -0.0000222   0.0000628  -0.0000568  -0.0000503  -0.0000051
 Max gradient component =       9.484E-04
 RMS gradient           =       2.156E-04
 Gradient time:  CPU 84.54 s  wall 14.29 s
 Geometry Optimization Parameters
   NAtoms,    NIC,     NZ,  NCons,   NDum,   NFix, NCnnct, MaxDiis
       29     245       0       0       0       0       0       0

 Cartesian Hessian Update
 Hessian Updated using BFGS Update


** GEOMETRY OPTIMIZATION IN DELOCALIZED INTERNAL COORDINATES **
   Searching for a Minimum

   Optimization Cycle:   4

                       Coordinates (Angstroms)
     ATOM                X               Y               Z
      1  C        -0.5107984214    0.4548686791    0.3470824707
      2  H        -0.3153832861    0.2424318323    1.4050028636
      3  C        -0.0847975605   -0.7552327293   -0.4576127253
      4  H        -0.0292745646   -0.5103586539   -1.5290865178
      5  O        -1.3695829166   -1.3934679774   -0.2165003461
      6  C         1.2635874722   -1.2823507590   -0.0335982806
      7  H         1.2596321908   -1.5470052115    1.0297605714
      8  H         1.5847176264   -2.1637260682   -0.5984149099
      9  C         2.2430156090   -0.0982942216   -0.3105483345
     10  H         2.2963714408    0.0091078774   -1.4024895538
     11  C         3.6560049102   -0.4206371821    0.1886663676
     12  C         1.7701783738    1.2731830668    0.2620171792
     13  H         2.4547549104    2.0463537150   -0.1026129860
     14  H         1.8921359307    1.2496710710    1.3525967970
     15  C         0.2989452870    1.6789210816   -0.0424019571
     16  H         0.0435211240    2.5797865793    0.5243494499
     17  H         0.1729040615    1.9124178508   -1.1052810031
     18  C        -1.9566888193   -0.0577250897    0.0774202748
     19  C        -2.8857939187   -0.1375164175    1.2754622069
     20  H        -3.7753976319   -0.7266923605    1.0343423635
     21  H        -2.3796935776   -0.6089513080    2.1202317009
     22  H        -3.2114818476    0.8643354197    1.5740511628
     23  C        -2.6569390633    0.5099683476   -1.1514827809
     24  H        -1.9992737276    0.5341754241   -2.0225616634
     25  H        -3.0020885995    1.5302328282   -0.9564963784
     26  H        -3.5260915455   -0.1038889901   -1.4022217581
     27  H         4.0304806009   -1.3498702384   -0.2512245469
     28  H         3.6692089940   -0.5386993624    1.2771991088
     29  H         4.3602958236    0.3765977085   -0.0680697147
   Point Group: c1    Number of degrees of freedom:    81


   Energy is   -467.227777499

 Hessian Updated using BFGS Update

 76 Hessian modes will be used to form the next step
  Hessian Eigenvalues:
     0.003955    0.005311    0.005725    0.005942    0.006934    0.008676
     0.018751    0.020332    0.027207    0.030524    0.032940    0.035924
     0.040107    0.045089    0.046811    0.048039    0.049873    0.051383
     0.055181    0.055717    0.056408    0.056421    0.056951    0.057064
     0.057174    0.057722    0.061690    0.067389    0.069863    0.072406
     0.074626    0.080392    0.084688    0.089278    0.100032    0.109215
     0.110303    0.115879    0.137139    0.159296    0.159804    0.160287
     0.161445    0.162351    0.173832    0.189103    0.193654    0.243243
     0.262149    0.268719    0.269785    0.297299    0.298364    0.299933
     0.304262    0.305803    0.309651    0.333945    0.337575    0.337961
     0.338786    0.340750    0.340812    0.341344    0.341607    0.341860
     0.342012    0.342057    0.342127    0.342229    0.342340    0.342391
     0.342417    0.342658    0.343898    0.349561

 Minimum Search - Taking Simple RFO Step
 Searching for Lamda that Minimizes Along All modes
 Value Taken    Lamda =  -0.00003140
 Step Taken.  Stepsize is  0.057817

                             Maximum     Tolerance    Cnvgd?
         Gradient           0.000422      0.000300      NO
         Displacement       0.029620      0.001200      NO
         Energy change     -0.000106      0.000001      NO


 New Cartesian Coordinates Obtained by Inverse Iteration

 Displacement from previous Coordinates is:  0.118098
 ----------------------------------------------------------------
             Standard Nuclear Orientation (Angstroms)
    I     Atom           X                Y                Z
 ----------------------------------------------------------------
    1      C      -0.5105461697     0.4546885793     0.3504457104
    2      H      -0.3155553429     0.2396691716     1.4085969838
    3      C      -0.0865290738    -0.7558087269    -0.4517036776
    4      H      -0.0327957376    -0.5129864051    -1.5242837391
    5      O      -1.3701324464    -1.3942464023    -0.2069004478
    6      C       1.2643387596    -1.2815426275    -0.0322481287
    7      H       1.2662257166    -1.5465976318     1.0311416418
    8      H       1.5838133535    -2.1621933344    -0.5991047409
    9      C       2.2422169052    -0.0964695404    -0.3116455536
   10      H       2.2887600161     0.0152619346    -1.4035281714
   11      C       3.6579984642    -0.4209438649     0.1778046246
   12      C       1.7715920012     1.2717684351     0.2690514112
   13      H       2.4554903486     2.0471736287    -0.0918551723
   14      H       1.8944552675     1.2422367278     1.3594792177
   15      C       0.3006229124     1.6790248926    -0.0329761045
   16      H       0.0446762504     2.5759394907     0.5400128526
   17      H       0.1757879776     1.9201590927    -1.0943452115
   18      C      -1.9576631664    -0.0562609536     0.0791912092
   19      C      -2.8919105487    -0.1300066784     1.2730800450
   20      H      -3.7749275384    -0.7295017948     1.0333084338
   21      H      -2.3877545906    -0.5874309687     2.1267679642
   22      H      -3.2280088288     0.8724785969     1.5576373858
   23      C      -2.6533841510     0.5033346557    -1.1566284634
   24      H      -1.9903334482     0.5260487666    -2.0236674318
   25      H      -3.0036040023     1.5230122585    -0.9681548753
   26      H      -3.5187283713    -0.1150680274    -1.4096724654
   27      H       4.0279682574    -1.3507236449    -0.2645930656
   28      H       3.6789989533    -0.5388620013     1.2662758841
   29      H       4.3613971077     0.3754812833    -0.0839070546
 ----------------------------------------------------------------
 Molecular Point Group                 C1    NOp =  1
 Largest Abelian Subgroup              C1    NOp =  1
 Nuclear Repulsion Energy =   676.6436692547 hartrees
 There are       43 alpha and       43 beta electrons
 Applying Cartesian multipole field
    Component          Value
    ---------          -----
     (2,0,0)        1.00000E-11
     (0,2,0)        2.00000E-11
     (0,0,2)       -3.00000E-11
 Nucleus-field energy     =     0.0000000152 hartrees
 Requested basis set is 6-311++G(d,p)
 There are 156 shells and 368 basis functions
 A cutoff of  1.0D-11 yielded  10739 shell pairs
 There are     60368 function pairs (     64001 Cartesian)
 Smallest overlap matrix eigenvalue = 2.26E-06

 Q-Chem warning in module stvman/mkSTV.C, line 306:

 Overlap eigenvalue is smaller than square root of threshold
 Use THRESH >= 12 to get rid of this warning

 Guess MOs from SCF MO coefficient file

 -----------------------------------------------------------------------
  General SCF calculation program by
  Eric Jon Sundstrom, Paul Horn, Yuezhi Mao, Dmitri Zuev, Alec White,
  David Stuck, Shaama M.S., Shane Yost, Joonho Lee, David Small,
  Daniel Levine, Susi Lehtola, Hugh Burton, Evgeny Epifanovsky
 -----------------------------------------------------------------------
 Exchange:     0.2000 Hartree-Fock + 0.0800 Slater + 0.7200 B88
 Correlation:  0.1900 VWN1RPA + 0.8100 LYP
 Using SG-1 standard quadrature grid
 using 6 threads for integral computing
 -------------------------------------------------------
 OpenMP Integral computing Module                
 Release: version 2.0, May 2017, Q-Chem Inc. Pleasanton 
 -------------------------------------------------------
 -------------------------------------------------------
 OpenMP BLAS3 based DFT computing Module                
 Release: version 1.0, May 2013, Q-Chem Inc. Pittsburgh 
 -------------------------------------------------------
 A restricted SCF calculation will be
 performed using DIIS
 SCF converges when DIIS error is below 1.0e-08
 ---------------------------------------
  Cycle       Energy         DIIS error
 ---------------------------------------
    1    -467.2275797796      9.52e-05  
    2    -467.2277910170      1.27e-05  
    3    -467.2277901736      1.80e-05  
    4    -467.2277941723      3.25e-06  
    5    -467.2277942761      1.40e-06  
    6    -467.2277943058      2.38e-07  
    7    -467.2277943067      6.30e-08  
    8    -467.2277943068      1.59e-08  
    9    -467.2277943068      4.08e-09  Convergence criterion met
 ---------------------------------------
 SCF time:   CPU 267.81s  wall 47.00s 
 SCF   energy in the final basis set =     -467.2277943068
 Total energy in the final basis set =     -467.2277943068

 --------------------------------------------------------------

                    Orbital Energies (a.u.)
 --------------------------------------------------------------

 Alpha MOs
 -- Occupied --
-19.1095 -10.2310 -10.2104 -10.1833 -10.1741 -10.1735 -10.1695 -10.1679
-10.1624 -10.1615 -10.1597  -1.0311  -0.8368  -0.7865  -0.7603  -0.7354
 -0.6953  -0.6809  -0.6215  -0.5959  -0.5680  -0.5348  -0.4892  -0.4711
 -0.4635  -0.4547  -0.4330  -0.4284  -0.4247  -0.4047  -0.3952  -0.3850
 -0.3836  -0.3778  -0.3652  -0.3581  -0.3459  -0.3394  -0.3314  -0.3269
 -0.2962  -0.2834  -0.2489
 -- Virtual --
 -0.0100  -0.0020  -0.0003   0.0089   0.0223   0.0237   0.0266   0.0347
  0.0365   0.0434   0.0451   0.0491   0.0554   0.0629   0.0665   0.0726
  0.0755   0.0788   0.0846   0.0872   0.0931   0.1007   0.1088   0.1098
  0.1135   0.1155   0.1218   0.1278   0.1280   0.1312   0.1332   0.1341
  0.1378   0.1419   0.1438   0.1457   0.1481   0.1499   0.1569   0.1586
  0.1609   0.1616   0.1628   0.1677   0.1700   0.1769   0.1799   0.1825
  0.1847   0.1856   0.1906   0.1940   0.2012   0.2040   0.2101   0.2125
  0.2158   0.2216   0.2272   0.2322   0.2376   0.2445   0.2484   0.2573
  0.2579   0.2660   0.2724   0.2759   0.2803   0.2873   0.2973   0.3021
  0.3065   0.3173   0.3189   0.3239   0.3286   0.3320   0.3380   0.3459
  0.3494   0.3575   0.3643   0.3690   0.3754   0.3887   0.3940   0.3980
  0.4069   0.4074   0.4195   0.4467   0.4723   0.4795   0.4863   0.4986
  0.5073   0.5134   0.5240   0.5386   0.5437   0.5518   0.5591   0.5739
  0.5789   0.6005   0.6094   0.6264   0.6328   0.6378   0.6448   0.6472
  0.6595   0.6712   0.6723   0.6827   0.6984   0.7019   0.7048   0.7126
  0.7201   0.7242   0.7306   0.7481   0.7505   0.7589   0.7609   0.7669
  0.7705   0.7759   0.7806   0.7819   0.7839   0.7942   0.8099   0.8142
  0.8286   0.8603   0.8775   0.9064   0.9099   0.9419   0.9564   0.9772
  1.0157   1.0246   1.0423   1.0591   1.0906   1.1047   1.1196   1.1490
  1.1799   1.2046   1.2183   1.2359   1.2680   1.2827   1.3007   1.3240
  1.3380   1.3726   1.3963   1.4256   1.4454   1.4576   1.4617   1.4637
  1.4729   1.4909   1.5150   1.5208   1.5312   1.5442   1.5560   1.5665
  1.5778   1.5830   1.5872   1.5988   1.6071   1.6169   1.6201   1.6300
  1.6412   1.6455   1.6541   1.6637   1.6690   1.6759   1.6977   1.7103
  1.7129   1.7267   1.7348   1.7597   1.7667   1.7881   1.7916   1.8031
  1.8073   1.8272   1.8381   1.8565   1.8856   1.9090   1.9151   1.9235
  1.9331   1.9395   1.9765   1.9874   2.0013   2.0088   2.0177   2.0526
  2.0657   2.0921   2.1075   2.1330   2.1507   2.1554   2.1876   2.2093
  2.2134   2.2213   2.2568   2.2826   2.2878   2.3061   2.3260   2.3457
  2.3699   2.3857   2.3964   2.4319   2.4416   2.4650   2.4743   2.4853
  2.4924   2.5089   2.5276   2.5353   2.5454   2.5502   2.5636   2.5724
  2.5735   2.6031   2.6125   2.6277   2.6382   2.6535   2.6701   2.6827
  2.7058   2.7154   2.7188   2.7340   2.7461   2.7541   2.7571   2.7817
  2.7988   2.8291   2.8491   2.8631   2.8951   2.9364   2.9469   2.9703
  2.9919   3.0006   3.0073   3.0152   3.0458   3.0682   3.0999   3.1126
  3.1433   3.1850   3.2189   3.2274   3.2635   3.2935   3.3131   3.4601
  3.4772   3.5309   3.5948   3.7583   3.7832   3.7865   3.8009   3.8124
  3.8318   3.8452   3.8469   3.8652   3.9218   3.9672   4.0151   4.1088
  4.1226   4.2023   4.2766   4.2912   4.3103   4.3406   4.5055   5.2059
  5.5256   5.6033  23.7607  23.8196  23.8539  23.8741  23.9278  23.9457
 23.9634  23.9770  23.9888  23.9967  50.0177
 --------------------------------------------------------------

          Ground-State Mulliken Net Atomic Charges

     Atom                 Charge (a.u.)
  ----------------------------------------
      1 C                     0.158997
      2 H                     0.147196
      3 C                    -0.133849
      4 H                     0.173517
      5 O                    -0.050563
      6 C                    -0.905856
      7 H                     0.164286
      8 H                     0.177554
      9 C                     0.431266
     10 H                     0.169705
     11 C                    -0.746699
     12 C                    -0.376994
     13 H                     0.171076
     14 H                     0.156613
     15 C                    -0.472079
     16 H                     0.168178
     17 H                     0.154219
     18 C                     0.150786
     19 C                    -0.464069
     20 H                     0.152940
     21 H                     0.160585
     22 H                     0.137463
     23 C                    -0.381332
     24 H                     0.140321
     25 H                     0.144935
     26 H                     0.158024
     27 H                     0.140019
     28 H                     0.139169
     29 H                     0.134591
  ----------------------------------------
  Sum of atomic charges =    -0.000000

 -----------------------------------------------------------------
                    Cartesian Multipole Moments
 -----------------------------------------------------------------
    Charge (ESU x 10^10)
                -0.0000
    Dipole Moment (Debye)
         X       0.8962      Y       2.0054      Z       0.1016
       Tot       2.1989
    Quadrupole Moments (Debye-Ang)
        XX     -69.6620     XY      -3.7243     YY     -74.8163
        XZ      -1.1306     YZ      -0.2385     ZZ     -69.9188
    Octopole Moments (Debye-Ang^2)
       XXX     -13.5221    XXY       2.7536    XYY       6.4960
       YYY       4.4765    XXZ      -1.4727    XYZ       0.7389
       YYZ       0.0338    XZZ      -0.2496    YZZ      -1.7583
       ZZZ      -0.9888
    Hexadecapole Moments (Debye-Ang^3)
      XXXX   -2048.4404   XXXY      19.2546   XXYY    -430.7988
      XYYY      -7.6760   YYYY    -525.5218   XXXZ      -5.7089
      XXYZ      -0.0062   XYYZ      -6.7149   YYYZ       2.7947
      XXZZ    -401.3822   XYZZ       2.8513   YYZZ    -139.6647
      XZZZ       3.9859   YZZZ      -2.4471   ZZZZ    -318.5202
 -----------------------------------------------------------------
 Calculating analytic gradient of the SCF energy
 Gradient of SCF Energy
            1           2           3           4           5           6
    1   0.0000261   0.0000619   0.0001010  -0.0000368  -0.0001769  -0.0000337
    2   0.0001752  -0.0000179  -0.0002307   0.0000328   0.0002152  -0.0000314
    3   0.0000373   0.0000787   0.0003081  -0.0000523  -0.0000530  -0.0002119
            7           8           9          10          11          12
    1  -0.0000022   0.0000423  -0.0000310  -0.0000109   0.0000666   0.0000144
    2  -0.0000109   0.0000058   0.0000827  -0.0000561  -0.0000071   0.0000403
    3  -0.0000009   0.0000144   0.0000030  -0.0000225  -0.0000255  -0.0000410
           13          14          15          16          17          18
    1   0.0000340  -0.0000124  -0.0001606   0.0000802  -0.0000345   0.0002437
    2  -0.0000433   0.0000145   0.0001529  -0.0000244  -0.0000331  -0.0002301
    3   0.0000197   0.0000035   0.0000610   0.0000016  -0.0000034  -0.0001272
           19          20          21          22          23          24
    1  -0.0001122  -0.0000497   0.0000524   0.0000496  -0.0000663  -0.0000091
    2  -0.0000130   0.0000628  -0.0000330   0.0000133  -0.0000181  -0.0000287
    3   0.0000967   0.0000307  -0.0000403   0.0000176  -0.0000741   0.0000493
           25          26          27          28          29
    1  -0.0000078  -0.0000388   0.0000266   0.0000031  -0.0000190
    2   0.0000018   0.0000271  -0.0000120  -0.0000285  -0.0000062
    3   0.0000273  -0.0000209  -0.0000289  -0.0000265  -0.0000205
 Max gradient component =       3.081E-04
 RMS gradient           =       8.373E-05
 Gradient time:  CPU 84.49 s  wall 14.28 s
 Geometry Optimization Parameters
   NAtoms,    NIC,     NZ,  NCons,   NDum,   NFix, NCnnct, MaxDiis
       29     245       0       0       0       0       0       0

 Cartesian Hessian Update
 Hessian Updated using BFGS Update


** GEOMETRY OPTIMIZATION IN DELOCALIZED INTERNAL COORDINATES **
   Searching for a Minimum

   Optimization Cycle:   5

                       Coordinates (Angstroms)
     ATOM                X               Y               Z
      1  C        -0.5105461697    0.4546885793    0.3504457104
      2  H        -0.3155553429    0.2396691716    1.4085969838
      3  C        -0.0865290738   -0.7558087269   -0.4517036776
      4  H        -0.0327957376   -0.5129864051   -1.5242837391
      5  O        -1.3701324464   -1.3942464023   -0.2069004478
      6  C         1.2643387596   -1.2815426275   -0.0322481287
      7  H         1.2662257166   -1.5465976318    1.0311416418
      8  H         1.5838133535   -2.1621933344   -0.5991047409
      9  C         2.2422169052   -0.0964695404   -0.3116455536
     10  H         2.2887600161    0.0152619346   -1.4035281714
     11  C         3.6579984642   -0.4209438649    0.1778046246
     12  C         1.7715920012    1.2717684351    0.2690514112
     13  H         2.4554903486    2.0471736287   -0.0918551723
     14  H         1.8944552675    1.2422367278    1.3594792177
     15  C         0.3006229124    1.6790248926   -0.0329761045
     16  H         0.0446762504    2.5759394907    0.5400128526
     17  H         0.1757879776    1.9201590927   -1.0943452115
     18  C        -1.9576631664   -0.0562609536    0.0791912092
     19  C        -2.8919105487   -0.1300066784    1.2730800450
     20  H        -3.7749275384   -0.7295017948    1.0333084338
     21  H        -2.3877545906   -0.5874309687    2.1267679642
     22  H        -3.2280088288    0.8724785969    1.5576373858
     23  C        -2.6533841510    0.5033346557   -1.1566284634
     24  H        -1.9903334482    0.5260487666   -2.0236674318
     25  H        -3.0036040023    1.5230122585   -0.9681548753
     26  H        -3.5187283713   -0.1150680274   -1.4096724654
     27  H         4.0279682574   -1.3507236449   -0.2645930656
     28  H         3.6789989533   -0.5388620013    1.2662758841
     29  H         4.3613971077    0.3754812833   -0.0839070546
   Point Group: c1    Number of degrees of freedom:    81


   Energy is   -467.227794307

 Hessian Updated using BFGS Update

 77 Hessian modes will be used to form the next step
  Hessian Eigenvalues:
     0.003939    0.004431    0.005711    0.005940    0.007044    0.009627
     0.018598    0.020323    0.027352    0.030538    0.032846    0.035653
     0.040245    0.045099    0.047096    0.048030    0.049795    0.052524
     0.055189    0.055810    0.056349    0.056419    0.056856    0.057057
     0.057192    0.057719    0.062233    0.067626    0.070209    0.072506
     0.074819    0.080202    0.084624    0.089326    0.100064    0.105389
     0.111123    0.115225    0.137302    0.158226    0.159368    0.160164
     0.160510    0.161525    0.162792    0.173401    0.186650    0.193746
     0.243924    0.262449    0.266303    0.269835    0.297274    0.298388
     0.300041    0.304398    0.305833    0.311507    0.334940    0.337960
     0.338637    0.338863    0.340801    0.340864    0.341344    0.341573
     0.341840    0.342021    0.342100    0.342122    0.342231    0.342338
     0.342404    0.342428    0.342686    0.343631    0.350689

 Minimum Search - Taking Simple RFO Step
 Searching for Lamda that Minimizes Along All modes
 Value Taken    Lamda =  -0.00000446
 Step Taken.  Stepsize is  0.023335

                             Maximum     Tolerance    Cnvgd?
         Gradient           0.000172      0.000300     YES
         Displacement       0.012197      0.001200      NO
         Energy change     -0.000017      0.000001      NO


 New Cartesian Coordinates Obtained by Inverse Iteration

 Displacement from previous Coordinates is:  0.029979
 ----------------------------------------------------------------
             Standard Nuclear Orientation (Angstroms)
    I     Atom           X                Y                Z
 ----------------------------------------------------------------
    1      C      -0.5102663406     0.4550779886     0.3488483613
    2      H      -0.3150286135     0.2398273098     1.4068513778
    3      C      -0.0866484610    -0.7549615586    -0.4532465382
    4      H      -0.0321626116    -0.5124616716    -1.5258363331
    5      O      -1.3698710182    -1.3937347188    -0.2083075168
    6      C       1.2639013807    -1.2809312446    -0.0326841931
    7      H       1.2653342758    -1.5458579041     1.0307348606
    8      H       1.5828020796    -2.1618337745    -0.5994930960
    9      C       2.2426558283    -0.0965205595    -0.3116267745
   10      H       2.2901516885     0.0155762768    -1.4034326485
   11      C       3.6575653036    -0.4218598290     0.1792701174
   12      C       1.7722241848     1.2717576489     0.2687585914
   13      H       2.4558684468     2.0473804528    -0.0922193160
   14      H       1.8949000365     1.2422792468     1.3592104617
   15      C       0.3015785364     1.6789551935    -0.0341600297
   16      H       0.0447537095     2.5755729486     0.5390656260
   17      H       0.1778154969     1.9208727612    -1.0954786051
   18      C      -1.9577429244    -0.0556174654     0.0790500795
   19      C      -2.8909004769    -0.1309368232     1.2734205616
   20      H      -3.7701483788    -0.7365283445     1.0351927759
   21      H      -2.3846631380    -0.5829070902     2.1288155527
   22      H      -3.2331400344     0.8703161385     1.5549864979
   23      C      -2.6547623707     0.5044097741    -1.1557075699
   24      H      -1.9923574616     0.5294768671    -2.0232399610
   25      H      -3.0066715357     1.5232287368    -0.9657811732
   26      H      -3.5191180632    -0.1153408770    -1.4087152921
   27      H       4.0263460294    -1.3529660916    -0.2612339171
   28      H       3.6777896214    -0.5377560052     1.2679849816
   29      H       4.3622636856     0.3731175263    -0.0834478204
 ----------------------------------------------------------------
 Molecular Point Group                 C1    NOp =  1
 Largest Abelian Subgroup              C1    NOp =  1
 Nuclear Repulsion Energy =   676.6577875547 hartrees
 There are       43 alpha and       43 beta electrons
 Applying Cartesian multipole field
    Component          Value
    ---------          -----
     (2,0,0)        1.00000E-11
     (0,2,0)        2.00000E-11
     (0,0,2)       -3.00000E-11
 Nucleus-field energy     =     0.0000000152 hartrees
 Requested basis set is 6-311++G(d,p)
 There are 156 shells and 368 basis functions
 A cutoff of  1.0D-11 yielded  10740 shell pairs
 There are     60369 function pairs (     64002 Cartesian)
 Smallest overlap matrix eigenvalue = 2.26E-06

 Q-Chem warning in module stvman/mkSTV.C, line 306:

 Overlap eigenvalue is smaller than square root of threshold
 Use THRESH >= 12 to get rid of this warning

 Guess MOs from SCF MO coefficient file

 -----------------------------------------------------------------------
  General SCF calculation program by
  Eric Jon Sundstrom, Paul Horn, Yuezhi Mao, Dmitri Zuev, Alec White,
  David Stuck, Shaama M.S., Shane Yost, Joonho Lee, David Small,
  Daniel Levine, Susi Lehtola, Hugh Burton, Evgeny Epifanovsky
 -----------------------------------------------------------------------
 Exchange:     0.2000 Hartree-Fock + 0.0800 Slater + 0.7200 B88
 Correlation:  0.1900 VWN1RPA + 0.8100 LYP
 Using SG-1 standard quadrature grid
 using 6 threads for integral computing
 -------------------------------------------------------
 OpenMP Integral computing Module                
 Release: version 2.0, May 2017, Q-Chem Inc. Pleasanton 
 -------------------------------------------------------
 -------------------------------------------------------
 OpenMP BLAS3 based DFT computing Module                
 Release: version 1.0, May 2013, Q-Chem Inc. Pittsburgh 
 -------------------------------------------------------
 A restricted SCF calculation will be
 performed using DIIS
 SCF converges when DIIS error is below 1.0e-08
 ---------------------------------------
  Cycle       Energy         DIIS error
 ---------------------------------------
    1    -467.2277815532      2.48e-05  
    2    -467.2277967584      4.34e-06  
    3    -467.2277965030      7.00e-06  
    4    -467.2277970869      8.54e-07  
    5    -467.2277970968      2.83e-07  
    6    -467.2277970979      7.41e-08  
    7    -467.2277970980      1.51e-08  
    8    -467.2277970980      3.90e-09  Convergence criterion met
 ---------------------------------------
 SCF time:   CPU 238.08s  wall 41.00s 
 SCF   energy in the final basis set =     -467.2277970980
 Total energy in the final basis set =     -467.2277970980

 --------------------------------------------------------------

                    Orbital Energies (a.u.)
 --------------------------------------------------------------

 Alpha MOs
 -- Occupied --
-19.1095 -10.2310 -10.2103 -10.1833 -10.1741 -10.1735 -10.1694 -10.1678
-10.1623 -10.1616 -10.1597  -1.0310  -0.8368  -0.7866  -0.7603  -0.7354
 -0.6953  -0.6810  -0.6215  -0.5959  -0.5680  -0.5348  -0.4892  -0.4711
 -0.4636  -0.4547  -0.4329  -0.4284  -0.4247  -0.4047  -0.3952  -0.3850
 -0.3836  -0.3778  -0.3652  -0.3582  -0.3459  -0.3395  -0.3313  -0.3269
 -0.2962  -0.2833  -0.2489
 -- Virtual --
 -0.0100  -0.0020  -0.0003   0.0089   0.0223   0.0237   0.0266   0.0347
  0.0365   0.0434   0.0451   0.0491   0.0554   0.0629   0.0665   0.0725
  0.0755   0.0788   0.0847   0.0873   0.0931   0.1007   0.1088   0.1098
  0.1136   0.1154   0.1218   0.1278   0.1280   0.1313   0.1332   0.1341
  0.1378   0.1419   0.1438   0.1457   0.1481   0.1500   0.1570   0.1586
  0.1608   0.1615   0.1628   0.1677   0.1699   0.1770   0.1799   0.1826
  0.1847   0.1856   0.1906   0.1940   0.2012   0.2039   0.2101   0.2125
  0.2158   0.2217   0.2273   0.2322   0.2376   0.2445   0.2484   0.2573
  0.2580   0.2660   0.2724   0.2760   0.2804   0.2873   0.2973   0.3022
  0.3066   0.3173   0.3189   0.3239   0.3287   0.3320   0.3381   0.3460
  0.3494   0.3575   0.3644   0.3691   0.3754   0.3888   0.3941   0.3982
  0.4070   0.4074   0.4196   0.4467   0.4725   0.4795   0.4863   0.4987
  0.5073   0.5135   0.5240   0.5386   0.5438   0.5519   0.5590   0.5739
  0.5790   0.6007   0.6092   0.6263   0.6330   0.6378   0.6449   0.6472
  0.6594   0.6713   0.6723   0.6827   0.6985   0.7018   0.7048   0.7126
  0.7202   0.7243   0.7305   0.7480   0.7505   0.7590   0.7610   0.7669
  0.7705   0.7759   0.7805   0.7818   0.7840   0.7941   0.8098   0.8141
  0.8285   0.8603   0.8774   0.9064   0.9101   0.9420   0.9562   0.9772
  1.0156   1.0245   1.0423   1.0590   1.0907   1.1049   1.1199   1.1490
  1.1802   1.2049   1.2181   1.2360   1.2679   1.2825   1.3007   1.3243
  1.3381   1.3724   1.3964   1.4256   1.4454   1.4575   1.4617   1.4636
  1.4730   1.4904   1.5151   1.5209   1.5312   1.5443   1.5562   1.5667
  1.5779   1.5830   1.5873   1.5987   1.6073   1.6169   1.6200   1.6300
  1.6413   1.6455   1.6543   1.6639   1.6690   1.6759   1.6976   1.7102
  1.7131   1.7268   1.7349   1.7597   1.7669   1.7883   1.7917   1.8032
  1.8074   1.8273   1.8382   1.8564   1.8858   1.9089   1.9152   1.9236
  1.9332   1.9393   1.9763   1.9872   2.0014   2.0088   2.0179   2.0528
  2.0658   2.0921   2.1073   2.1331   2.1506   2.1556   2.1875   2.2094
  2.2132   2.2213   2.2568   2.2825   2.2878   2.3060   2.3261   2.3456
  2.3700   2.3857   2.3964   2.4319   2.4417   2.4652   2.4744   2.4851
  2.4925   2.5090   2.5277   2.5353   2.5454   2.5501   2.5635   2.5726
  2.5736   2.6031   2.6125   2.6278   2.6381   2.6537   2.6701   2.6826
  2.7057   2.7155   2.7188   2.7341   2.7460   2.7541   2.7574   2.7816
  2.7989   2.8292   2.8491   2.8633   2.8951   2.9366   2.9470   2.9702
  2.9919   3.0012   3.0075   3.0155   3.0460   3.0686   3.0998   3.1128
  3.1434   3.1850   3.2190   3.2276   3.2638   3.2932   3.3131   3.4603
  3.4772   3.5312   3.5950   3.7582   3.7833   3.7866   3.8009   3.8124
  3.8317   3.8455   3.8467   3.8652   3.9215   3.9673   4.0155   4.1096
  4.1229   4.2025   4.2768   4.2914   4.3106   4.3408   4.5055   5.2059
  5.5251   5.6037  23.7608  23.8198  23.8539  23.8743  23.9278  23.9459
 23.9634  23.9771  23.9891  23.9968  50.0178
 --------------------------------------------------------------

          Ground-State Mulliken Net Atomic Charges

     Atom                 Charge (a.u.)
  ----------------------------------------
      1 C                     0.158099
      2 H                     0.146622
      3 C                    -0.135979
      4 H                     0.173647
      5 O                    -0.050661
      6 C                    -0.903920
      7 H                     0.164419
      8 H                     0.177421
      9 C                     0.431411
     10 H                     0.169735
     11 C                    -0.746665
     12 C                    -0.377088
     13 H                     0.171062
     14 H                     0.156606
     15 C                    -0.472027
     16 H                     0.168187
     17 H                     0.154255
     18 C                     0.151610
     19 C                    -0.462957
     20 H                     0.153199
     21 H                     0.160244
     22 H                     0.137228
     23 C                    -0.381622
     24 H                     0.140364
     25 H                     0.144911
     26 H                     0.158126
     27 H                     0.139995
     28 H                     0.139139
     29 H                     0.134640
  ----------------------------------------
  Sum of atomic charges =    -0.000000

 -----------------------------------------------------------------
                    Cartesian Multipole Moments
 -----------------------------------------------------------------
    Charge (ESU x 10^10)
                -0.0000
    Dipole Moment (Debye)
         X       0.8929      Y       2.0059      Z       0.1032
       Tot       2.1980
    Quadrupole Moments (Debye-Ang)
        XX     -69.6566     XY      -3.7200     YY     -74.8170
        XZ      -1.1373     YZ      -0.2453     ZZ     -69.9165
    Octopole Moments (Debye-Ang^2)
       XXX     -13.5690    XXY       2.7517    XYY       6.4652
       YYY       4.4308    XXZ      -1.4325    XYZ       0.7425
       YYZ       0.0455    XZZ      -0.2558    YZZ      -1.7578
       ZZZ      -0.9370
    Hexadecapole Moments (Debye-Ang^3)
      XXXX   -2048.5615   XXXY      19.3233   XXYY    -430.7293
      XYYY      -7.5983   YYYY    -525.5142   XXXZ      -5.9289
      XXYZ      -0.0031   XYYZ      -6.7721   YYYZ       2.8491
      XXZZ    -401.3826   XYZZ       2.8733   YYZZ    -139.6776
      XZZZ       3.8462   YZZZ      -2.3818   ZZZZ    -318.4674
 -----------------------------------------------------------------
 Calculating analytic gradient of the SCF energy
 Gradient of SCF Energy
            1           2           3           4           5           6
    1   0.0000589   0.0000142  -0.0000557   0.0000066  -0.0000198  -0.0000324
    2   0.0000688  -0.0000272  -0.0000146   0.0000304   0.0000675   0.0000051
    3  -0.0000881   0.0000432   0.0002196  -0.0000340  -0.0000606  -0.0000420
            7           8           9          10          11          12
    1   0.0000380  -0.0000189   0.0000207  -0.0000149  -0.0000063   0.0000316
    2  -0.0000051   0.0000074   0.0000650   0.0000015  -0.0000208  -0.0000066
    3   0.0000116  -0.0000167  -0.0000100  -0.0000196  -0.0000119  -0.0000439
           13          14          15          16          17          18
    1  -0.0000065   0.0000113  -0.0000085  -0.0000018   0.0000068   0.0000329
    2  -0.0000037  -0.0000068  -0.0000856  -0.0000309   0.0000153  -0.0001114
    3  -0.0000017   0.0000072  -0.0000536   0.0000417   0.0000035   0.0000223
           19          20          21          22          23          24
    1  -0.0000324  -0.0000157   0.0000207   0.0000402  -0.0000408  -0.0000021
    2  -0.0000148   0.0000388  -0.0000217   0.0000165   0.0000238   0.0000094
    3   0.0000222   0.0000274   0.0000145   0.0000189  -0.0000369   0.0000061
           25          26          27          28          29
    1  -0.0000096  -0.0000019  -0.0000140   0.0000103  -0.0000111
    2   0.0000025   0.0000045   0.0000015  -0.0000116   0.0000025
    3   0.0000177   0.0000298  -0.0000272  -0.0000160  -0.0000238
 Max gradient component =       2.196E-04
 RMS gradient           =       3.975E-05
 Gradient time:  CPU 84.37 s  wall 14.26 s
 Geometry Optimization Parameters
   NAtoms,    NIC,     NZ,  NCons,   NDum,   NFix, NCnnct, MaxDiis
       29     245       0       0       0       0       0       0

 Cartesian Hessian Update
 Hessian Updated using BFGS Update


** GEOMETRY OPTIMIZATION IN DELOCALIZED INTERNAL COORDINATES **
   Searching for a Minimum

   Optimization Cycle:   6

                       Coordinates (Angstroms)
     ATOM                X               Y               Z
      1  C        -0.5102663406    0.4550779886    0.3488483613
      2  H        -0.3150286135    0.2398273098    1.4068513778
      3  C        -0.0866484610   -0.7549615586   -0.4532465382
      4  H        -0.0321626116   -0.5124616716   -1.5258363331
      5  O        -1.3698710182   -1.3937347188   -0.2083075168
      6  C         1.2639013807   -1.2809312446   -0.0326841931
      7  H         1.2653342758   -1.5458579041    1.0307348606
      8  H         1.5828020796   -2.1618337745   -0.5994930960
      9  C         2.2426558283   -0.0965205595   -0.3116267745
     10  H         2.2901516885    0.0155762768   -1.4034326485
     11  C         3.6575653036   -0.4218598290    0.1792701174
     12  C         1.7722241848    1.2717576489    0.2687585914
     13  H         2.4558684468    2.0473804528   -0.0922193160
     14  H         1.8949000365    1.2422792468    1.3592104617
     15  C         0.3015785364    1.6789551935   -0.0341600297
     16  H         0.0447537095    2.5755729486    0.5390656260
     17  H         0.1778154969    1.9208727612   -1.0954786051
     18  C        -1.9577429244   -0.0556174654    0.0790500795
     19  C        -2.8909004769   -0.1309368232    1.2734205616
     20  H        -3.7701483788   -0.7365283445    1.0351927759
     21  H        -2.3846631380   -0.5829070902    2.1288155527
     22  H        -3.2331400344    0.8703161385    1.5549864979
     23  C        -2.6547623707    0.5044097741   -1.1557075699
     24  H        -1.9923574616    0.5294768671   -2.0232399610
     25  H        -3.0066715357    1.5232287368   -0.9657811732
     26  H        -3.5191180632   -0.1153408770   -1.4087152921
     27  H         4.0263460294   -1.3529660916   -0.2612339171
     28  H         3.6777896214   -0.5377560052    1.2679849816
     29  H         4.3622636856    0.3731175263   -0.0834478204
   Point Group: c1    Number of degrees of freedom:    81


   Energy is   -467.227797098

 Hessian Updated using BFGS Update

 78 Hessian modes will be used to form the next step
  Hessian Eigenvalues:
     0.002939    0.004147    0.005708    0.005919    0.006963    0.009743
     0.018222    0.020481    0.027148    0.030748    0.032665    0.036538
     0.040157    0.045111    0.046368    0.048024    0.050127    0.051212
     0.055173    0.055400    0.055979    0.056418    0.056884    0.057069
     0.057227    0.057943    0.062119    0.067707    0.070801    0.072398
     0.074916    0.079889    0.084713    0.088898    0.099814    0.109868
     0.111205    0.117014    0.137682    0.156970    0.159329    0.159978
     0.160280    0.160936    0.162408    0.164186    0.173905    0.189560
     0.194730    0.243908    0.261036    0.269285    0.274099    0.297036
     0.298166    0.298713    0.305828    0.307466    0.310499    0.334426
     0.337928    0.337967    0.338814    0.340748    0.340808    0.341344
     0.341607    0.341881    0.342053    0.342106    0.342225    0.342308
     0.342345    0.342409    0.342525    0.342783    0.344471    0.350628

 Minimum Search - Taking Simple RFO Step
 Searching for Lamda that Minimizes Along All modes
 Value Taken    Lamda =  -0.00000148
 Step Taken.  Stepsize is  0.017972

                             Maximum     Tolerance    Cnvgd?
         Gradient           0.000083      0.000300     YES
         Displacement       0.010857      0.001200      NO
         Energy change     -0.000003      0.000001      NO


 New Cartesian Coordinates Obtained by Inverse Iteration

 Displacement from previous Coordinates is:  0.021364
 ----------------------------------------------------------------
             Standard Nuclear Orientation (Angstroms)
    I     Atom           X                Y                Z
 ----------------------------------------------------------------
    1      C      -0.5101051873     0.4555512649     0.3483951891
    2      H      -0.3145895510     0.2402191543     1.4062392616
    3      C      -0.0867679469    -0.7543719673    -0.4542015729
    4      H      -0.0326764296    -0.5123138202    -1.5268336532
    5      O      -1.3696225562    -1.3933281259    -0.2081863467
    6      C       1.2636398972    -1.2807372111    -0.0334672718
    7      H       1.2644053856    -1.5458785308     1.0298546066
    8      H       1.5824296392    -2.1616739796    -0.6003267720
    9      C       2.2428098954    -0.0966007829    -0.3116536660
   10      H       2.2909001066     0.0158661018    -1.4033826901
   11      C       3.6573956161    -0.4224671626     0.1798115841
   12      C       1.7724640567     1.2717471242     0.2689086230
   13      H       2.4562852011     2.0473329098    -0.0918712973
   14      H       1.8949318614     1.2420839780     1.3593525342
   15      C       0.3020324444     1.6794082100    -0.0343644146
   16      H       0.0451372314     2.5763049055     0.5384615520
   17      H       0.1786997222     1.9211920474    -1.0957609832
   18      C      -1.9577037738    -0.0550271781     0.0792517996
   19      C      -2.8906036595    -0.1312724996     1.2736164811
   20      H      -3.7665256500    -0.7421090794     1.0364911217
   21      H      -2.3827761014    -0.5784944072     2.1305374580
   22      H      -3.2382102459     0.8688972485     1.5524098096
   23      C      -2.6551365350     0.5047698969    -1.1551956460
   24      H      -1.9929648196     0.5302769256    -2.0228851089
   25      H      -3.0073450506     1.5234428318    -0.9650328616
   26      H      -3.5193235471    -0.1152594672    -1.4081276658
   27      H       4.0257302184    -1.3541278741    -0.2599065329
   28      H       3.6771749357    -0.5376215593     1.2686065230
   29      H       4.3627837173     0.3718259584    -0.0831610005
 ----------------------------------------------------------------
 Molecular Point Group                 C1    NOp =  1
 Largest Abelian Subgroup              C1    NOp =  1
 Nuclear Repulsion Energy =   676.6558559254 hartrees
 There are       43 alpha and       43 beta electrons
 Applying Cartesian multipole field
    Component          Value
    ---------          -----
     (2,0,0)        1.00000E-11
     (0,2,0)        2.00000E-11
     (0,0,2)       -3.00000E-11
 Nucleus-field energy     =     0.0000000152 hartrees
 Requested basis set is 6-311++G(d,p)
 There are 156 shells and 368 basis functions
 A cutoff of  1.0D-11 yielded  10740 shell pairs
 There are     60369 function pairs (     64002 Cartesian)
 Smallest overlap matrix eigenvalue = 2.25E-06

 Q-Chem warning in module stvman/mkSTV.C, line 306:

 Overlap eigenvalue is smaller than square root of threshold
 Use THRESH >= 12 to get rid of this warning

 Guess MOs from SCF MO coefficient file

 -----------------------------------------------------------------------
  General SCF calculation program by
  Eric Jon Sundstrom, Paul Horn, Yuezhi Mao, Dmitri Zuev, Alec White,
  David Stuck, Shaama M.S., Shane Yost, Joonho Lee, David Small,
  Daniel Levine, Susi Lehtola, Hugh Burton, Evgeny Epifanovsky
 -----------------------------------------------------------------------
 Exchange:     0.2000 Hartree-Fock + 0.0800 Slater + 0.7200 B88
 Correlation:  0.1900 VWN1RPA + 0.8100 LYP
 Using SG-1 standard quadrature grid
 using 6 threads for integral computing
 -------------------------------------------------------
 OpenMP Integral computing Module                
 Release: version 2.0, May 2017, Q-Chem Inc. Pleasanton 
 -------------------------------------------------------
 -------------------------------------------------------
 OpenMP BLAS3 based DFT computing Module                
 Release: version 1.0, May 2013, Q-Chem Inc. Pittsburgh 
 -------------------------------------------------------
 A restricted SCF calculation will be
 performed using DIIS
 SCF converges when DIIS error is below 1.0e-08
 ---------------------------------------
  Cycle       Energy         DIIS error
 ---------------------------------------
    1    -467.2277898084      1.75e-05  
    2    -467.2277978567      2.63e-06  
    3    -467.2277977807      4.27e-06  
    4    -467.2277979911      4.18e-07  
    5    -467.2277979932      1.77e-07  
    6    -467.2277979937      4.23e-08  
    7    -467.2277979938      7.71e-09  Convergence criterion met
 ---------------------------------------
 SCF time:   CPU 208.36s  wall 37.00s 
 SCF   energy in the final basis set =     -467.2277979938
 Total energy in the final basis set =     -467.2277979938

 --------------------------------------------------------------

                    Orbital Energies (a.u.)
 --------------------------------------------------------------

 Alpha MOs
 -- Occupied --
-19.1094 -10.2310 -10.2103 -10.1833 -10.1741 -10.1734 -10.1694 -10.1678
-10.1623 -10.1616 -10.1597  -1.0310  -0.8368  -0.7866  -0.7604  -0.7353
 -0.6954  -0.6809  -0.6215  -0.5959  -0.5680  -0.5348  -0.4892  -0.4711
 -0.4636  -0.4547  -0.4329  -0.4284  -0.4247  -0.4047  -0.3952  -0.3850
 -0.3836  -0.3778  -0.3652  -0.3582  -0.3459  -0.3394  -0.3313  -0.3269
 -0.2962  -0.2832  -0.2489
 -- Virtual --
 -0.0100  -0.0020  -0.0003   0.0089   0.0223   0.0237   0.0266   0.0347
  0.0365   0.0434   0.0451   0.0491   0.0554   0.0630   0.0665   0.0725
  0.0755   0.0789   0.0847   0.0873   0.0930   0.1007   0.1087   0.1099
  0.1136   0.1154   0.1218   0.1277   0.1280   0.1314   0.1332   0.1342
  0.1378   0.1419   0.1438   0.1457   0.1481   0.1500   0.1570   0.1586
  0.1608   0.1615   0.1627   0.1677   0.1699   0.1770   0.1798   0.1826
  0.1848   0.1857   0.1905   0.1940   0.2012   0.2038   0.2102   0.2125
  0.2158   0.2218   0.2273   0.2322   0.2377   0.2445   0.2484   0.2572
  0.2580   0.2660   0.2724   0.2759   0.2805   0.2874   0.2972   0.3022
  0.3067   0.3173   0.3189   0.3238   0.3288   0.3320   0.3381   0.3460
  0.3494   0.3575   0.3644   0.3691   0.3755   0.3889   0.3941   0.3982
  0.4070   0.4073   0.4196   0.4467   0.4726   0.4795   0.4863   0.4988
  0.5073   0.5136   0.5241   0.5386   0.5439   0.5519   0.5590   0.5740
  0.5791   0.6007   0.6091   0.6263   0.6330   0.6378   0.6450   0.6472
  0.6593   0.6713   0.6723   0.6827   0.6985   0.7018   0.7048   0.7127
  0.7203   0.7243   0.7304   0.7479   0.7505   0.7590   0.7610   0.7669
  0.7705   0.7759   0.7805   0.7817   0.7840   0.7941   0.8098   0.8141
  0.8284   0.8604   0.8774   0.9063   0.9101   0.9422   0.9561   0.9772
  1.0155   1.0243   1.0423   1.0589   1.0907   1.1049   1.1200   1.1488
  1.1803   1.2051   1.2180   1.2360   1.2678   1.2825   1.3006   1.3243
  1.3383   1.3723   1.3964   1.4256   1.4453   1.4575   1.4617   1.4636
  1.4731   1.4902   1.5151   1.5210   1.5311   1.5444   1.5562   1.5669
  1.5779   1.5830   1.5874   1.5986   1.6073   1.6170   1.6201   1.6300
  1.6414   1.6455   1.6544   1.6640   1.6690   1.6759   1.6974   1.7102
  1.7132   1.7269   1.7350   1.7598   1.7670   1.7883   1.7917   1.8032
  1.8075   1.8275   1.8383   1.8563   1.8858   1.9090   1.9153   1.9237
  1.9332   1.9391   1.9762   1.9871   2.0015   2.0088   2.0180   2.0528
  2.0660   2.0922   2.1071   2.1331   2.1506   2.1557   2.1874   2.2094
  2.2132   2.2213   2.2568   2.2825   2.2878   2.3059   2.3262   2.3455
  2.3700   2.3857   2.3964   2.4319   2.4417   2.4653   2.4744   2.4850
  2.4925   2.5090   2.5278   2.5353   2.5454   2.5502   2.5635   2.5727
  2.5736   2.6031   2.6124   2.6279   2.6380   2.6539   2.6703   2.6825
  2.7057   2.7155   2.7187   2.7341   2.7459   2.7541   2.7574   2.7817
  2.7989   2.8292   2.8490   2.8635   2.8951   2.9365   2.9470   2.9701
  2.9919   3.0015   3.0075   3.0156   3.0461   3.0688   3.0997   3.1128
  3.1434   3.1850   3.2190   3.2277   3.2637   3.2931   3.3130   3.4602
  3.4771   3.5311   3.5949   3.7582   3.7834   3.7866   3.8009   3.8123
  3.8317   3.8457   3.8466   3.8651   3.9213   3.9675   4.0155   4.1096
  4.1229   4.2025   4.2769   4.2915   4.3106   4.3408   4.5053   5.2058
  5.5249   5.6038  23.7610  23.8198  23.8540  23.8742  23.9278  23.9458
 23.9634  23.9771  23.9892  23.9968  50.0179
 --------------------------------------------------------------

          Ground-State Mulliken Net Atomic Charges

     Atom                 Charge (a.u.)
  ----------------------------------------
      1 C                     0.157558
      2 H                     0.146223
      3 C                    -0.137046
      4 H                     0.173671
      5 O                    -0.050620
      6 C                    -0.903164
      7 H                     0.164568
      8 H                     0.177372
      9 C                     0.431414
     10 H                     0.169753
     11 C                    -0.746709
     12 C                    -0.377081
     13 H                     0.171062
     14 H                     0.156620
     15 C                    -0.472059
     16 H                     0.168256
     17 H                     0.154211
     18 C                     0.151958
     19 C                    -0.461993
     20 H                     0.153389
     21 H                     0.159946
     22 H                     0.137009
     23 C                    -0.381601
     24 H                     0.140384
     25 H                     0.144917
     26 H                     0.158183
     27 H                     0.139983
     28 H                     0.139131
     29 H                     0.134667
  ----------------------------------------
  Sum of atomic charges =    -0.000000

 -----------------------------------------------------------------
                    Cartesian Multipole Moments
 -----------------------------------------------------------------
    Charge (ESU x 10^10)
                -0.0000
    Dipole Moment (Debye)
         X       0.8910      Y       2.0057      Z       0.1023
       Tot       2.1971
    Quadrupole Moments (Debye-Ang)
        XX     -69.6536     XY      -3.7182     YY     -74.8153
        XZ      -1.1379     YZ      -0.2440     ZZ     -69.9149
    Octopole Moments (Debye-Ang^2)
       XXX     -13.5872    XXY       2.7423    XYY       6.4457
       YYY       4.3966    XXZ      -1.4237    XYZ       0.7428
       YYZ       0.0420    XZZ      -0.2626    YZZ      -1.7657
       ZZZ      -0.9296
    Hexadecapole Moments (Debye-Ang^3)
      XXXX   -2048.5513   XXXY      19.3586   XXYY    -430.6783
      XYYY      -7.5346   YYYY    -525.5391   XXXZ      -5.9812
      XXYZ      -0.0031   XYYZ      -6.7692   YYYZ       2.8573
      XXZZ    -401.3791   XYZZ       2.8911   YYZZ    -139.7057
      XZZZ       3.8451   YZZZ      -2.3681   ZZZZ    -318.4357
 -----------------------------------------------------------------
 Calculating analytic gradient of the SCF energy
 Gradient of SCF Energy
            1           2           3           4           5           6
    1   0.0000168  -0.0000096  -0.0000826   0.0000012   0.0000686  -0.0000040
    2  -0.0000176   0.0000160   0.0000612  -0.0000109  -0.0000139  -0.0000210
    3  -0.0000082   0.0000093   0.0000160  -0.0000131  -0.0000078   0.0000007
            7           8           9          10          11          12
    1   0.0000233  -0.0000183   0.0000197  -0.0000058  -0.0000172   0.0000029
    2   0.0000072  -0.0000073   0.0000183   0.0000060  -0.0000237  -0.0000252
    3  -0.0000124  -0.0000199  -0.0000088  -0.0000074  -0.0000243  -0.0000091
           13          14          15          16          17          18
    1  -0.0000142   0.0000140   0.0000351  -0.0000200   0.0000084  -0.0000510
    2   0.0000111  -0.0000065  -0.0000658   0.0000058   0.0000142   0.0000246
    3  -0.0000119  -0.0000061  -0.0000171   0.0000232   0.0000129   0.0000219
           19          20          21          22          23          24
    1   0.0000251  -0.0000028   0.0000038   0.0000234  -0.0000056  -0.0000045
    2  -0.0000057   0.0000131  -0.0000068   0.0000120   0.0000049   0.0000167
    3  -0.0000104   0.0000243   0.0000189   0.0000254   0.0000117   0.0000087
           25          26          27          28          29
    1  -0.0000070   0.0000007  -0.0000103   0.0000068   0.0000032
    2   0.0000026  -0.0000029  -0.0000019  -0.0000021  -0.0000024
    3   0.0000204   0.0000299  -0.0000236  -0.0000215  -0.0000217
 Max gradient component =       8.264E-05
 RMS gradient           =       2.167E-05
 Gradient time:  CPU 84.36 s  wall 14.25 s
 Geometry Optimization Parameters
   NAtoms,    NIC,     NZ,  NCons,   NDum,   NFix, NCnnct, MaxDiis
       29     245       0       0       0       0       0       0

 Cartesian Hessian Update
 Hessian Updated using BFGS Update


** GEOMETRY OPTIMIZATION IN DELOCALIZED INTERNAL COORDINATES **
   Searching for a Minimum

   Optimization Cycle:   7

                       Coordinates (Angstroms)
     ATOM                X               Y               Z
      1  C        -0.5101051873    0.4555512649    0.3483951891
      2  H        -0.3145895510    0.2402191543    1.4062392616
      3  C        -0.0867679469   -0.7543719673   -0.4542015729
      4  H        -0.0326764296   -0.5123138202   -1.5268336532
      5  O        -1.3696225562   -1.3933281259   -0.2081863467
      6  C         1.2636398972   -1.2807372111   -0.0334672718
      7  H         1.2644053856   -1.5458785308    1.0298546066
      8  H         1.5824296392   -2.1616739796   -0.6003267720
      9  C         2.2428098954   -0.0966007829   -0.3116536660
     10  H         2.2909001066    0.0158661018   -1.4033826901
     11  C         3.6573956161   -0.4224671626    0.1798115841
     12  C         1.7724640567    1.2717471242    0.2689086230
     13  H         2.4562852011    2.0473329098   -0.0918712973
     14  H         1.8949318614    1.2420839780    1.3593525342
     15  C         0.3020324444    1.6794082100   -0.0343644146
     16  H         0.0451372314    2.5763049055    0.5384615520
     17  H         0.1786997222    1.9211920474   -1.0957609832
     18  C        -1.9577037738   -0.0550271781    0.0792517996
     19  C        -2.8906036595   -0.1312724996    1.2736164811
     20  H        -3.7665256500   -0.7421090794    1.0364911217
     21  H        -2.3827761014   -0.5784944072    2.1305374580
     22  H        -3.2382102459    0.8688972485    1.5524098096
     23  C        -2.6551365350    0.5047698969   -1.1551956460
     24  H        -1.9929648196    0.5302769256   -2.0228851089
     25  H        -3.0073450506    1.5234428318   -0.9650328616
     26  H        -3.5193235471   -0.1152594672   -1.4081276658
     27  H         4.0257302184   -1.3541278741   -0.2599065329
     28  H         3.6771749357   -0.5376215593    1.2686065230
     29  H         4.3627837173    0.3718259584   -0.0831610005
   Point Group: c1    Number of degrees of freedom:    81


   Energy is   -467.227797994

 Hessian Updated using BFGS Update

 79 Hessian modes will be used to form the next step
  Hessian Eigenvalues:
     0.002283    0.004126    0.005660    0.005809    0.006922    0.009751
     0.018219    0.020522    0.027625    0.030899    0.032690    0.036317
     0.040321    0.044977    0.046333    0.048025    0.050104    0.051789
     0.055066    0.055348    0.055971    0.056440    0.056909    0.057083
     0.057224    0.057714    0.062187    0.067793    0.070788    0.072317
     0.074959    0.080862    0.084711    0.090128    0.099963    0.109230
     0.111051    0.117509    0.136583    0.156849    0.159318    0.159828
     0.160044    0.160474    0.160870    0.162225    0.163894    0.173886
     0.189056    0.194350    0.243907    0.261265    0.269136    0.273005
     0.297800    0.298480    0.301460    0.305148    0.306687    0.313625
     0.334821    0.337734    0.338082    0.338804    0.340720    0.341070
     0.341397    0.341809    0.342010    0.342046    0.342176    0.342296
     0.342319    0.342386    0.342482    0.342599    0.343401    0.344406
     0.349368

 Minimum Search - Taking Simple RFO Step
 Searching for Lamda that Minimizes Along All modes
 Value Taken    Lamda =   0.00000000
 Step Taken.  Stepsize is  0.009043

                             Maximum     Tolerance    Cnvgd?
         Gradient           0.000047      0.000300     YES
         Displacement       0.004685      0.001200      NO
         Energy change     -0.000001      0.000001     YES

 Final energy is   -467.22779799375689     


 ******************************
 **  OPTIMIZATION CONVERGED  **
 ******************************

                       Coordinates (Angstroms)
     ATOM                X               Y               Z
      1  C        -0.5101051873    0.4555512649    0.3483951891
      2  H        -0.3145895510    0.2402191543    1.4062392616
      3  C        -0.0867679469   -0.7543719673   -0.4542015729
      4  H        -0.0326764296   -0.5123138202   -1.5268336532
      5  O        -1.3696225562   -1.3933281259   -0.2081863467
      6  C         1.2636398972   -1.2807372111   -0.0334672718
      7  H         1.2644053856   -1.5458785308    1.0298546066
      8  H         1.5824296392   -2.1616739796   -0.6003267720
      9  C         2.2428098954   -0.0966007829   -0.3116536660
     10  H         2.2909001066    0.0158661018   -1.4033826901
     11  C         3.6573956161   -0.4224671626    0.1798115841
     12  C         1.7724640567    1.2717471242    0.2689086230
     13  H         2.4562852011    2.0473329098   -0.0918712973
     14  H         1.8949318614    1.2420839780    1.3593525342
     15  C         0.3020324444    1.6794082100   -0.0343644146
     16  H         0.0451372314    2.5763049055    0.5384615520
     17  H         0.1786997222    1.9211920474   -1.0957609832
     18  C        -1.9577037738   -0.0550271781    0.0792517996
     19  C        -2.8906036595   -0.1312724996    1.2736164811
     20  H        -3.7665256500   -0.7421090794    1.0364911217
     21  H        -2.3827761014   -0.5784944072    2.1305374580
     22  H        -3.2382102459    0.8688972485    1.5524098096
     23  C        -2.6551365350    0.5047698969   -1.1551956460
     24  H        -1.9929648196    0.5302769256   -2.0228851089
     25  H        -3.0073450506    1.5234428318   -0.9650328616
     26  H        -3.5193235471   -0.1152594672   -1.4081276658
     27  H         4.0257302184   -1.3541278741   -0.2599065329
     28  H         3.6771749357   -0.5376215593    1.2686065230
     29  H         4.3627837173    0.3718259584   -0.0831610005

Z-matrix Print:
$molecule
0 1
O 
C  1 1.454134
H  2 1.100935 1 107.745518
C  1 1.489802 2 89.207102 3 -90.847253 0
C  2 1.509198 1 126.084155 3 -128.948093 0
H  5 1.094991 2 113.376697 1 70.896962 0
H  5 1.095880 2 110.824431 1 -50.621026 0
C  2 1.512379 1 90.848232 3 112.173217 0
H  8 1.097100 2 107.745561 1 84.174101 0
C  4 1.517439 1 110.450746 2 -138.570551 0
H  10 1.091884 4 110.632053 1 53.366835 0
H  10 1.093887 4 110.470335 1 -66.533243 0
H  10 1.094941 4 110.468082 1 173.880315 0
C  8 1.517860 2 111.189971 1 -157.875615 0
H  14 1.094782 8 113.769954 2 -178.689040 0
H  14 1.095551 8 111.224477 2 59.820581 0
C  4 1.524351 1 110.747534 2 96.766056 0
H  17 1.091791 4 112.004761 1 -54.418506 0
H  17 1.093266 4 109.922064 1 65.629745 0
H  17 1.094490 4 110.385095 1 -174.989599 0
C  14 1.555741 8 104.198127 2 -59.453022 0
H  21 1.095129 14 109.900144 8 172.975934 0
H  21 1.097700 14 107.829172 8 -71.836326 0
C  21 1.559055 14 116.265784 8 49.820496 0
H  24 1.098560 21 107.062708 14 68.870832 0
C  24 1.532573 21 110.222310 14 -174.542924 0
H  26 1.094081 24 111.279707 21 -176.974670 0
H  26 1.094362 24 111.318898 21 -56.792068 0
H  26 1.095046 24 110.970111 21 63.115469 0
$end


 --------------------------------------------------------------

                    Orbital Energies (a.u.)
 --------------------------------------------------------------

 Alpha MOs
 -- Occupied --
-19.1094 -10.2310 -10.2103 -10.1833 -10.1741 -10.1734 -10.1694 -10.1678
-10.1623 -10.1616 -10.1597  -1.0310  -0.8368  -0.7866  -0.7604  -0.7353
 -0.6954  -0.6809  -0.6215  -0.5959  -0.5680  -0.5348  -0.4892  -0.4711
 -0.4636  -0.4547  -0.4329  -0.4284  -0.4247  -0.4047  -0.3952  -0.3850
 -0.3836  -0.3778  -0.3652  -0.3582  -0.3459  -0.3394  -0.3313  -0.3269
 -0.2962  -0.2832  -0.2489
 -- Virtual --
 -0.0100  -0.0020  -0.0003   0.0089   0.0223   0.0237   0.0266   0.0347
  0.0365   0.0434   0.0451   0.0491   0.0554   0.0630   0.0665   0.0725
  0.0755   0.0789   0.0847   0.0873   0.0930   0.1007   0.1087   0.1099
  0.1136   0.1154   0.1218   0.1277   0.1280   0.1314   0.1332   0.1342
  0.1378   0.1419   0.1438   0.1457   0.1481   0.1500   0.1570   0.1586
  0.1608   0.1615   0.1627   0.1677   0.1699   0.1770   0.1798   0.1826
  0.1848   0.1857   0.1905   0.1940   0.2012   0.2038   0.2102   0.2125
  0.2158   0.2218   0.2273   0.2322   0.2377   0.2445   0.2484   0.2572
  0.2580   0.2660   0.2724   0.2759   0.2805   0.2874   0.2972   0.3022
  0.3067   0.3173   0.3189   0.3238   0.3288   0.3320   0.3381   0.3460
  0.3494   0.3575   0.3644   0.3691   0.3755   0.3889   0.3941   0.3982
  0.4070   0.4073   0.4196   0.4467   0.4726   0.4795   0.4863   0.4988
  0.5073   0.5136   0.5241   0.5386   0.5439   0.5519   0.5590   0.5740
  0.5791   0.6007   0.6091   0.6263   0.6330   0.6378   0.6450   0.6472
  0.6593   0.6713   0.6723   0.6827   0.6985   0.7018   0.7048   0.7127
  0.7203   0.7243   0.7304   0.7479   0.7505   0.7590   0.7610   0.7669
  0.7705   0.7759   0.7805   0.7817   0.7840   0.7941   0.8098   0.8141
  0.8284   0.8604   0.8774   0.9063   0.9101   0.9422   0.9561   0.9772
  1.0155   1.0243   1.0423   1.0589   1.0907   1.1049   1.1200   1.1488
  1.1803   1.2051   1.2180   1.2360   1.2678   1.2825   1.3006   1.3243
  1.3383   1.3723   1.3964   1.4256   1.4453   1.4575   1.4617   1.4636
  1.4731   1.4902   1.5151   1.5210   1.5311   1.5444   1.5562   1.5669
  1.5779   1.5830   1.5874   1.5986   1.6073   1.6170   1.6201   1.6300
  1.6414   1.6455   1.6544   1.6640   1.6690   1.6759   1.6974   1.7102
  1.7132   1.7269   1.7350   1.7598   1.7670   1.7883   1.7917   1.8032
  1.8075   1.8275   1.8383   1.8563   1.8858   1.9090   1.9153   1.9237
  1.9332   1.9391   1.9762   1.9871   2.0015   2.0088   2.0180   2.0528
  2.0660   2.0922   2.1071   2.1331   2.1506   2.1557   2.1874   2.2094
  2.2132   2.2213   2.2568   2.2825   2.2878   2.3059   2.3262   2.3455
  2.3700   2.3857   2.3964   2.4319   2.4417   2.4653   2.4744   2.4850
  2.4925   2.5090   2.5278   2.5353   2.5454   2.5502   2.5635   2.5727
  2.5736   2.6031   2.6124   2.6279   2.6380   2.6539   2.6703   2.6825
  2.7057   2.7155   2.7187   2.7341   2.7459   2.7541   2.7574   2.7817
  2.7989   2.8292   2.8490   2.8635   2.8951   2.9365   2.9470   2.9701
  2.9919   3.0015   3.0075   3.0156   3.0461   3.0688   3.0997   3.1128
  3.1434   3.1850   3.2190   3.2277   3.2637   3.2931   3.3130   3.4602
  3.4771   3.5311   3.5949   3.7582   3.7834   3.7866   3.8009   3.8123
  3.8317   3.8457   3.8466   3.8651   3.9213   3.9675   4.0155   4.1096
  4.1229   4.2025   4.2769   4.2915   4.3106   4.3408   4.5053   5.2058
  5.5249   5.6038  23.7610  23.8198  23.8540  23.8742  23.9278  23.9458
 23.9634  23.9771  23.9892  23.9968  50.0179
 --------------------------------------------------------------

          Ground-State Mulliken Net Atomic Charges

     Atom                 Charge (a.u.)
  ----------------------------------------
      1 C                     0.157558
      2 H                     0.146223
      3 C                    -0.137046
      4 H                     0.173671
      5 O                    -0.050620
      6 C                    -0.903164
      7 H                     0.164568
      8 H                     0.177372
      9 C                     0.431414
     10 H                     0.169753
     11 C                    -0.746709
     12 C                    -0.377081
     13 H                     0.171062
     14 H                     0.156620
     15 C                    -0.472059
     16 H                     0.168256
     17 H                     0.154211
     18 C                     0.151958
     19 C                    -0.461993
     20 H                     0.153389
     21 H                     0.159946
     22 H                     0.137009
     23 C                    -0.381601
     24 H                     0.140384
     25 H                     0.144917
     26 H                     0.158183
     27 H                     0.139983
     28 H                     0.139131
     29 H                     0.134667
  ----------------------------------------
  Sum of atomic charges =    -0.000000

 -----------------------------------------------------------------
                    Cartesian Multipole Moments
 -----------------------------------------------------------------
    Charge (ESU x 10^10)
                -0.0000
    Dipole Moment (Debye)
         X       0.8910      Y       2.0057      Z       0.1023
       Tot       2.1971
    Quadrupole Moments (Debye-Ang)
        XX     -69.6536     XY      -3.7182     YY     -74.8153
        XZ      -1.1379     YZ      -0.2440     ZZ     -69.9149
    Octopole Moments (Debye-Ang^2)
       XXX     -13.5872    XXY       2.7423    XYY       6.4457
       YYY       4.3966    XXZ      -1.4237    XYZ       0.7428
       YYZ       0.0420    XZZ      -0.2626    YZZ      -1.7657
       ZZZ      -0.9296
    Hexadecapole Moments (Debye-Ang^3)
      XXXX   -2048.5513   XXXY      19.3586   XXYY    -430.6783
      XYYY      -7.5346   YYYY    -525.5391   XXXZ      -5.9812
      XXYZ      -0.0031   XYYZ      -6.7692   YYYZ       2.8573
      XXZZ    -401.3791   XYZZ       2.8911   YYZZ    -139.7057
      XZZZ       3.8451   YZZZ      -2.3681   ZZZZ    -318.4357
 -----------------------------------------------------------------
Archival summary:
1\1\december\OPT\ProcedureUnspecified\BasisUnspecified\11018\taweetha\FriMar122:27:082019FriMar122:27:082019\0\\#,OPT,ProcedureUnspecified,BasisUnspecified,\\0,1\O\C,1,1.45413\H,2,1.10093,1,107.746\C,1,1.4898,2,89.2071,3,-90.8473,0\C,2,1.5092,1,126.084,3,-128.948,0\H,5,1.09499,2,113.377,1,70.897,0\H,5,1.09588,2,110.824,1,-50.621,0\C,2,1.51238,1,90.8482,3,112.173,0\H,8,1.0971,2,107.746,1,84.1741,0\C,4,1.51744,1,110.451,2,-138.571,0\H,10,1.09188,4,110.632,1,53.3668,0\H,10,1.09389,4,110.47,1,-66.5332,0\H,10,1.09494,4,110.468,1,173.88,0\C,8,1.51786,2,111.19,1,-157.876,0\H,14,1.09478,8,113.77,2,-178.689,0\H,14,1.09555,8,111.224,2,59.8206,0\C,4,1.52435,1,110.748,2,96.7661,0\H,17,1.09179,4,112.005,1,-54.4185,0\H,17,1.09327,4,109.922,1,65.6297,0\H,17,1.09449,4,110.385,1,-174.99,0\C,14,1.55574,8,104.198,2,-59.453,0\H,21,1.09513,14,109.9,8,172.976,0\H,21,1.0977,14,107.829,8,-71.8363,0\C,21,1.55906,14,116.266,8,49.8205,0\H,24,1.09856,21,107.063,14,68.8708,0\C,24,1.53257,21,110.222,14,-174.543,0\H,26,1.09408,24,111.28,21,-176.975,0\H,26,1.09436,24,111.319,21,-56.7921,0\H,26,1.09505,24,110.97,21,63.1155,0\\\@

 Total job time:  442.74s(wall), 2542.64s(cpu) 
 Fri Mar  1 22:27:08 2019

        *************************************************************
        *                                                           *
        *  Thank you very much for using Q-Chem.  Have a nice day.  *
        *                                                           *
        *************************************************************


 
User input: 2 of 2 
 
Q-Chem Developer Version!
                  Welcome to Q-Chem
     A Quantum Leap Into The Future Of Chemistry


 Q-Chem 5.1, Q-Chem, Inc., Pleasanton, CA (2018)

 Yihan Shao,  Zhengting Gan,  E. Epifanovsky,  A. T. B. Gilbert,  M. Wormit,  
 J. Kussmann,  A. W. Lange,  A. Behn,  Jia Deng,  Xintian Feng,  D. Ghosh,  
 M. Goldey,  P. R. Horn,  L. D. Jacobson,  I. Kaliman,  T. Kus,  A. Landau,  
 Jie Liu,  E. I. Proynov,  R. M. Richard,  R. P. Steele,  E. J. Sundstrom,  
 H. L. Woodcock III,  P. M. Zimmerman,  D. Zuev,  B. Albrecht,  E. Alguire,  
 S. A. Baeppler,  D. Barton,  Z. Benda,  Y. A. Bernard,  E. J. Berquist,  
 K. B. Bravaya,  H. Burton,  D. Casanova,  Chun-Min Chang,  Yunqing Chen,  
 A. Chien,  K. D. Closser,  M. P. Coons,  S. Coriani,  S. Dasgupta,  
 A. L. Dempwolff,  M. Diedenhofen,  Hainam Do,  R. G. Edgar,  Po-Tung Fang,  
 S. Faraji,  S. Fatehi,  Qingguo Feng,  K. D. Fenk,  J. Fosso-Tande,  
 J. Gayvert,  Qinghui Ge,  A. Ghysels,  G. Gidofalvi,  J. Gomes,  
 J. Gonthier,  A. Gunina,  D. Hait,  M. W. D. Hanson-Heine,  
 P. H. P. Harbach,  A. W. Hauser,  J. E. Herr,  E. G. Hohenstein,  
 Z. C. Holden,  Kerwin Hui,  B. C. Huynh,  T.-C. Jagau,  Hyunjun Ji,  
 B. Kaduk,  K. Khistyaev,  Jaehoon Kim,  P. Klunzinger,  K. Koh,  
 D. Kosenkov,  L. Koulias,  T. Kowalczyk,  C. M. Krauter,  A. Kunitsa,  
 Ka Un Lao,  A. Laurent,  K. V. Lawler,  Joonho Lee,  D. Lefrancois,  
 S. Lehtola,  D. S. Levine,  Yi-Pei Li,  You-Sheng Lin,  Fenglai Liu,  
 E. Livshits,  A. Luenser,  P. Manohar,  E. Mansoor,  S. F. Manzer,  
 Shan-Ping Mao,  Yuezhi Mao,  N. Mardirossian,  A. V. Marenich,  
 T. Markovich,  L. A. Martinez-Martinez,  S. A. Maurer,  N. J. Mayhall,  
 S. C. McKenzie,  J.-M. Mewes,  A. F. Morrison,  J. W. Mullinax,  K. Nanda,  
 T. S. Nguyen-Beck,  R. Olivares-Amaya,  J. A. Parkhill,  T. M. Perrine,  
 F. Plasser,  P. Pokhilko,  S. Prager,  A. Prociuk,  E. Ramos,  D. R. Rehn,  
 F. Rob,  M. Schneider,  N. Sergueev,  S. M. Sharada,  S. Sharma,  
 D. W. Small,  T. Stauch,  T. Stein,  Yu-Chuan Su,  A. J. W. Thom,  
 A. Tkatchenko,  T. Tsuchimochi,  N. M. Tubman,  L. Vogt,  M. L. Vidal,  
 O. Vydrov,  M. A. Watson,  J. Wenzel,  M. de Wergifosse,  T. A. Wesolowski,  
 A. White,  J. Witte,  A. Yamada,  Jun Yang,  K. Yao,  S. Yeganeh,  
 S. R. Yost,  Zhi-Qiang You,  A. Zech,  Igor Ying Zhang,  Xing Zhang,  
 Yan Zhao,  Ying Zhu,  B. R. Brooks,  G. K. L. Chan,  C. J. Cramer,  
 M. S. Gordon,  W. J. Hehre,  A. Klamt,  M. W. Schmidt,  C. D. Sherrill,  
 D. G. Truhlar,  A. Aspuru-Guzik,  R. Baer,  A. T. Bell,  N. A. Besley,  
 Jeng-Da Chai,  A. E. DePrince, III,  R. A. DiStasio Jr.,  A. Dreuw,  
 B. D. Dunietz,  T. R. Furlani,  Chao-Ping Hsu,  Yousung Jung,  Jing Kong,  
 D. S. Lambrecht,  WanZhen Liang,  C. Ochsenfeld,  V. A. Rassolov,  
 L. V. Slipchenko,  J. E. Subotnik,  T. Van Voorhis,  J. M. Herbert,  
 A. I. Krylov,  P. M. W. Gill,  M. Head-Gordon

 Contributors to earlier versions of Q-Chem not listed above: 
 R. D. Adamson,  B. Austin,  J. Baker,  G. J. O. Beran,  K. Brandhorst,  
 S. T. Brown,  E. F. C. Byrd,  A. K. Chakraborty,  C.-L. Cheng,  
 Siu Hung Chien,  D. M. Chipman,  D. L. Crittenden,  H. Dachsel,  
 R. J. Doerksen,  A. D. Dutoi,  L. Fusti-Molnar,  W. A. Goddard III,  
 A. Golubeva-Zadorozhnaya,  S. R. Gwaltney,  G. Hawkins,  A. Heyden,  
 S. Hirata,  G. Kedziora,  F. J. Keil,  C. Kelley,  Jihan Kim,  R. A. King,  
 R. Z. Khaliullin,  P. P. Korambath,  W. Kurlancheek,  A. M. Lee,  M. S. Lee,  
 S. V. Levchenko,  Ching Yeh Lin,  D. Liotard,  R. C. Lochan,  I. Lotan,  
 P. E. Maslen,  N. Nair,  D. P. O'Neill,  D. Neuhauser,  E. Neuscamman,  
 C. M. Oana,  R. Olson,  B. Peters,  R. Peverati,  P. A. Pieniazek,  
 Y. M. Rhee,  J. Ritchie,  M. A. Rohrdanz,  E. Rosta,  N. J. Russ,  
 H. F. Schaefer III,  N. E. Schultz,  N. Shenvi,  A. C. Simmonett,  A. Sodt,  
 D. Stuck,  K. S. Thanthiriwatte,  V. Vanovschi,  Tao Wang,  A. Warshel,  
 C. F. Williams,  Q. Wu,  X. Xu,  W. Zhang

 Please cite Q-Chem as follows:
 Y. Shao et al., Mol. Phys. 113, 184-215 (2015)
 DOI: 10.1080/00268976.2014.952696

 Q-Chem 5.1.2 for Intel X86 EM64T Linux

 Parts of Q-Chem use Armadillo 8.300.2 (Tropical Shenanigans).
 http://arma.sourceforge.net/

 Q-Chem begins on Fri Mar  1 22:27:08 2019  

Host: 
0

     Scratch files written to /scratch/taweetham/qchem18415//
The previous job contains 0 fragments, simply inherited here
Input Ideriv = 2
Curr. Ideriv = -1
Max.  Ideriv = 2

Checking the input file for inconsistencies... 	...done.

--------------------------------------------------------------
User input:
--------------------------------------------------------------

$molecule
read
$end

$rem
   mem_total = 64000
   BASIS  =  6-311++G**
   JOB_TYPE  =  Frequency
   METHOD  =  B3LYP
$end
--------------------------------------------------------------
 ----------------------------------------------------------------
             Standard Nuclear Orientation (Angstroms)
    I     Atom           X                Y                Z
 ----------------------------------------------------------------
    1      C      -0.5065874963     0.4621391685     0.3375849132
    2      H      -0.3122863370     0.2657254107     1.3993273767
    3      C      -0.0742337718    -0.7585240036    -0.4436588942
    4      H      -0.0190558854    -0.5341531450    -1.5200745839
    5      O      -1.3538678766    -1.4008796409    -0.1898475355
    6      C       1.2782669467    -1.2697338346    -0.0111252161
    7      H       1.2781030604    -1.5170142653     1.0564918895
    8      H       1.6035802483    -2.1581342497    -0.5624165556
    9      C       2.2510798378    -0.0846273909    -0.3069265545
   10      H       2.3010663171     0.0098170825    -1.4002770582
   11      C       3.6664076620    -0.3938037285     0.1931103368
   12      C       1.7713041616     1.2904362510     0.2495526057
   13      H       2.4513795926     2.0639180544    -0.1226437496
   14      H       1.8913864811     1.2797742718     1.3406129834
   15      C       0.2992072502     1.6842154558    -0.0638159380
   16      H       0.0356790205     2.5890409818     0.4933124678
   17      H       0.1769397381     1.9074461183    -1.1293917388
   18      C      -1.9505115374    -0.0614686135     0.0737887190
   19      C      -2.8857444338    -0.1232348230     1.2671649812
   20      H      -3.7574867006    -0.7431518712     1.0383476516
   21      H      -2.3772974536    -0.5530123200     2.1326029024
   22      H      -3.2399020451     0.8793823777     1.5283674294
   23      C      -2.6483387726     0.4734148059    -1.1714351947
   24      H      -1.9842954369     0.4883151891    -2.0379404862
   25      H      -3.0069995228     1.4930200488    -0.9991711927
   26      H      -3.5082549512    -0.1558886689    -1.4158764209
   27      H       4.0412659820    -1.3304956283    -0.2300960052
   28      H       3.6843120918    -0.4905811993     1.2837247179
   29      H       4.3677097352     0.4001492174    -0.0815578947
 ----------------------------------------------------------------
 Molecular Point Group                 C1    NOp =  1
 Largest Abelian Subgroup              C1    NOp =  1
 Nuclear Repulsion Energy =   676.6558559254 hartrees
 There are       43 alpha and       43 beta electrons
 Requested basis set is 6-311++G(d,p)
 There are 156 shells and 368 basis functions

 Total QAlloc Memory Limit  64000 MB
 Mega-Array Size       188 MB
 MEM_STATIC part       192 MB
 A cutoff of  1.0D-11 yielded  10740 shell pairs
 There are     60369 function pairs (     64002 Cartesian)

 -------------------------------------------------------
 OpenMP Integral Computing Module                       
 Release: version 1.0, May 2013, Q-Chem Inc. Pittsburgh 
 -------------------------------------------------------
 Integral Job Info:
 Integral job number is                      11
 Integral operator is                         1
 short-range coefficients                     0
 long-range coefficients              100000000
 Omega coefficients                           0
 if combine SR and LR in K                    0
 Integral screening is                        0
 Integral computing path is                   2
 max size of driver memory is            800000
 size of driver memory is                593474
 size of scratch memory is              2361544
 max col of scratch BK array               1296
 max len of scratch array in speh3          155
 max len of scratch index in speh4           18
 max int batch size is                      520
 min int batch size is                       52
 fixed nKL is                                52
 max L of basis functions is                  2
 order of int derivative is                   0
 number of shells is                        156
 number of basis is                         379
 number of cartesian basis is               379
 number of contracted shell pairs         10740
 number of primitive shell pairs          23075
 maxK2 (contraction) of shell pair           36
 max number of K2 of shell pair               1
 max number of CS2 of shell pair           1863
 max number of PS2 of shell pair           3288
 mem total for path MDJ                  581114
 -------------------------------------------------------
 Smallest overlap matrix eigenvalue = 2.25E-06

 Q-Chem warning in module stvman/mkSTV.C, line 306:

 Overlap eigenvalue is smaller than square root of threshold
 Use THRESH >= 12 to get rid of this warning

 Guess from superposition of atomic densities
 Warning:  Energy on first SCF cycle will be non-variational
 SAD guess density has 86.000000 electrons

 -----------------------------------------------------------------------
  General SCF calculation program by
  Eric Jon Sundstrom, Paul Horn, Yuezhi Mao, Dmitri Zuev, Alec White,
  David Stuck, Shaama M.S., Shane Yost, Joonho Lee, David Small,
  Daniel Levine, Susi Lehtola, Hugh Burton, Evgeny Epifanovsky
 -----------------------------------------------------------------------
 Exchange:     0.2000 Hartree-Fock + 0.0800 Slater + 0.7200 B88
 Correlation:  0.1900 VWN1RPA + 0.8100 LYP
 Using SG-1 standard quadrature grid
 using 6 threads for integral computing
 -------------------------------------------------------
 OpenMP Integral computing Module                
 Release: version 2.0, May 2017, Q-Chem Inc. Pleasanton 
 -------------------------------------------------------
 -------------------------------------------------------
 OpenMP BLAS3 based DFT computing Module                
 Release: version 1.0, May 2013, Q-Chem Inc. Pittsburgh 
 -------------------------------------------------------
 A restricted SCF calculation will be
 performed using DIIS
 SCF converges when DIIS error is below 1.0e-08
 ---------------------------------------
  Cycle       Energy         DIIS error
 ---------------------------------------
    1    -469.3846526885      3.14e-02  
    2    -466.9591338412      3.91e-03  
    3    -466.8550957000      4.65e-03  
    4    -467.2237293452      5.46e-04  
    5    -467.2268170512      2.75e-04  
    6    -467.2277293163      7.73e-05  
    7    -467.2278005617      2.72e-05  
    8    -467.2278111601      3.80e-06  
    9    -467.2278113624      1.40e-06  
   10    -467.2278113918      3.41e-07  
   11    -467.2278113935      7.79e-08  
   12    -467.2278113936      1.91e-08  
   13    -467.2278113936      5.44e-09  Convergence criterion met
 ---------------------------------------
 SCF time:   CPU 369.53s  wall 65.00s 
 SCF   energy in the final basis set =     -467.2278113936
 Total energy in the final basis set =     -467.2278113936

 --------------------------------------------------------------

                    Orbital Energies (a.u.)
 --------------------------------------------------------------

 Alpha MOs
 -- Occupied --
-19.1094 -10.2310 -10.2103 -10.1833 -10.1741 -10.1734 -10.1694 -10.1678
-10.1623 -10.1616 -10.1597  -1.0310  -0.8368  -0.7866  -0.7604  -0.7353
 -0.6954  -0.6809  -0.6215  -0.5959  -0.5680  -0.5348  -0.4892  -0.4711
 -0.4636  -0.4547  -0.4329  -0.4284  -0.4247  -0.4047  -0.3952  -0.3850
 -0.3836  -0.3778  -0.3652  -0.3582  -0.3459  -0.3394  -0.3313  -0.3269
 -0.2962  -0.2832  -0.2489
 -- Virtual --
 -0.0100  -0.0020  -0.0003   0.0089   0.0223   0.0237   0.0266   0.0347
  0.0365   0.0434   0.0451   0.0491   0.0554   0.0630   0.0665   0.0725
  0.0755   0.0789   0.0847   0.0873   0.0930   0.1007   0.1087   0.1099
  0.1136   0.1154   0.1218   0.1277   0.1280   0.1314   0.1332   0.1342
  0.1378   0.1419   0.1438   0.1457   0.1481   0.1500   0.1570   0.1586
  0.1608   0.1615   0.1627   0.1677   0.1699   0.1770   0.1798   0.1826
  0.1848   0.1857   0.1905   0.1940   0.2012   0.2038   0.2102   0.2125
  0.2158   0.2218   0.2273   0.2322   0.2377   0.2445   0.2484   0.2572
  0.2580   0.2660   0.2724   0.2759   0.2805   0.2874   0.2972   0.3022
  0.3067   0.3173   0.3189   0.3238   0.3288   0.3321   0.3381   0.3460
  0.3494   0.3575   0.3644   0.3691   0.3755   0.3889   0.3941   0.3982
  0.4070   0.4073   0.4196   0.4467   0.4726   0.4795   0.4863   0.4988
  0.5073   0.5136   0.5241   0.5386   0.5439   0.5519   0.5590   0.5740
  0.5791   0.6007   0.6091   0.6263   0.6330   0.6378   0.6450   0.6472
  0.6593   0.6713   0.6723   0.6827   0.6985   0.7018   0.7048   0.7127
  0.7203   0.7243   0.7304   0.7479   0.7505   0.7590   0.7610   0.7669
  0.7705   0.7759   0.7805   0.7817   0.7840   0.7941   0.8097   0.8141
  0.8284   0.8604   0.8774   0.9063   0.9101   0.9422   0.9561   0.9772
  1.0155   1.0243   1.0423   1.0589   1.0907   1.1049   1.1200   1.1488
  1.1803   1.2051   1.2180   1.2360   1.2678   1.2825   1.3006   1.3244
  1.3383   1.3723   1.3964   1.4256   1.4453   1.4575   1.4617   1.4636
  1.4731   1.4902   1.5151   1.5210   1.5311   1.5444   1.5562   1.5669
  1.5779   1.5830   1.5874   1.5986   1.6073   1.6170   1.6201   1.6300
  1.6414   1.6455   1.6544   1.6640   1.6690   1.6759   1.6974   1.7102
  1.7132   1.7269   1.7350   1.7598   1.7670   1.7883   1.7917   1.8032
  1.8075   1.8275   1.8383   1.8563   1.8858   1.9090   1.9153   1.9237
  1.9332   1.9391   1.9762   1.9871   2.0015   2.0088   2.0180   2.0528
  2.0660   2.0922   2.1071   2.1331   2.1506   2.1557   2.1874   2.2094
  2.2132   2.2213   2.2568   2.2825   2.2878   2.3059   2.3262   2.3455
  2.3700   2.3857   2.3964   2.4319   2.4417   2.4653   2.4744   2.4850
  2.4925   2.5090   2.5278   2.5353   2.5454   2.5502   2.5635   2.5727
  2.5736   2.6031   2.6124   2.6279   2.6380   2.6539   2.6703   2.6825
  2.7057   2.7155   2.7187   2.7341   2.7459   2.7541   2.7574   2.7817
  2.7989   2.8292   2.8490   2.8635   2.8951   2.9365   2.9470   2.9701
  2.9919   3.0015   3.0075   3.0156   3.0461   3.0688   3.0997   3.1128
  3.1434   3.1850   3.2190   3.2277   3.2637   3.2931   3.3130   3.4602
  3.4771   3.5311   3.5949   3.7582   3.7834   3.7866   3.8009   3.8123
  3.8317   3.8457   3.8466   3.8651   3.9213   3.9675   4.0155   4.1096
  4.1229   4.2025   4.2769   4.2915   4.3106   4.3408   4.5053   5.2058
  5.5249   5.6038  23.7610  23.8198  23.8540  23.8742  23.9278  23.9458
 23.9634  23.9771  23.9892  23.9969  50.0179
 --------------------------------------------------------------

          Ground-State Mulliken Net Atomic Charges

     Atom                 Charge (a.u.)
  ----------------------------------------
      1 C                     0.157378
      2 H                     0.146294
      3 C                    -0.137562
      4 H                     0.173684
      5 O                    -0.050559
      6 C                    -0.902341
      7 H                     0.164451
      8 H                     0.177375
      9 C                     0.430403
     10 H                     0.169781
     11 C                    -0.746537
     12 C                    -0.376527
     13 H                     0.171047
     14 H                     0.156632
     15 C                    -0.472046
     16 H                     0.168262
     17 H                     0.154195
     18 C                     0.152067
     19 C                    -0.462059
     20 H                     0.153412
     21 H                     0.159956
     22 H                     0.136999
     23 C                    -0.381661
     24 H                     0.140402
     25 H                     0.144922
     26 H                     0.158202
     27 H                     0.139981
     28 H                     0.139169
     29 H                     0.134682
  ----------------------------------------
  Sum of atomic charges =    -0.000000

 -----------------------------------------------------------------
                    Cartesian Multipole Moments
 -----------------------------------------------------------------
    Charge (ESU x 10^10)
                -0.0000
    Dipole Moment (Debye)
         X       0.8789      Y       2.0124      Z       0.0708
       Tot       2.1971
    Quadrupole Moments (Debye-Ang)
        XX     -69.5913     XY      -3.6875     YY     -74.8504
        XZ      -1.0748     YZ      -0.1801     ZZ     -69.9130
    Octopole Moments (Debye-Ang^2)
       XXX     -15.0877    XXY       2.2376    XYY       5.9204
       YYY       3.6460    XXZ      -1.3836    XYZ       0.6337
       YYZ       0.0778    XZZ      -0.7664    YZZ      -2.0474
       ZZZ      -0.4277
    Hexadecapole Moments (Debye-Ang^3)
      XXXX   -2049.2808   XXXY      14.7485   XXYY    -430.2088
      XYYY     -12.3293   YYYY    -525.4642   XXXZ      -8.2113
      XXYZ       0.5523   XYYZ      -7.2193   YYYZ       4.4812
      XXZZ    -401.4602   XYZZ       1.6100   YYZZ    -139.8989
      XZZZ       1.7054   YZZZ      -0.6338   ZZZZ    -318.3035
 -----------------------------------------------------------------
 Calculating MO derivatives via CPSCF
XF: myseg = 0
XF: NBas: 368, NBas6D: 379
XF: NpeAtoms: 29
 D1JvT checksum  = 6663504 118879.8314901058
 D1KAT checksum  = 15025944 10282.5817003503
   1         3          87      0.264066    0.021908
   2         3          87      0.026809    0.002464
   3         3          87      0.001621    0.000131
   4        66          24      0.000056    0.000007
   5        90           0      0.000000    0.000000    Roots Converged
 Time for AOints: 1078.1 s (CPU) 184.3 s (wall)
 ------------------------------------------------------------------------------
                     AOints        : Timing summary (seconds)
 ------------------------------------------------------------------------------
     job step          cpu (% of tot)      sys (% of tot)     wall (% of tot)
 ------------------------------------------------------------------------------
  cpscf_lag         0.3008E+04 (25.1)   0.8900E-04 (15.2)   0.5098E+03 (24.8)
  iterzp            0.7896E+04 (65.9)   0.4550E-03 (77.6)   0.1358E+04 (66.0)
  make_fx           0.0000E+00 ( 0.0)   0.0000E+00 ( 0.0)   0.0000E+00 ( 0.0)
  AOints            0.1078E+04 ( 9.0)   0.3100E-04 ( 5.3)   0.1843E+03 ( 9.0)
 ------------------------------------------------------------------------------
   Grand Totals     0.1199E+05          0.5860E-03          0.2058E+04
 ------------------------------------------------------------------------------
 Calculating analytic Hessian of the SCF energy
 Polarizability Matrix (a.u.)
            1           2           3
    1-143.1851312   1.9124138   0.1880075
    2   1.9124138-111.4976779   0.5429683
    3   0.1880075   0.5429683-105.1513176

 Direct stationary perturbation theory relativistic correction:

 rels  =       0.117322618601
 relv  =      -0.628998890164
 rel2e =       0.317942383094
 E_rel =      -0.193733888468

 Hessian of the SCF Energy
            1           2           3           4           5           6
    1   0.4471115   0.0632432   0.0245088  -0.0502147   0.0065978  -0.0435255
    2   0.0632432   0.5186802  -0.0131582   0.0061131  -0.0561919   0.0414667
    3   0.0245088  -0.0131582   0.5671619  -0.0441776   0.0458477  -0.2775547
    4  -0.0502147   0.0061131  -0.0441776   0.0679364  -0.0017752   0.0450957
    5   0.0065978  -0.0561919   0.0458477  -0.0017752   0.0645768  -0.0471814
    6  -0.0435255   0.0414667  -0.2775547   0.0450957  -0.0471814   0.3048214
    7  -0.0577948   0.0392623   0.0165988   0.0016757  -0.0043015  -0.0017078
    8   0.0499805  -0.1411256  -0.0533739  -0.0012239   0.0030620   0.0024119
    9   0.0186490  -0.0443367  -0.1126957   0.0153178  -0.0270858  -0.0209308
   10   0.0008082  -0.0005245   0.0057082  -0.0004707   0.0004849   0.0003177
   11  -0.0004071   0.0040013  -0.0278697   0.0023745  -0.0038306  -0.0029660
   12  -0.0005130   0.0012785  -0.0181170   0.0014112  -0.0022057  -0.0008374
   13  -0.0327672  -0.0373456   0.0018202  -0.0008553   0.0009716   0.0006807
   14  -0.0427297  -0.0914178  -0.0068995  -0.0000910   0.0010404   0.0000476
   15  -0.0087167  -0.0316484   0.0090625   0.0009202   0.0015545   0.0025929
   16  -0.0136404   0.0120685   0.0015003  -0.0000858  -0.0002065  -0.0013137
   17   0.0280244  -0.0136808   0.0087655  -0.0001720   0.0012155   0.0016667
   18   0.0140279  -0.0090113   0.0045324   0.0015679  -0.0015063   0.0001618
   19   0.0010653  -0.0012682  -0.0015780  -0.0002128   0.0003266   0.0010031
   20  -0.0000297   0.0003448   0.0016290   0.0003995  -0.0001238  -0.0003813
   21   0.0008034  -0.0007328   0.0004629  -0.0000018   0.0003654   0.0011113
   22  -0.0048138   0.0012376  -0.0032450   0.0002161  -0.0003891  -0.0003213
   23   0.0009090   0.0009773   0.0018746  -0.0001210   0.0001888  -0.0000791
   24  -0.0016843   0.0004097  -0.0001447  -0.0001062   0.0001906   0.0006671
   25   0.0016443   0.0014527   0.0007340  -0.0001800   0.0000222   0.0005516
   26   0.0004703   0.0010034  -0.0003684   0.0000494  -0.0001308  -0.0000815
   27   0.0006727   0.0003713   0.0002045   0.0001639  -0.0000647   0.0000461
   28  -0.0002818  -0.0000702   0.0000219   0.0001177  -0.0000262  -0.0002573
   29  -0.0000516  -0.0000802  -0.0000041  -0.0000317  -0.0001919  -0.0000248
   30   0.0001452  -0.0000989   0.0002449  -0.0002283   0.0000413   0.0000845
   31   0.0000927   0.0001815   0.0000134  -0.0000035   0.0000016   0.0000391
   32  -0.0003933  -0.0008573   0.0003368   0.0000483   0.0001027   0.0000350
   33  -0.0000792  -0.0003658   0.0002681  -0.0000199   0.0000257  -0.0001006
   34  -0.0369637  -0.0068083  -0.0008536   0.0000314   0.0012424  -0.0011240
   35  -0.0308093   0.0038885  -0.0038370  -0.0009719   0.0006771  -0.0006912
   36   0.0088496  -0.0012464   0.0029430   0.0017642   0.0005745   0.0001375
   37  -0.0071273   0.0024838  -0.0019619   0.0001501   0.0004065   0.0000182
   38   0.0016971  -0.0002356   0.0003201   0.0001129  -0.0000929  -0.0000963
   39  -0.0010422   0.0008754  -0.0004295  -0.0000349  -0.0003849   0.0005783
   40   0.0014228   0.0016060  -0.0019995  -0.0001144  -0.0006941   0.0008215
   41  -0.0008534  -0.0001730  -0.0006198  -0.0001921   0.0003445  -0.0001671
   42   0.0012520   0.0005319  -0.0001163  -0.0001965  -0.0006526   0.0008049
   43  -0.1042085  -0.0517701   0.0187690   0.0003084   0.0021024  -0.0003402
   44  -0.0349417  -0.1565445   0.0274400  -0.0036800  -0.0075914   0.0030929
   45   0.0134442   0.0294965  -0.0897194   0.0128149   0.0306652  -0.0094373
   46   0.0071832  -0.0154354  -0.0127737   0.0002361   0.0008913   0.0001634
   47   0.0077955  -0.0193847  -0.0144299   0.0002103   0.0005543   0.0005180
   48  -0.0047566   0.0081103   0.0053881  -0.0004053  -0.0004211   0.0005295
   49   0.0018406  -0.0045185   0.0199088  -0.0011508  -0.0037264   0.0006687
   50   0.0035148  -0.0061710   0.0258388  -0.0022758  -0.0039573   0.0014030
   51  -0.0000534   0.0028132  -0.0097551   0.0009331   0.0016447   0.0008370
   52  -0.1249521  -0.0162629  -0.0209104  -0.0128589  -0.0003139  -0.0021025
   53  -0.0444413  -0.0535125   0.0053117   0.0037041  -0.0001527   0.0018543
   54  -0.0142523   0.0118407  -0.0748081  -0.0325937  -0.0004623  -0.0064813
   55  -0.0196861  -0.0013178   0.0186343   0.0010172  -0.0015877   0.0017620
   56  -0.0082146   0.0020059   0.0142029   0.0015060   0.0003343   0.0007608
   57  -0.0001494   0.0005860   0.0058746  -0.0017941  -0.0007923   0.0007177
   58  -0.0003788   0.0000242   0.0035061   0.0005779  -0.0001857   0.0002677
   59   0.0016668   0.0011272   0.0004850   0.0000045  -0.0000074  -0.0001893
   60   0.0015006  -0.0002829  -0.0043667   0.0002301   0.0000435   0.0002888
   61   0.0012788  -0.0004251   0.0012433  -0.0006998  -0.0002370  -0.0003336
   62   0.0006623  -0.0001878   0.0006584  -0.0008316   0.0000884  -0.0002379
   63  -0.0019554  -0.0003562   0.0000489   0.0005701  -0.0001643   0.0010232
   64   0.0005662  -0.0009410  -0.0010126  -0.0003831   0.0001346  -0.0001523
   65   0.0005635   0.0001792  -0.0004628   0.0001362  -0.0000533  -0.0001077
   66  -0.0000696   0.0006587   0.0009558   0.0001146   0.0001485   0.0001250
   67  -0.0127048   0.0082533  -0.0227145  -0.0043711   0.0002827  -0.0001759
   68  -0.0035481   0.0072117  -0.0138165  -0.0039912   0.0000870  -0.0011317
   69  -0.0080056   0.0011012  -0.0063186   0.0000522  -0.0001720   0.0007543
   70   0.0002399  -0.0004699   0.0007295   0.0002691  -0.0000409   0.0000848
   71  -0.0000415   0.0002722  -0.0005834  -0.0000992  -0.0001023   0.0000226
   72   0.0006846  -0.0002870   0.0004455   0.0000771  -0.0000704   0.0001337
   73   0.0004122  -0.0000477   0.0003254   0.0000710  -0.0000874   0.0000145
   74   0.0000160   0.0002850   0.0002737   0.0001129   0.0000230   0.0000477
   75   0.0002488  -0.0006531   0.0009789   0.0001813   0.0000434   0.0000314
   76   0.0012788   0.0012796  -0.0027804  -0.0009732   0.0000996  -0.0002448
   77   0.0014571  -0.0004770   0.0024165   0.0006731   0.0000958   0.0000399
   78   0.0001275   0.0024838  -0.0042605  -0.0016198   0.0000232  -0.0001996
   79   0.0003401   0.0002559  -0.0000369  -0.0000080  -0.0000114   0.0000229
   80  -0.0000969   0.0000010   0.0000603  -0.0000037   0.0000106  -0.0000069
   81  -0.0000393   0.0001041  -0.0000894  -0.0000115  -0.0000134   0.0000162
   82   0.0000495  -0.0000212  -0.0000681  -0.0000516   0.0000093   0.0000599
   83   0.0000003   0.0000320   0.0000010   0.0000067   0.0000175  -0.0000119
   84  -0.0000422   0.0000124  -0.0001168  -0.0000256  -0.0000014   0.0000594
   85   0.0002007  -0.0002349   0.0000891   0.0000265   0.0000097   0.0000272
   86  -0.0000405   0.0000298  -0.0000389   0.0000089   0.0000075  -0.0000132
   87  -0.0000296   0.0000379  -0.0000795   0.0000008   0.0000103   0.0000198
            7           8           9          10          11          12
    1  -0.0577948   0.0499805   0.0186490   0.0008082  -0.0004071  -0.0005130
    2   0.0392623  -0.1411256  -0.0443367  -0.0005245   0.0040013   0.0012785
    3   0.0165988  -0.0533739  -0.1126957   0.0057082  -0.0278697  -0.0181170
    4   0.0016757  -0.0012239   0.0153178  -0.0004707   0.0023745   0.0014112
    5  -0.0043015   0.0030620  -0.0270858   0.0004849  -0.0038306  -0.0022057
    6  -0.0017078   0.0024119  -0.0209308   0.0003177  -0.0029660  -0.0008374
    7   0.5141764  -0.0701570  -0.0102081  -0.0436087   0.0068049  -0.0006244
    8  -0.0701570   0.4477369  -0.0129004   0.0041592  -0.0577348   0.0395663
    9  -0.0102081  -0.0129004   0.5625173   0.0015802   0.0410406  -0.2738312
   10  -0.0436087   0.0041592   0.0015802   0.0696805   0.0020660  -0.0077134
   11   0.0068049  -0.0577348   0.0410406   0.0020660   0.0617490  -0.0501357
   12  -0.0006244   0.0395663  -0.2738312  -0.0077134  -0.0501357   0.3007640
   13  -0.1260553  -0.0706836   0.0078727  -0.0196219  -0.0140633   0.0130492
   14  -0.0245174  -0.1009877   0.0156684  -0.0124860  -0.0035295   0.0058811
   15   0.0173029   0.0218136  -0.0663418   0.0313142   0.0211601  -0.0005113
   16  -0.1604167   0.0461515  -0.0349035  -0.0022629   0.0026844  -0.0008757
   17   0.0469844  -0.1028268   0.0164331   0.0069872  -0.0017844   0.0024457
   18  -0.0390432   0.0214344  -0.0927060  -0.0282590   0.0180113  -0.0125447
   19  -0.0008498   0.0091599  -0.0323708  -0.0047944   0.0029443  -0.0018441
   20  -0.0010883  -0.0033982   0.0093694   0.0015048  -0.0000073   0.0008370
   21   0.0007407   0.0027942  -0.0123197  -0.0019013   0.0011250   0.0005249
   22  -0.0061176   0.0266789   0.0187301   0.0008855  -0.0009887  -0.0003036
   23   0.0015731  -0.0081164  -0.0048871   0.0000003   0.0000245   0.0004724
   24  -0.0015800   0.0098133   0.0052276   0.0006240  -0.0000541   0.0007636
   25  -0.0334807  -0.0247593   0.0023351   0.0002696  -0.0013738   0.0013373
   26  -0.0060010   0.0090075  -0.0034378   0.0008402   0.0001773   0.0004220
   27  -0.0021011  -0.0075746   0.0029123  -0.0015820  -0.0001944  -0.0008178
   28   0.0003158  -0.0009712   0.0022863  -0.0008955  -0.0003477  -0.0006978
   29   0.0013733  -0.0000769   0.0012095  -0.0001697   0.0006322  -0.0004692
   30  -0.0013679   0.0002595  -0.0012330   0.0000904  -0.0005068   0.0012026
   31  -0.0013767  -0.0032896   0.0013446   0.0000270   0.0001780  -0.0003099
   32  -0.0010498  -0.0053220   0.0012053   0.0001074  -0.0000045  -0.0002234
   33  -0.0004421   0.0018892  -0.0019157  -0.0001183  -0.0003913   0.0007367
   34   0.0018742  -0.0014538  -0.0007410  -0.0000292   0.0000537  -0.0003839
   35  -0.0026059  -0.0019376  -0.0008360   0.0000357  -0.0000566  -0.0004419
   36  -0.0012527  -0.0004354   0.0002896  -0.0000543  -0.0000616   0.0000525
   37  -0.0004662   0.0002745   0.0001281   0.0000678  -0.0000689  -0.0001320
   38   0.0013210  -0.0000589   0.0003469  -0.0001026   0.0000482  -0.0000808
   39   0.0002990  -0.0000911  -0.0000570   0.0000061   0.0000354  -0.0000499
   40  -0.0002303   0.0001380  -0.0001281  -0.0000306   0.0001167   0.0002263
   41   0.0001515  -0.0001210  -0.0000910   0.0001059  -0.0000199   0.0001570
   42   0.0002401   0.0000623   0.0000662   0.0001163   0.0000978   0.0001518
   43   0.0025373  -0.0014786  -0.0075358   0.0006026   0.0000624   0.0001215
   44  -0.0126218  -0.0294618   0.0085914  -0.0007112   0.0019235   0.0020014
   45  -0.0071990  -0.0116332   0.0066780  -0.0002203  -0.0011637  -0.0001638
   46  -0.0014830  -0.0016724   0.0023496  -0.0001105   0.0001692   0.0000797
   47  -0.0024685  -0.0004704   0.0041030  -0.0000758   0.0002970  -0.0001106
   48   0.0009704   0.0008682  -0.0004357  -0.0001365   0.0002641   0.0006422
   49   0.0003770   0.0010801   0.0001164   0.0001644  -0.0000370  -0.0004702
   50  -0.0003856   0.0010123   0.0023470  -0.0000578  -0.0000991  -0.0009511
   51   0.0000623  -0.0011006  -0.0001637  -0.0001982   0.0007731   0.0012851
   52  -0.0845924   0.0375168   0.0182820   0.0012286  -0.0007282  -0.0020096
   53   0.0335462   0.0005818  -0.0079987  -0.0042987  -0.0027786   0.0022170
   54   0.0299941  -0.0116022   0.0050458   0.0017089   0.0002991  -0.0003023
   55  -0.0050052   0.0001940  -0.0006155  -0.0001317  -0.0000593   0.0003485
   56  -0.0028594  -0.0057538  -0.0018634   0.0009223   0.0009256  -0.0003738
   57  -0.0009926  -0.0007102  -0.0011693   0.0000483   0.0002313  -0.0001038
   58  -0.0010201  -0.0007812  -0.0004520   0.0001202   0.0002102   0.0000863
   59  -0.0000710   0.0004639   0.0000571  -0.0000761  -0.0000050   0.0000811
   60   0.0009306   0.0007375   0.0006974  -0.0000561   0.0000618   0.0000429
   61   0.0002160  -0.0002528   0.0003617  -0.0000221   0.0000097  -0.0000038
   62   0.0002724   0.0003943  -0.0002368  -0.0000066  -0.0001563  -0.0000965
   63   0.0001137   0.0000797   0.0000711  -0.0002577  -0.0000143   0.0003248
   64   0.0015259   0.0013601   0.0000493  -0.0002471  -0.0003288   0.0001022
   65  -0.0003086  -0.0000674  -0.0003011   0.0002911   0.0001218  -0.0000864
   66  -0.0008326  -0.0013288  -0.0002745   0.0001669   0.0001555  -0.0001348
   67  -0.0010025   0.0010767  -0.0019768  -0.0009437   0.0004429   0.0000020
   68  -0.0022776  -0.0049521   0.0017359   0.0002110   0.0002096   0.0000191
   69  -0.0022312  -0.0017060   0.0020179   0.0001470   0.0000990  -0.0008404
   70  -0.0003252   0.0005837  -0.0008998  -0.0009423   0.0005430  -0.0008240
   71   0.0004077   0.0001578   0.0010083   0.0009032  -0.0000996  -0.0000397
   72   0.0005402   0.0005173  -0.0011936  -0.0013131   0.0001985   0.0010053
   73   0.0012951   0.0008901   0.0000957   0.0001364  -0.0001490  -0.0001175
   74  -0.0014899  -0.0007765   0.0005434  -0.0000130   0.0000944  -0.0001991
   75   0.0013778   0.0009111  -0.0009117  -0.0002763  -0.0000789   0.0003604
   76  -0.0004274  -0.0008766   0.0003193   0.0001030  -0.0000005  -0.0002085
   77   0.0004119   0.0005588  -0.0001084  -0.0000276  -0.0000778   0.0000578
   78   0.0003370  -0.0004075  -0.0004367  -0.0000371   0.0000315   0.0003051
   79   0.0000731   0.0001101  -0.0002865   0.0000277   0.0000007   0.0000480
   80  -0.0000373   0.0001203   0.0001956   0.0000128  -0.0000196  -0.0000013
   81   0.0001585   0.0002410   0.0000208  -0.0000441   0.0000376  -0.0000483
   82  -0.0000827   0.0003953  -0.0003692  -0.0000212  -0.0001929   0.0003537
   83  -0.0002192   0.0000070   0.0000442  -0.0000166  -0.0000334   0.0000088
   84   0.0001190  -0.0000094   0.0003468   0.0002467  -0.0001270   0.0001647
   85   0.0002683  -0.0021485   0.0006697   0.0000110   0.0000847  -0.0001344
   86   0.0003517   0.0000853   0.0001839  -0.0000656   0.0000323  -0.0000301
   87  -0.0002024  -0.0005261   0.0007254   0.0000925  -0.0000580  -0.0000239
           13          14          15          16          17          18
    1  -0.0327672  -0.0427297  -0.0087167  -0.0136404   0.0280244   0.0140279
    2  -0.0373456  -0.0914178  -0.0316484   0.0120685  -0.0136808  -0.0090113
    3   0.0018202  -0.0068995   0.0090625   0.0015003   0.0087655   0.0045324
    4  -0.0008553  -0.0000910   0.0009202  -0.0000858  -0.0001720   0.0015679
    5   0.0009716   0.0010404   0.0015545  -0.0002065   0.0012155  -0.0015063
    6   0.0006807   0.0000476   0.0025929  -0.0013137   0.0016667   0.0001618
    7  -0.1260553  -0.0245174   0.0173029  -0.1604167   0.0469844  -0.0390432
    8  -0.0706836  -0.1009877   0.0218136   0.0461515  -0.1028268   0.0214344
    9   0.0078727   0.0156684  -0.0663418  -0.0349035   0.0164331  -0.0927060
   10  -0.0196219  -0.0124860   0.0313142  -0.0022629   0.0069872  -0.0282590
   11  -0.0140633  -0.0035295   0.0211601   0.0026844  -0.0017844   0.0180113
   12   0.0130492   0.0058811  -0.0005113  -0.0008757   0.0024457  -0.0125447
   13   0.2743612   0.0586776  -0.0442040  -0.0151841  -0.0184433   0.0074655
   14   0.0586776   0.3241725   0.0097700   0.0055441   0.0149012  -0.0070544
   15  -0.0442040   0.0097700   0.1160582  -0.0021752  -0.0065980   0.0028841
   16  -0.0151841   0.0055441  -0.0021752   0.4316386  -0.0812479  -0.0117734
   17  -0.0184433   0.0149012  -0.0065980  -0.0812479   0.5131880   0.0186070
   18   0.0074655  -0.0070544   0.0028841  -0.0117734   0.0186070   0.5913283
   19   0.0017383  -0.0016910   0.0015228  -0.0460983   0.0018865   0.0027168
   20   0.0004906   0.0004842  -0.0009799   0.0024873  -0.0601595   0.0499244
   21  -0.0010649  -0.0008233   0.0013004   0.0005194   0.0512024  -0.2880401
   22   0.0004141  -0.0015837   0.0000451  -0.0690791   0.0615439   0.0374993
   23   0.0012288   0.0006165   0.0001053   0.0617171  -0.2097845  -0.1049686
   24   0.0004772  -0.0007399   0.0000869   0.0370213  -0.1065068  -0.1190073
   25  -0.0038323   0.0036795  -0.0008655  -0.0974340  -0.0324173   0.0098662
   26   0.0062011  -0.0015312   0.0002700  -0.0262217  -0.1128522   0.0105512
   27  -0.0025720   0.0013518  -0.0002793   0.0086638   0.0105004  -0.0823896
   28   0.0001035   0.0002203  -0.0006168  -0.0028304  -0.0037511   0.0207504
   29  -0.0001388   0.0001140  -0.0004433  -0.0040889  -0.0058961   0.0257261
   30  -0.0001407  -0.0001915   0.0006725   0.0014594   0.0024287  -0.0082679
   31  -0.0004648   0.0007812  -0.0003286  -0.0273158  -0.0005815  -0.0068866
   32  -0.0027430   0.0015716   0.0000095  -0.0250328   0.0047745  -0.0083226
   33   0.0010291  -0.0002031   0.0006294   0.0076927  -0.0016802   0.0025150
   34   0.0006154   0.0006319  -0.0000414   0.0076343  -0.0162921  -0.0089580
   35   0.0023641  -0.0013676  -0.0008874   0.0029192  -0.0230348  -0.0079663
   36   0.0002826   0.0005949   0.0001038  -0.0038293   0.0054061   0.0039078
   37   0.0004339  -0.0008502  -0.0004038  -0.0003690   0.0018920   0.0004758
   38  -0.0003566   0.0004638   0.0001904   0.0031970  -0.0031807  -0.0032113
   39   0.0000318   0.0000842  -0.0000468   0.0007686  -0.0020972  -0.0004356
   40  -0.0000399  -0.0001424   0.0000547   0.0000472  -0.0002657  -0.0005548
   41  -0.0000893   0.0000371   0.0000659  -0.0000757   0.0012552  -0.0005588
   42  -0.0003557  -0.0001002   0.0000618  -0.0000100   0.0003738   0.0001615
   43   0.0050767  -0.0011743  -0.0005838   0.0002432   0.0003279   0.0003651
   44  -0.0067181  -0.0036452  -0.0006363  -0.0005251   0.0012459   0.0009815
   45  -0.0034729  -0.0088783  -0.0012754  -0.0005645   0.0006713  -0.0008906
   46  -0.0013848  -0.0015277  -0.0002191  -0.0000633  -0.0005716  -0.0001569
   47  -0.0023278  -0.0019013  -0.0003653  -0.0005168  -0.0000737  -0.0003546
   48   0.0002784   0.0001155   0.0003821  -0.0000783  -0.0001963   0.0001388
   49  -0.0002966   0.0005204  -0.0003139  -0.0001586   0.0001102   0.0000431
   50   0.0001631   0.0004204  -0.0007848   0.0002552  -0.0002053  -0.0000501
   51  -0.0000772  -0.0001883   0.0007787  -0.0001136  -0.0001710   0.0003965
   52  -0.0631442  -0.0061653   0.0009830  -0.0027145   0.0005172   0.0027137
   53   0.0276155  -0.1124169  -0.0086293  -0.0001585  -0.0078939  -0.0003261
   54   0.0085718  -0.0066370  -0.0710614  -0.0005323  -0.0029751  -0.0021500
   55  -0.0094206   0.0076964   0.0109369   0.0002397   0.0002865   0.0009353
   56   0.0291479  -0.0075000  -0.0271426   0.0005533   0.0016580  -0.0005354
   57   0.0076531  -0.0046166  -0.0046306  -0.0003356   0.0005366   0.0004843
   58   0.0018523   0.0009485  -0.0002666   0.0000461   0.0003778   0.0001304
   59  -0.0007474   0.0008127   0.0006249  -0.0000441   0.0000561   0.0001558
   60  -0.0020071  -0.0003474   0.0010963  -0.0000485  -0.0004315  -0.0001433
   61   0.0011805  -0.0008307  -0.0011870  -0.0000064   0.0000130  -0.0000638
   62  -0.0009312   0.0007343  -0.0005411  -0.0000500  -0.0000476   0.0000282
   63  -0.0006794  -0.0005043   0.0025567  -0.0000124  -0.0000417  -0.0000775
   64  -0.0038441   0.0008348   0.0045119  -0.0001345  -0.0003039   0.0000632
   65  -0.0001429   0.0023625   0.0004424   0.0000178   0.0000534  -0.0000531
   66   0.0048240  -0.0002618  -0.0033109   0.0001268   0.0004521  -0.0001821
   67  -0.0076245   0.0122266  -0.0069310  -0.0002224  -0.0001042   0.0002099
   68   0.0275234  -0.0256968   0.0218321   0.0005193   0.0015851  -0.0001107
   69   0.0043443  -0.0001240   0.0086101   0.0004928   0.0002453  -0.0005436
   70   0.0004725  -0.0011423   0.0011393  -0.0000475  -0.0000122   0.0000638
   71  -0.0011011   0.0004514  -0.0009928   0.0000727  -0.0000125  -0.0001984
   72  -0.0003619  -0.0005504   0.0024301  -0.0002459  -0.0000760   0.0004972
   73  -0.0023713   0.0024503  -0.0031648  -0.0000166  -0.0002025  -0.0001173
   74   0.0025495   0.0000519   0.0025737   0.0001908   0.0003682  -0.0000862
   75  -0.0047505   0.0045207  -0.0031686  -0.0002321  -0.0004846   0.0001695
   76   0.0017591   0.0004723   0.0011528   0.0001023   0.0002361  -0.0001362
   77  -0.0013608   0.0016947  -0.0007826  -0.0001155  -0.0000408   0.0001295
   78   0.0018874  -0.0000567   0.0012977  -0.0000382   0.0003610   0.0002260
   79   0.0001543  -0.0002981  -0.0000692   0.0014448   0.0010538   0.0008321
   80   0.0001195   0.0001290   0.0000440  -0.0008046   0.0005846  -0.0000417
   81   0.0000611  -0.0000312  -0.0000117   0.0002074   0.0001599   0.0001884
   82  -0.0000817  -0.0000901   0.0002349   0.0020536   0.0008337  -0.0009608
   83   0.0000874  -0.0000742  -0.0000366  -0.0000933   0.0000387  -0.0009979
   84  -0.0002736   0.0000245   0.0000808   0.0007402   0.0002031   0.0003062
   85  -0.0011732   0.0006355  -0.0000311  -0.0053695   0.0032900  -0.0028166
   86   0.0000527   0.0000102   0.0000121   0.0008027   0.0005496  -0.0001955
   87  -0.0003693   0.0001490  -0.0000474  -0.0021104   0.0007997  -0.0005194
           19          20          21          22          23          24
    1   0.0010653  -0.0000297   0.0008034  -0.0048138   0.0009090  -0.0016843
    2  -0.0012682   0.0003448  -0.0007328   0.0012376   0.0009773   0.0004097
    3  -0.0015780   0.0016290   0.0004629  -0.0032450   0.0018746  -0.0001447
    4  -0.0002128   0.0003995  -0.0000018   0.0002161  -0.0001210  -0.0001062
    5   0.0003266  -0.0001238   0.0003654  -0.0003891   0.0001888   0.0001906
    6   0.0010031  -0.0003813   0.0011113  -0.0003213  -0.0000791   0.0006671
    7  -0.0008498  -0.0010883   0.0007407  -0.0061176   0.0015731  -0.0015800
    8   0.0091599  -0.0033982   0.0027942   0.0266789  -0.0081164   0.0098133
    9  -0.0323708   0.0093694  -0.0123197   0.0187301  -0.0048871   0.0052276
   10  -0.0047944   0.0015048  -0.0019013   0.0008855   0.0000003   0.0006240
   11   0.0029443  -0.0000073   0.0011250  -0.0009887   0.0000245  -0.0000541
   12  -0.0018441   0.0008370   0.0005249  -0.0003036   0.0004724   0.0007636
   13   0.0017383   0.0004906  -0.0010649   0.0004141   0.0012288   0.0004772
   14  -0.0016910   0.0004842  -0.0008233  -0.0015837   0.0006165  -0.0007399
   15   0.0015228  -0.0009799   0.0013004   0.0000451   0.0001053   0.0000869
   16  -0.0460983   0.0024873   0.0005194  -0.0690791   0.0617171   0.0370213
   17   0.0018865  -0.0601595   0.0512024   0.0615439  -0.2097845  -0.1065068
   18   0.0027168   0.0499244  -0.2880401   0.0374993  -0.1049686  -0.1190073
   19   0.0514514  -0.0021251  -0.0000749  -0.0002809  -0.0024237   0.0090141
   20  -0.0021251   0.0636563  -0.0588278  -0.0002210   0.0062350  -0.0252256
   21  -0.0000749  -0.0588278   0.3150638  -0.0000262   0.0032615  -0.0154843
   22  -0.0002809  -0.0002210  -0.0000262   0.0750436  -0.0673751  -0.0425310
   23  -0.0024237   0.0062350   0.0032615  -0.0673751   0.2307841   0.1143927
   24   0.0090141  -0.0252256  -0.0154843  -0.0425310   0.1143927   0.1234887
   25  -0.0015380  -0.0002105   0.0003796   0.0054187   0.0063469  -0.0013558
   26  -0.0042657  -0.0053877   0.0013559  -0.0175441  -0.0209741   0.0066453
   27   0.0213859   0.0236941  -0.0063179  -0.0115186  -0.0121583   0.0020012
   28  -0.0025481  -0.0027695   0.0002464   0.0009432   0.0004956  -0.0004980
   29  -0.0036350  -0.0030611   0.0009471   0.0007878   0.0007729   0.0000757
   30   0.0006758   0.0011985   0.0010065  -0.0000005   0.0004002   0.0008866
   31   0.0014696   0.0012741  -0.0005894   0.0015550   0.0013525   0.0000003
   32   0.0003526   0.0007543  -0.0003919  -0.0005849   0.0005763  -0.0002329
   33   0.0009425   0.0001286   0.0006321  -0.0005561  -0.0001264  -0.0002405
   34   0.0003888   0.0006590   0.0000798  -0.0032311  -0.0039979   0.0007383
   35   0.0007951   0.0007331  -0.0000019  -0.0025388  -0.0010572   0.0008348
   36  -0.0001656   0.0007665   0.0002507   0.0012985   0.0023427   0.0005096
   37  -0.0000719  -0.0000755   0.0000251   0.0004653   0.0004037   0.0000532
   38   0.0001519   0.0001758   0.0000937  -0.0012363  -0.0013090   0.0001180
   39  -0.0001680  -0.0003602   0.0001476  -0.0002949  -0.0004794   0.0002418
   40   0.0002160  -0.0000088  -0.0001900  -0.0000652  -0.0000651  -0.0000396
   41  -0.0001033  -0.0003812   0.0004362   0.0001539   0.0001028   0.0004293
   42  -0.0004249  -0.0005396   0.0003051  -0.0000191  -0.0001061   0.0002120
   43  -0.0000454  -0.0002109   0.0001913  -0.0006071   0.0002676   0.0001447
   44  -0.0000043  -0.0003803  -0.0001019   0.0002543   0.0002005  -0.0002224
   45  -0.0000985  -0.0000250   0.0003519   0.0002978  -0.0003141   0.0001269
   46   0.0000783   0.0000496  -0.0000233   0.0002263   0.0000131   0.0000078
   47   0.0000176  -0.0000341   0.0000587   0.0003129  -0.0001362  -0.0000048
   48   0.0000400  -0.0000231   0.0000046  -0.0000228   0.0000538  -0.0000352
   49  -0.0000891  -0.0000222  -0.0000014   0.0000834   0.0000421  -0.0000210
   50  -0.0000683   0.0000509  -0.0002611   0.0000579  -0.0000276  -0.0000426
   51   0.0001705  -0.0001963  -0.0000124  -0.0000378   0.0000810  -0.0000084
   52   0.0004805  -0.0000791   0.0003054  -0.0003600   0.0002259   0.0001564
   53   0.0000304   0.0003208  -0.0005410   0.0016495  -0.0001860   0.0000759
   54  -0.0001406   0.0000629   0.0003117   0.0007840  -0.0002742   0.0004437
   55  -0.0000211   0.0000093  -0.0000964  -0.0003350   0.0002010  -0.0001137
   56  -0.0000380  -0.0000361   0.0000725  -0.0003315   0.0000915  -0.0000828
   57  -0.0000085  -0.0000014  -0.0000854  -0.0002147   0.0001314  -0.0000597
   58   0.0000093  -0.0000376   0.0000021  -0.0001507   0.0000740  -0.0000043
   59   0.0000063  -0.0000011  -0.0000120  -0.0000469   0.0000163  -0.0000176
   60   0.0000189  -0.0000178   0.0000140   0.0001271  -0.0000630   0.0000508
   61  -0.0000505   0.0000197   0.0000035   0.0000361  -0.0000289  -0.0000147
   62   0.0000206   0.0000370  -0.0000123   0.0000183  -0.0000076  -0.0000244
   63   0.0000717  -0.0000251   0.0000677   0.0000052  -0.0000047   0.0000166
   64   0.0000183   0.0000159  -0.0000038   0.0000528  -0.0000143   0.0000222
   65  -0.0000179  -0.0000113  -0.0000017   0.0000165  -0.0000135  -0.0000004
   66  -0.0000052  -0.0000036   0.0000370  -0.0000494  -0.0000007  -0.0000216
   67   0.0000458  -0.0000611   0.0002175  -0.0001266   0.0001005   0.0001061
   68  -0.0000435  -0.0001034   0.0000707  -0.0002809   0.0000695   0.0000836
   69  -0.0001284   0.0000277  -0.0001693   0.0000231  -0.0000617   0.0000378
   70   0.0000174  -0.0000006  -0.0000051   0.0000394  -0.0000359  -0.0000107
   71  -0.0000807   0.0000232  -0.0000431   0.0000201  -0.0000256   0.0000087
   72   0.0002231  -0.0000655   0.0000998  -0.0000089   0.0000002  -0.0000295
   73  -0.0000503   0.0000344  -0.0000090   0.0000247  -0.0000118   0.0000022
   74  -0.0000242  -0.0000072  -0.0000065  -0.0000207  -0.0000056  -0.0000173
   75   0.0000736   0.0000064   0.0000384   0.0000535   0.0000067  -0.0000033
   76  -0.0000682  -0.0000027   0.0000210  -0.0000905   0.0000474   0.0000418
   77   0.0000251  -0.0000002  -0.0000155  -0.0000033  -0.0000032  -0.0000187
   78   0.0000674  -0.0000554   0.0000654  -0.0001130   0.0000438   0.0000194
   79  -0.0002204  -0.0000853   0.0001165  -0.0002064  -0.0008556  -0.0003294
   80   0.0000010   0.0000053   0.0000370   0.0002296   0.0006525   0.0000153
   81   0.0001212  -0.0001914  -0.0001315   0.0001839  -0.0000928   0.0001873
   82  -0.0002797  -0.0002092   0.0002567  -0.0001200  -0.0000561   0.0000647
   83  -0.0000951   0.0003050  -0.0000116  -0.0000425   0.0000380  -0.0000814
   84  -0.0007660  -0.0005084   0.0003837   0.0000439   0.0001006   0.0000385
   85   0.0002398   0.0002932   0.0000791   0.0001800  -0.0000132  -0.0001856
   86   0.0001662  -0.0000332  -0.0000358   0.0002265   0.0003000   0.0001789
   87  -0.0002740  -0.0002169   0.0003811   0.0001714   0.0003492   0.0000284
           25          26          27          28          29          30
    1   0.0016443   0.0004703   0.0006727  -0.0002818  -0.0000516   0.0001452
    2   0.0014527   0.0010034   0.0003713  -0.0000702  -0.0000802  -0.0000989
    3   0.0007340  -0.0003684   0.0002045   0.0000219  -0.0000041   0.0002449
    4  -0.0001800   0.0000494   0.0001639   0.0001177  -0.0000317  -0.0002283
    5   0.0000222  -0.0001308  -0.0000647  -0.0000262  -0.0001919   0.0000413
    6   0.0005516  -0.0000815   0.0000461  -0.0002573  -0.0000248   0.0000845
    7  -0.0334807  -0.0060010  -0.0021011   0.0003158   0.0013733  -0.0013679
    8  -0.0247593   0.0090075  -0.0075746  -0.0009712  -0.0000769   0.0002595
    9   0.0023351  -0.0034378   0.0029123   0.0022863   0.0012095  -0.0012330
   10   0.0002696   0.0008402  -0.0015820  -0.0008955  -0.0001697   0.0000904
   11  -0.0013738   0.0001773  -0.0001944  -0.0003477   0.0006322  -0.0005068
   12   0.0013373   0.0004220  -0.0008178  -0.0006978  -0.0004692   0.0012026
   13  -0.0038323   0.0062011  -0.0025720   0.0001035  -0.0001388  -0.0001407
   14   0.0036795  -0.0015312   0.0013518   0.0002203   0.0001140  -0.0001915
   15  -0.0008655   0.0002700  -0.0002793  -0.0006168  -0.0004433   0.0006725
   16  -0.0974340  -0.0262217   0.0086638  -0.0028304  -0.0040889   0.0014594
   17  -0.0324173  -0.1128522   0.0105004  -0.0037511  -0.0058961   0.0024287
   18   0.0098662   0.0105512  -0.0823896   0.0207504   0.0257261  -0.0082679
   19  -0.0015380  -0.0042657   0.0213859  -0.0025481  -0.0036350   0.0006758
   20  -0.0002105  -0.0053877   0.0236941  -0.0027695  -0.0030611   0.0011985
   21   0.0003796   0.0013559  -0.0063179   0.0002464   0.0009471   0.0010065
   22   0.0054187  -0.0175441  -0.0115186   0.0009432   0.0007878  -0.0000005
   23   0.0063469  -0.0209741  -0.0121583   0.0004956   0.0007729   0.0004002
   24  -0.0013558   0.0066453   0.0020012  -0.0004980   0.0000757   0.0008866
   25   0.4630915  -0.0040771   0.0089917  -0.0473396  -0.0002896   0.0124226
   26  -0.0040771   0.4188138  -0.0096330  -0.0008797  -0.0476410   0.0209238
   27   0.0089917  -0.0096330   0.5679905   0.0127300   0.0205091  -0.2884750
   28  -0.0473396  -0.0008797   0.0127300   0.0570388   0.0021329  -0.0112952
   29  -0.0002896  -0.0476410   0.0205091   0.0021329   0.0593970  -0.0221349
   30   0.0124226   0.0209238  -0.2884750  -0.0112952  -0.0221349   0.3156814
   31  -0.1627286   0.0205344  -0.0336886  -0.0020192   0.0003354  -0.0009091
   32   0.0199996  -0.0805717   0.0068976   0.0034772  -0.0008187   0.0013747
   33  -0.0347668   0.0069867  -0.0891452  -0.0327811   0.0072646  -0.0117238
   34  -0.0840255   0.0128884   0.0061620  -0.0004516   0.0017168   0.0007789
   35   0.0179121  -0.1296761  -0.0245462   0.0002018  -0.0011589  -0.0009837
   36   0.0089498  -0.0248789  -0.0923864   0.0116763  -0.0308194  -0.0135651
   37   0.0044287   0.0065467  -0.0033523   0.0004039  -0.0004440  -0.0003977
   38  -0.0172272  -0.0225568   0.0105686  -0.0002524   0.0012020  -0.0004467
   39  -0.0076644  -0.0109637   0.0035109  -0.0007217   0.0002185   0.0006822
   40  -0.0006789   0.0011256   0.0095601  -0.0000260   0.0021164   0.0006336
   41  -0.0000613  -0.0020513  -0.0310527   0.0020990  -0.0048627  -0.0024474
   42   0.0006876  -0.0011213  -0.0145560   0.0005789  -0.0028268   0.0004331
   43  -0.0079993   0.0059952   0.0001569   0.0007390  -0.0007973  -0.0001639
   44   0.0245553  -0.0037946   0.0078648  -0.0005971   0.0009762   0.0002478
   45   0.0120686  -0.0003410   0.0038368   0.0006100  -0.0001443  -0.0000155
   46  -0.0053304  -0.0014772  -0.0028436   0.0000749  -0.0002576   0.0001023
   47   0.0011565   0.0014283   0.0010199   0.0000102   0.0000126  -0.0000670
   48  -0.0010020   0.0002290   0.0002102  -0.0001956   0.0003048   0.0002772
   49   0.0012009  -0.0006317  -0.0005845  -0.0000838   0.0003325   0.0006837
   50  -0.0002753  -0.0000296   0.0007413   0.0000930   0.0001044  -0.0002697
   51   0.0000763  -0.0000050   0.0001603  -0.0002069   0.0005914   0.0003612
   52   0.0000174  -0.0001525  -0.0000429  -0.0001066   0.0000230   0.0000961
   53  -0.0019556   0.0011790  -0.0005691   0.0000989  -0.0000395  -0.0001560
   54  -0.0004191   0.0004967   0.0001142   0.0000665  -0.0000595  -0.0000868
   55   0.0000116   0.0000357  -0.0001505  -0.0000121   0.0000189   0.0000121
   56   0.0005452  -0.0004627   0.0002296  -0.0000428  -0.0000297   0.0000610
   57   0.0001522  -0.0000984  -0.0001059  -0.0000210   0.0000193   0.0000302
   58   0.0001320  -0.0000840  -0.0000342  -0.0000133   0.0000016   0.0000213
   59   0.0000068   0.0000219  -0.0000314  -0.0000007   0.0000024   0.0000043
   60  -0.0001150   0.0000596   0.0000149   0.0000110   0.0000029  -0.0000127
   61  -0.0000028  -0.0000188   0.0000304   0.0000058   0.0000038  -0.0000078
   62  -0.0000238   0.0000492  -0.0000029   0.0000008  -0.0000117  -0.0000096
   63   0.0000233   0.0000429   0.0000080  -0.0000085  -0.0000127   0.0000129
   64  -0.0000488   0.0001531  -0.0000287   0.0000050  -0.0000062  -0.0000144
   65  -0.0000254  -0.0000638   0.0000149  -0.0000015   0.0000072   0.0000016
   66   0.0001059  -0.0001244   0.0000842  -0.0000052  -0.0000096   0.0000059
   67   0.0000037   0.0001158  -0.0001862  -0.0000326  -0.0000058   0.0000655
   68   0.0004481  -0.0004514   0.0000400   0.0000014   0.0000332   0.0000177
   69   0.0000880  -0.0000745   0.0001605   0.0000497   0.0000108  -0.0000609
   70   0.0000047  -0.0000261   0.0000067  -0.0000153   0.0000069   0.0000014
   71   0.0000247   0.0001092   0.0000126   0.0000073   0.0000069  -0.0000117
   72  -0.0000411  -0.0000075  -0.0000357  -0.0000404   0.0000004   0.0000343
   73   0.0000306   0.0001875   0.0000319   0.0000031  -0.0000072  -0.0000127
   74   0.0000253  -0.0001455   0.0000359   0.0000028   0.0000107   0.0000019
   75  -0.0001148   0.0000981  -0.0000599  -0.0000110  -0.0000129   0.0000104
   76   0.0000989  -0.0000646  -0.0000258   0.0000045   0.0000007   0.0000069
   77  -0.0000563   0.0000210  -0.0000268   0.0000042  -0.0000015  -0.0000021
   78   0.0001097  -0.0000504  -0.0000473  -0.0000188   0.0000062   0.0000224
   79  -0.0106458   0.0258352   0.0133488   0.0011983  -0.0003720  -0.0001814
   80   0.0012363  -0.0059978  -0.0021801   0.0000553   0.0000550   0.0005044
   81  -0.0039823   0.0108583   0.0038436   0.0005982   0.0002392   0.0005302
   82  -0.0020365   0.0031054  -0.0318540  -0.0055224   0.0014529  -0.0022038
   83   0.0004353  -0.0020854   0.0068037   0.0013985   0.0002654   0.0003958
   84  -0.0011655   0.0013900  -0.0124647  -0.0026256   0.0003811   0.0008094
   85  -0.0190516  -0.0226394   0.0086606   0.0012248  -0.0000074  -0.0002718
   86   0.0049058   0.0045930  -0.0026216  -0.0005892   0.0002776  -0.0005352
   87  -0.0073870  -0.0091441   0.0019826   0.0003752  -0.0005453   0.0004521
           31          32          33          34          35          36
    1   0.0000927  -0.0003933  -0.0000792  -0.0369637  -0.0308093   0.0088496
    2   0.0001815  -0.0008573  -0.0003658  -0.0068083   0.0038885  -0.0012464
    3   0.0000134   0.0003368   0.0002681  -0.0008536  -0.0038370   0.0029430
    4  -0.0000035   0.0000483  -0.0000199   0.0000314  -0.0009719   0.0017642
    5   0.0000016   0.0001027   0.0000257   0.0012424   0.0006771   0.0005745
    6   0.0000391   0.0000350  -0.0001006  -0.0011240  -0.0006912   0.0001375
    7  -0.0013767  -0.0010498  -0.0004421   0.0018742  -0.0026059  -0.0012527
    8  -0.0032896  -0.0053220   0.0018892  -0.0014538  -0.0019376  -0.0004354
    9   0.0013446   0.0012053  -0.0019157  -0.0007410  -0.0008360   0.0002896
   10   0.0000270   0.0001074  -0.0001183  -0.0000292   0.0000357  -0.0000543
   11   0.0001780  -0.0000045  -0.0003913   0.0000537  -0.0000566  -0.0000616
   12  -0.0003099  -0.0002234   0.0007367  -0.0003839  -0.0004419   0.0000525
   13  -0.0004648  -0.0027430   0.0010291   0.0006154   0.0023641   0.0002826
   14   0.0007812   0.0015716  -0.0002031   0.0006319  -0.0013676   0.0005949
   15  -0.0003286   0.0000095   0.0006294  -0.0000414  -0.0008874   0.0001038
   16  -0.0273158  -0.0250328   0.0076927   0.0076343   0.0029192  -0.0038293
   17  -0.0005815   0.0047745  -0.0016802  -0.0162921  -0.0230348   0.0054061
   18  -0.0068866  -0.0083226   0.0025150  -0.0089580  -0.0079663   0.0039078
   19   0.0014696   0.0003526   0.0009425   0.0003888   0.0007951  -0.0001656
   20   0.0012741   0.0007543   0.0001286   0.0006590   0.0007331   0.0007665
   21  -0.0005894  -0.0003919   0.0006321   0.0000798  -0.0000019   0.0002507
   22   0.0015550  -0.0005849  -0.0005561  -0.0032311  -0.0025388   0.0012985
   23   0.0013525   0.0005763  -0.0001264  -0.0039979  -0.0010572   0.0023427
   24   0.0000003  -0.0002329  -0.0002405   0.0007383   0.0008348   0.0005096
   25  -0.1627286   0.0199996  -0.0347668  -0.0840255   0.0179121   0.0089498
   26   0.0205344  -0.0805717   0.0069867   0.0128884  -0.1296761  -0.0248789
   27  -0.0336886   0.0068976  -0.0891452   0.0061620  -0.0245462  -0.0923864
   28  -0.0020192   0.0034772  -0.0327811  -0.0004516   0.0002018   0.0116763
   29   0.0003354  -0.0008187   0.0072646   0.0017168  -0.0011589  -0.0308194
   30  -0.0009091   0.0013747  -0.0117238   0.0007789  -0.0009837  -0.0135651
   31   0.4741485   0.0185722  -0.0322148  -0.0152632   0.0096198  -0.0022064
   32   0.0185722   0.5642472   0.0087309   0.0304513  -0.0095209   0.0088352
   33  -0.0322148   0.0087309   0.5471777   0.0120907  -0.0021571   0.0040317
   34  -0.0152632   0.0304513   0.0120907   0.4789665   0.0704161  -0.0195129
   35   0.0096198  -0.0095209  -0.0021571   0.0704161   0.4726434  -0.0385920
   36  -0.0022064   0.0088352   0.0040317  -0.0195129  -0.0385920   0.5521149
   37   0.0008444   0.0007649  -0.0001666  -0.1424538  -0.1113148   0.0558289
   38  -0.0013577   0.0006069   0.0004541  -0.1109861  -0.1729374   0.0640630
   39  -0.0002425   0.0004278  -0.0000371   0.0561038   0.0648082  -0.0793996
   40   0.0007484  -0.0003537   0.0011978  -0.0485242  -0.0015614  -0.0240094
   41  -0.0014010   0.0014396  -0.0007797  -0.0025437  -0.0463754   0.0040454
   42  -0.0008669   0.0009606   0.0007357  -0.0248628   0.0049067  -0.2917449
   43   0.0004626   0.0007085   0.0009034  -0.1438936   0.0178511  -0.0188656
   44   0.0002735  -0.0048539  -0.0024977   0.0202481  -0.0831073   0.0023142
   45   0.0003954  -0.0023576  -0.0014469  -0.0159933   0.0012947  -0.0835911
   46  -0.0000289   0.0017107   0.0008168  -0.0085499   0.0273270   0.0163060
   47  -0.0000658  -0.0003308  -0.0003781   0.0021018  -0.0057308  -0.0031445
   48  -0.0001616   0.0000955   0.0002689  -0.0028146   0.0069347   0.0025537
   49  -0.0001697   0.0000092   0.0001400  -0.0039773   0.0051297  -0.0316748
   50   0.0001390  -0.0000095  -0.0001042   0.0000920  -0.0017877   0.0061981
   51  -0.0000313   0.0000993   0.0002729  -0.0008451   0.0005595  -0.0053904
   52  -0.0000939  -0.0000848  -0.0001059   0.0014081  -0.0003755  -0.0001991
   53  -0.0003526  -0.0010323   0.0001709  -0.0006058  -0.0012606   0.0014675
   54  -0.0001028  -0.0002812  -0.0000321   0.0010365   0.0025942  -0.0010189
   55   0.0000010  -0.0000226   0.0000620  -0.0001401  -0.0004391   0.0002115
   56   0.0000609   0.0002318  -0.0000219  -0.0001848  -0.0005786  -0.0000195
   57  -0.0000009   0.0000450   0.0000460  -0.0001482  -0.0005974   0.0003069
   58   0.0000132   0.0000388   0.0000180  -0.0000764  -0.0003415   0.0001406
   59  -0.0000003  -0.0000036   0.0000095   0.0000123  -0.0000240   0.0000481
   60  -0.0000079  -0.0000227  -0.0000164   0.0001001   0.0003020  -0.0001205
   61  -0.0000001   0.0000094  -0.0000144  -0.0000363   0.0000437  -0.0000166
   62  -0.0000036  -0.0000221   0.0000096  -0.0000123   0.0000011   0.0000688
   63   0.0000009  -0.0000147  -0.0000043   0.0000193   0.0000600  -0.0000245
   64  -0.0000102  -0.0000794   0.0000011  -0.0000404  -0.0000447   0.0000101
   65   0.0000042   0.0000370  -0.0000035   0.0000367   0.0000620  -0.0000412
   66   0.0000170   0.0000785  -0.0000122   0.0000372   0.0000248  -0.0000192
   67  -0.0000144  -0.0000216   0.0000712   0.0001571   0.0002344  -0.0000503
   68   0.0000610   0.0002075  -0.0000568   0.0000227  -0.0003553  -0.0001989
   69   0.0000314   0.0000460  -0.0000618   0.0001087   0.0003422  -0.0002352
   70  -0.0000063   0.0000135  -0.0000062  -0.0000278   0.0000514  -0.0000155
   71  -0.0000051  -0.0000526  -0.0000102  -0.0000998   0.0000720   0.0001563
   72  -0.0000132  -0.0000062   0.0000045  -0.0001404  -0.0001159   0.0002193
   73  -0.0000085  -0.0000986  -0.0000136  -0.0001442  -0.0000663   0.0000888
   74   0.0000144   0.0000842  -0.0000088   0.0000752   0.0000584  -0.0000546
   75  -0.0000197  -0.0000563   0.0000297   0.0000133  -0.0000015  -0.0000376
   76   0.0000141   0.0000295   0.0000027  -0.0000246  -0.0001319   0.0000085
   77  -0.0000015   0.0000047   0.0000152   0.0000770   0.0000640  -0.0000557
   78   0.0000076   0.0000245   0.0000085  -0.0000914  -0.0001590   0.0001604
   79  -0.0750084   0.0723319   0.0332326  -0.0056230  -0.0005241  -0.0028376
   80   0.0733080  -0.2366441  -0.0877638   0.0020036   0.0007130   0.0013478
   81   0.0342652  -0.0879354  -0.0875543  -0.0018785   0.0000496  -0.0006647
   82  -0.0464027  -0.0003881   0.0013175   0.0014062  -0.0013566  -0.0011080
   83  -0.0003945  -0.0491700   0.0218022  -0.0004506   0.0003734   0.0014766
   84   0.0002283   0.0216400  -0.3001797   0.0008500  -0.0007900   0.0005217
   85  -0.1484615  -0.1177723   0.0417668   0.0009932  -0.0018191   0.0003825
   86  -0.1192386  -0.1854239   0.0490615   0.0007060   0.0006808  -0.0001577
   87   0.0422372   0.0490028  -0.0648865   0.0002705  -0.0001069   0.0000951
           37          38          39          40          41          42
    1  -0.0071273   0.0016971  -0.0010422   0.0014228  -0.0008534   0.0012520
    2   0.0024838  -0.0002356   0.0008754   0.0016060  -0.0001730   0.0005319
    3  -0.0019619   0.0003201  -0.0004295  -0.0019995  -0.0006198  -0.0001163
    4   0.0001501   0.0001129  -0.0000349  -0.0001144  -0.0001921  -0.0001965
    5   0.0004065  -0.0000929  -0.0003849  -0.0006941   0.0003445  -0.0006526
    6   0.0000182  -0.0000963   0.0005783   0.0008215  -0.0001671   0.0008049
    7  -0.0004662   0.0013210   0.0002990  -0.0002303   0.0001515   0.0002401
    8   0.0002745  -0.0000589  -0.0000911   0.0001380  -0.0001210   0.0000623
    9   0.0001281   0.0003469  -0.0000570  -0.0001281  -0.0000910   0.0000662
   10   0.0000678  -0.0001026   0.0000061  -0.0000306   0.0001059   0.0001163
   11  -0.0000689   0.0000482   0.0000354   0.0001167  -0.0000199   0.0000978
   12  -0.0001320  -0.0000808  -0.0000499   0.0002263   0.0001570   0.0001518
   13   0.0004339  -0.0003566   0.0000318  -0.0000399  -0.0000893  -0.0003557
   14  -0.0008502   0.0004638   0.0000842  -0.0001424   0.0000371  -0.0001002
   15  -0.0004038   0.0001904  -0.0000468   0.0000547   0.0000659   0.0000618
   16  -0.0003690   0.0031970   0.0007686   0.0000472  -0.0000757  -0.0000100
   17   0.0018920  -0.0031807  -0.0020972  -0.0002657   0.0012552   0.0003738
   18   0.0004758  -0.0032113  -0.0004356  -0.0005548  -0.0005588   0.0001615
   19  -0.0000719   0.0001519  -0.0001680   0.0002160  -0.0001033  -0.0004249
   20  -0.0000755   0.0001758  -0.0003602  -0.0000088  -0.0003812  -0.0005396
   21   0.0000251   0.0000937   0.0001476  -0.0001900   0.0004362   0.0003051
   22   0.0004653  -0.0012363  -0.0002949  -0.0000652   0.0001539  -0.0000191
   23   0.0004037  -0.0013090  -0.0004794  -0.0000651   0.0001028  -0.0001061
   24   0.0000532   0.0001180   0.0002418  -0.0000396   0.0004293   0.0002120
   25   0.0044287  -0.0172272  -0.0076644  -0.0006789  -0.0000613   0.0006876
   26   0.0065467  -0.0225568  -0.0109637   0.0011256  -0.0020513  -0.0011213
   27  -0.0033523   0.0105686   0.0035109   0.0095601  -0.0310527  -0.0145560
   28   0.0004039  -0.0002524  -0.0007217  -0.0000260   0.0020990   0.0005789
   29  -0.0004440   0.0012020   0.0002185   0.0021164  -0.0048627  -0.0028268
   30  -0.0003977  -0.0004467   0.0006822   0.0006336  -0.0024474   0.0004331
   31   0.0008444  -0.0013577  -0.0002425   0.0007484  -0.0014010  -0.0008669
   32   0.0007649   0.0006069   0.0004278  -0.0003537   0.0014396   0.0009606
   33  -0.0001666   0.0004541  -0.0000371   0.0011978  -0.0007797   0.0007357
   34  -0.1424538  -0.1109861   0.0561038  -0.0485242  -0.0025437  -0.0248628
   35  -0.1113148  -0.1729374   0.0648082  -0.0015614  -0.0463754   0.0049067
   36   0.0558289   0.0640630  -0.0793996  -0.0240094   0.0040454  -0.2917449
   37   0.1590267   0.1184973  -0.0611561   0.0017286   0.0026706  -0.0005727
   38   0.1184973   0.1900244  -0.0684968   0.0003163  -0.0005165   0.0005478
   39  -0.0611561  -0.0684968   0.0838530   0.0201386   0.0231039  -0.0117710
   40   0.0017286   0.0003163   0.0201386   0.0567643  -0.0044743   0.0264834
   41   0.0026706  -0.0005165   0.0231039  -0.0044743   0.0520519  -0.0035367
   42  -0.0005727   0.0005478  -0.0117710   0.0264834  -0.0035367   0.3191248
   43  -0.0193078   0.0059968  -0.0065570  -0.0072470   0.0026582  -0.0015256
   44  -0.0210080   0.0065534  -0.0060165   0.0015787  -0.0014834   0.0012573
   45   0.0105477  -0.0032758   0.0020081  -0.0318705   0.0092527  -0.0075804
   46   0.0007490  -0.0006272   0.0005932   0.0016738  -0.0002264  -0.0002600
   47   0.0003542   0.0003615   0.0000516  -0.0001636   0.0002571   0.0003892
   48   0.0005269  -0.0002144  -0.0000977   0.0003625   0.0002950   0.0009228
   49   0.0013227  -0.0006118   0.0003207  -0.0057932   0.0020858  -0.0013224
   50  -0.0002132   0.0003428  -0.0004903   0.0008988   0.0004043   0.0004436
   51  -0.0004867  -0.0002897   0.0005089  -0.0010718   0.0002580   0.0011654
   52   0.0007509   0.0002120  -0.0002509  -0.0000866   0.0000594  -0.0000610
   53  -0.0001032   0.0002995  -0.0004725  -0.0000499  -0.0000658  -0.0003714
   54   0.0010125  -0.0002012   0.0007129   0.0003473  -0.0000091   0.0003644
   55  -0.0002399  -0.0000243  -0.0000966  -0.0000464  -0.0000080  -0.0000646
   56  -0.0002286   0.0000433  -0.0000221  -0.0000517   0.0000304  -0.0000033
   57  -0.0002729   0.0000367  -0.0000486   0.0000060  -0.0000059  -0.0000222
   58  -0.0001609   0.0000161  -0.0000177   0.0000095   0.0000144  -0.0000024
   59  -0.0000275  -0.0000051   0.0000022   0.0000103  -0.0000014  -0.0000020
   60   0.0001236  -0.0000097   0.0000315   0.0000255  -0.0000022   0.0000263
   61   0.0000303   0.0000070  -0.0000096  -0.0000122  -0.0000090   0.0000005
   62   0.0000053  -0.0000043  -0.0000190  -0.0000323   0.0000008  -0.0000336
   63   0.0000165  -0.0000125   0.0000048   0.0000289   0.0000025   0.0000199
   64  -0.0000022  -0.0000156  -0.0000086  -0.0000034   0.0000030  -0.0000143
   65   0.0000353   0.0000102   0.0000012   0.0000004  -0.0000062   0.0000116
   66   0.0000108   0.0000093   0.0000009  -0.0000210   0.0000087  -0.0000048
   67  -0.0000472  -0.0000766   0.0001271   0.0000663  -0.0000101   0.0001448
   68  -0.0001532   0.0000243   0.0001149   0.0000225   0.0000346   0.0001228
   69   0.0001185  -0.0000183   0.0000396  -0.0000388   0.0000228  -0.0000007
   70   0.0000367   0.0000098  -0.0000041   0.0000038   0.0000101  -0.0000075
   71   0.0000132  -0.0000190  -0.0000071   0.0000727  -0.0000355   0.0000310
   72  -0.0000408   0.0000209  -0.0000155   0.0001195  -0.0000361   0.0000494
   73  -0.0000023  -0.0000172  -0.0000096   0.0000769  -0.0000265   0.0000229
   74   0.0000255   0.0000188  -0.0000024  -0.0000251   0.0000050   0.0000029
   75   0.0000071  -0.0000062  -0.0000027  -0.0000154   0.0000063  -0.0000155
   76  -0.0000861   0.0000014   0.0000314  -0.0000062   0.0000197   0.0000235
   77   0.0000160  -0.0000014  -0.0000106  -0.0000552   0.0000155  -0.0000401
   78  -0.0000981   0.0000007   0.0000289   0.0000915  -0.0000115   0.0000560
   79   0.0001602   0.0002014  -0.0002350  -0.0000168  -0.0003677  -0.0000104
   80  -0.0001233   0.0004726  -0.0000280  -0.0001936   0.0001149  -0.0000138
   81  -0.0000452  -0.0003017  -0.0001010  -0.0001677   0.0002430   0.0005490
   82  -0.0000224   0.0000358   0.0001420   0.0002069   0.0003109   0.0009764
   83   0.0000270   0.0000155   0.0000867   0.0002303   0.0000594  -0.0003955
   84  -0.0000178  -0.0000977  -0.0000110  -0.0001163   0.0008022   0.0007082
   85  -0.0002422   0.0011180  -0.0000485  -0.0000432   0.0000995   0.0000505
   86   0.0001941   0.0002547   0.0001317  -0.0000959  -0.0000599   0.0000038
   87   0.0002118  -0.0000110   0.0001536   0.0001260   0.0001889  -0.0001064
           43          44          45          46          47          48
    1  -0.1042085  -0.0349417   0.0134442   0.0071832   0.0077955  -0.0047566
    2  -0.0517701  -0.1565445   0.0294965  -0.0154354  -0.0193847   0.0081103
    3   0.0187690   0.0274400  -0.0897194  -0.0127737  -0.0144299   0.0053881
    4   0.0003084  -0.0036800   0.0128149   0.0002361   0.0002103  -0.0004053
    5   0.0021024  -0.0075914   0.0306652   0.0008913   0.0005543  -0.0004211
    6  -0.0003402   0.0030929  -0.0094373   0.0001634   0.0005180   0.0005295
    7   0.0025373  -0.0126218  -0.0071990  -0.0014830  -0.0024685   0.0009704
    8  -0.0014786  -0.0294618  -0.0116332  -0.0016724  -0.0004704   0.0008682
    9  -0.0075358   0.0085914   0.0066780   0.0023496   0.0041030  -0.0004357
   10   0.0006026  -0.0007112  -0.0002203  -0.0001105  -0.0000758  -0.0001365
   11   0.0000624   0.0019235  -0.0011637   0.0001692   0.0002970   0.0002641
   12   0.0001215   0.0020014  -0.0001638   0.0000797  -0.0001106   0.0006422
   13   0.0050767  -0.0067181  -0.0034729  -0.0013848  -0.0023278   0.0002784
   14  -0.0011743  -0.0036452  -0.0088783  -0.0015277  -0.0019013   0.0001155
   15  -0.0005838  -0.0006363  -0.0012754  -0.0002191  -0.0003653   0.0003821
   16   0.0002432  -0.0005251  -0.0005645  -0.0000633  -0.0005168  -0.0000783
   17   0.0003279   0.0012459   0.0006713  -0.0005716  -0.0000737  -0.0001963
   18   0.0003651   0.0009815  -0.0008906  -0.0001569  -0.0003546   0.0001388
   19  -0.0000454  -0.0000043  -0.0000985   0.0000783   0.0000176   0.0000400
   20  -0.0002109  -0.0003803  -0.0000250   0.0000496  -0.0000341  -0.0000231
   21   0.0001913  -0.0001019   0.0003519  -0.0000233   0.0000587   0.0000046
   22  -0.0006071   0.0002543   0.0002978   0.0002263   0.0003129  -0.0000228
   23   0.0002676   0.0002005  -0.0003141   0.0000131  -0.0001362   0.0000538
   24   0.0001447  -0.0002224   0.0001269   0.0000078  -0.0000048  -0.0000352
   25  -0.0079993   0.0245553   0.0120686  -0.0053304   0.0011565  -0.0010020
   26   0.0059952  -0.0037946  -0.0003410  -0.0014772   0.0014283   0.0002290
   27   0.0001569   0.0078648   0.0038368  -0.0028436   0.0010199   0.0002102
   28   0.0007390  -0.0005971   0.0006100   0.0000749   0.0000102  -0.0001956
   29  -0.0007973   0.0009762  -0.0001443  -0.0002576   0.0000126   0.0003048
   30  -0.0001639   0.0002478  -0.0000155   0.0001023  -0.0000670   0.0002772
   31   0.0004626   0.0002735   0.0003954  -0.0000289  -0.0000658  -0.0001616
   32   0.0007085  -0.0048539  -0.0023576   0.0017107  -0.0003308   0.0000955
   33   0.0009034  -0.0024977  -0.0014469   0.0008168  -0.0003781   0.0002689
   34  -0.1438936   0.0202481  -0.0159933  -0.0085499   0.0021018  -0.0028146
   35   0.0178511  -0.0831073   0.0012947   0.0273270  -0.0057308   0.0069347
   36  -0.0188656   0.0023142  -0.0835911   0.0163060  -0.0031445   0.0025537
   37  -0.0193078  -0.0210080   0.0105477   0.0007490   0.0003542   0.0005269
   38   0.0059968   0.0065534  -0.0032758  -0.0006272   0.0003615  -0.0002144
   39  -0.0065570  -0.0060165   0.0020081   0.0005932   0.0000516  -0.0000977
   40  -0.0072470   0.0015787  -0.0318705   0.0016738  -0.0001636   0.0003625
   41   0.0026582  -0.0014834   0.0092527  -0.0002264   0.0002571   0.0002950
   42  -0.0015256   0.0012573  -0.0075804  -0.0002600   0.0003892   0.0009228
   43   0.3845014  -0.0242156  -0.0017224  -0.0604439   0.0497064   0.0333524
   44  -0.0242156   0.5561236   0.0241988   0.0492595  -0.2182693  -0.1083698
   45  -0.0017224   0.0241988   0.5867208   0.0324542  -0.1077163  -0.1195492
   46  -0.0604439   0.0492595   0.0324542   0.0666397  -0.0545031  -0.0339834
   47   0.0497064  -0.2182693  -0.1077163  -0.0545031   0.2385763   0.1180631
   48   0.0333524  -0.1083698  -0.1195492  -0.0339834   0.1180631   0.1248436
   49  -0.0490722   0.0061216  -0.0259061   0.0005323  -0.0018473   0.0077948
   50   0.0057158  -0.0586463   0.0459223  -0.0032023   0.0058822  -0.0257305
   51  -0.0259820   0.0467759  -0.2872879  -0.0015649   0.0027247  -0.0161813
   52  -0.0015749  -0.0016622   0.0039220   0.0008368   0.0008331   0.0004378
   53  -0.0108913  -0.0008929  -0.0047329  -0.0002365  -0.0009213  -0.0002940
   54   0.0092387  -0.0077773  -0.0003620  -0.0007354  -0.0004337   0.0002429
   55  -0.0011317   0.0016679   0.0000495   0.0001179  -0.0001399  -0.0000317
   56  -0.0012703   0.0012880   0.0002155   0.0000200  -0.0001638  -0.0001277
   57  -0.0013410   0.0010119  -0.0006467   0.0000458  -0.0001181  -0.0000205
   58  -0.0006171   0.0008408   0.0000432   0.0000248  -0.0000564  -0.0000406
   59   0.0000664  -0.0000087  -0.0002331   0.0000233   0.0000183  -0.0000003
   60   0.0006443  -0.0005972   0.0002987  -0.0000138   0.0001003  -0.0000014
   61   0.0000296  -0.0000073  -0.0000869   0.0000024   0.0000229  -0.0000063
   62  -0.0001030  -0.0000500  -0.0001367   0.0000103  -0.0000278   0.0000372
   63   0.0002093   0.0000685   0.0003647  -0.0000038  -0.0000056  -0.0000259
   64  -0.0001217   0.0000323   0.0001375  -0.0000869  -0.0001738   0.0000048
   65   0.0001452  -0.0001296   0.0000194   0.0000366   0.0001191   0.0000279
   66   0.0001154   0.0000284   0.0000831   0.0000639   0.0000732   0.0000235
   67   0.0015588  -0.0000648  -0.0004205  -0.0000214  -0.0001192   0.0001247
   68   0.0003907   0.0006767   0.0002031  -0.0000808  -0.0001678  -0.0001851
   69   0.0009312  -0.0002714   0.0010357  -0.0000723   0.0000435  -0.0002397
   70  -0.0001699  -0.0001402   0.0001445   0.0000166   0.0000367   0.0000203
   71   0.0002958  -0.0000596  -0.0004590  -0.0000224  -0.0000261   0.0000184
   72  -0.0002235   0.0001112  -0.0004626   0.0000596   0.0000444   0.0001435
   73   0.0000198  -0.0000699  -0.0000954  -0.0002208  -0.0002059  -0.0001572
   74   0.0001293   0.0000632   0.0000699   0.0000331   0.0001354   0.0000540
   75  -0.0002857  -0.0000761   0.0001014  -0.0001087  -0.0000956  -0.0000023
   76   0.0002085   0.0003253   0.0000264  -0.0000562  -0.0000605  -0.0000966
   77  -0.0001151  -0.0000597   0.0001399   0.0000606   0.0000587   0.0000581
   78   0.0004093   0.0003255  -0.0003631  -0.0000042  -0.0000619   0.0000534
   79   0.0000456   0.0016747   0.0007869  -0.0006357   0.0001238  -0.0000817
   80  -0.0003846  -0.0003075  -0.0005307   0.0002686  -0.0000765   0.0000393
   81  -0.0003911   0.0004312   0.0007853  -0.0002291   0.0000582  -0.0000327
   82  -0.0000332  -0.0001333   0.0001609  -0.0000063  -0.0000097   0.0000575
   83   0.0000561  -0.0000287  -0.0002034   0.0000233  -0.0000193  -0.0000119
   84  -0.0000193   0.0000281   0.0004994  -0.0001160   0.0000433   0.0000024
   85   0.0001400   0.0002684  -0.0002530   0.0000300   0.0000521   0.0000002
   86  -0.0000643   0.0002630  -0.0000041  -0.0000555   0.0000331   0.0000053
   87  -0.0000157  -0.0002044  -0.0000988   0.0000658  -0.0000049  -0.0000058
           49          50          51          52          53          54
    1   0.0018406   0.0035148  -0.0000534  -0.1249521  -0.0444413  -0.0142523
    2  -0.0045185  -0.0061710   0.0028132  -0.0162629  -0.0535125   0.0118407
    3   0.0199088   0.0258388  -0.0097551  -0.0209104   0.0053117  -0.0748081
    4  -0.0011508  -0.0022758   0.0009331  -0.0128589   0.0037041  -0.0325937
    5  -0.0037264  -0.0039573   0.0016447  -0.0003139  -0.0001527  -0.0004623
    6   0.0006687   0.0014030   0.0008370  -0.0021025   0.0018543  -0.0064813
    7   0.0003770  -0.0003856   0.0000623  -0.0845924   0.0335462   0.0299941
    8   0.0010801   0.0010123  -0.0011006   0.0375168   0.0005818  -0.0116022
    9   0.0001164   0.0023470  -0.0001637   0.0182820  -0.0079987   0.0050458
   10   0.0001644  -0.0000578  -0.0001982   0.0012286  -0.0042987   0.0017089
   11  -0.0000370  -0.0000991   0.0007731  -0.0007282  -0.0027786   0.0002991
   12  -0.0004702  -0.0009511   0.0012851  -0.0020096   0.0022170  -0.0003023
   13  -0.0002966   0.0001631  -0.0000772  -0.0631442   0.0276155   0.0085718
   14   0.0005204   0.0004204  -0.0001883  -0.0061653  -0.1124169  -0.0066370
   15  -0.0003139  -0.0007848   0.0007787   0.0009830  -0.0086293  -0.0710614
   16  -0.0001586   0.0002552  -0.0001136  -0.0027145  -0.0001585  -0.0005323
   17   0.0001102  -0.0002053  -0.0001710   0.0005172  -0.0078939  -0.0029751
   18   0.0000431  -0.0000501   0.0003965   0.0027137  -0.0003261  -0.0021500
   19  -0.0000891  -0.0000683   0.0001705   0.0004805   0.0000304  -0.0001406
   20  -0.0000222   0.0000509  -0.0001963  -0.0000791   0.0003208   0.0000629
   21  -0.0000014  -0.0002611  -0.0000124   0.0003054  -0.0005410   0.0003117
   22   0.0000834   0.0000579  -0.0000378  -0.0003600   0.0016495   0.0007840
   23   0.0000421  -0.0000276   0.0000810   0.0002259  -0.0001860  -0.0002742
   24  -0.0000210  -0.0000426  -0.0000084   0.0001564   0.0000759   0.0004437
   25   0.0012009  -0.0002753   0.0000763   0.0000174  -0.0019556  -0.0004191
   26  -0.0006317  -0.0000296  -0.0000050  -0.0001525   0.0011790   0.0004967
   27  -0.0005845   0.0007413   0.0001603  -0.0000429  -0.0005691   0.0001142
   28  -0.0000838   0.0000930  -0.0002069  -0.0001066   0.0000989   0.0000665
   29   0.0003325   0.0001044   0.0005914   0.0000230  -0.0000395  -0.0000595
   30   0.0006837  -0.0002697   0.0003612   0.0000961  -0.0001560  -0.0000868
   31  -0.0001697   0.0001390  -0.0000313  -0.0000939  -0.0003526  -0.0001028
   32   0.0000092  -0.0000095   0.0000993  -0.0000848  -0.0010323  -0.0002812
   33   0.0001400  -0.0001042   0.0002729  -0.0001059   0.0001709  -0.0000321
   34  -0.0039773   0.0000920  -0.0008451   0.0014081  -0.0006058   0.0010365
   35   0.0051297  -0.0017877   0.0005595  -0.0003755  -0.0012606   0.0025942
   36  -0.0316748   0.0061981  -0.0053904  -0.0001991   0.0014675  -0.0010189
   37   0.0013227  -0.0002132  -0.0004867   0.0007509  -0.0001032   0.0010125
   38  -0.0006118   0.0003428  -0.0002897   0.0002120   0.0002995  -0.0002012
   39   0.0003207  -0.0004903   0.0005089  -0.0002509  -0.0004725   0.0007129
   40  -0.0057932   0.0008988  -0.0010718  -0.0000866  -0.0000499   0.0003473
   41   0.0020858   0.0004043   0.0002580   0.0000594  -0.0000658  -0.0000091
   42  -0.0013224   0.0004436   0.0011654  -0.0000610  -0.0003714   0.0003644
   43  -0.0490722   0.0057158  -0.0259820  -0.0015749  -0.0108913   0.0092387
   44   0.0061216  -0.0586463   0.0467759  -0.0016622  -0.0008929  -0.0077773
   45  -0.0259061   0.0459223  -0.2872879   0.0039220  -0.0047329  -0.0003620
   46   0.0005323  -0.0032023  -0.0015649   0.0008368  -0.0002365  -0.0007354
   47  -0.0018473   0.0058822   0.0027247   0.0008331  -0.0009213  -0.0004337
   48   0.0077948  -0.0257305  -0.0161813   0.0004378  -0.0002940   0.0002429
   49   0.0549571  -0.0041391   0.0300863   0.0006250   0.0003283   0.0006416
   50  -0.0041391   0.0621381  -0.0539674   0.0000783   0.0007572   0.0002727
   51   0.0300863  -0.0539674   0.3132787  -0.0008597  -0.0001515  -0.0006387
   52   0.0006250   0.0000783  -0.0008597   0.5279323  -0.0080298  -0.0203008
   53   0.0003283   0.0007572  -0.0001515  -0.0080298   0.3456514  -0.0310809
   54   0.0006416   0.0002727  -0.0006387  -0.0203008  -0.0310809   0.5040959
   55  -0.0001111  -0.0000382   0.0001429  -0.1166802  -0.0076431   0.0539455
   56   0.0000684  -0.0000856   0.0000294  -0.0147597  -0.0769986   0.0122480
   57  -0.0000174  -0.0000850   0.0000799   0.0540489   0.0068002  -0.1537068
   58  -0.0000738  -0.0000981   0.0001111  -0.0189483  -0.0133116  -0.0051565
   59  -0.0000074   0.0000174   0.0000236  -0.0011090  -0.0024679  -0.0006434
   60  -0.0000402  -0.0000240  -0.0000068   0.0221146   0.0176237   0.0056885
   61   0.0000387   0.0000690  -0.0000128   0.0079175  -0.0087243   0.0164662
   62   0.0000561   0.0000574  -0.0000774   0.0012095  -0.0028340   0.0003818
   63  -0.0001496  -0.0001328   0.0001394  -0.0135437   0.0115574  -0.0230081
   64  -0.0000074  -0.0000204  -0.0000055  -0.0060923   0.0196025   0.0019534
   65   0.0000031   0.0000219  -0.0000004  -0.0009291  -0.0003701   0.0012618
   66   0.0000193  -0.0000052  -0.0000297   0.0041348  -0.0251867  -0.0038373
   67  -0.0001494  -0.0003153   0.0001616  -0.0999887   0.0113594  -0.0385876
   68  -0.0000584  -0.0000533   0.0000108   0.0058132  -0.0779587   0.0253671
   69  -0.0000679   0.0001446  -0.0000932  -0.0368548   0.0300544  -0.1586004
   70  -0.0002614  -0.0000402  -0.0004325   0.0117667  -0.0005309  -0.0131692
   71  -0.0004300  -0.0001686   0.0000873  -0.0079988  -0.0020178   0.0091281
   72  -0.0001222  -0.0000595   0.0000880   0.0192658  -0.0017128  -0.0206212
   73   0.0000614   0.0000207   0.0001433  -0.0057457   0.0128679   0.0047297
   74   0.0001543   0.0000028  -0.0000780   0.0020943  -0.0107977  -0.0045550
   75   0.0000582  -0.0000376  -0.0000873  -0.0059772   0.0229465   0.0069867
   76   0.0000933   0.0000964   0.0000394  -0.0151730  -0.0090905  -0.0044104
   77   0.0000893   0.0000328  -0.0001978   0.0101018   0.0056810   0.0030497
   78  -0.0001205  -0.0002121   0.0002863  -0.0232910  -0.0176495  -0.0073132
   79  -0.0000486   0.0000129  -0.0000728   0.0000680   0.0001205   0.0000550
   80   0.0000301  -0.0000025   0.0000621  -0.0000903   0.0000016  -0.0000565
   81   0.0001553  -0.0000311   0.0000059   0.0000062   0.0000045   0.0000140
   82   0.0001426  -0.0000641   0.0001242   0.0000230  -0.0000568  -0.0000024
   83  -0.0001127   0.0000013  -0.0000906  -0.0000096   0.0000679   0.0000252
   84   0.0002167  -0.0000808   0.0000300   0.0000519  -0.0000927   0.0000075
   85   0.0000033  -0.0000136   0.0000012   0.0000567  -0.0004434  -0.0001484
   86  -0.0000188  -0.0000030  -0.0000198   0.0000660   0.0000576   0.0000206
   87  -0.0000418   0.0000086  -0.0000195  -0.0000091  -0.0001191   0.0000010
           55          56          57          58          59          60
    1  -0.0196861  -0.0082146  -0.0001494  -0.0003788   0.0016668   0.0015006
    2  -0.0013178   0.0020059   0.0005860   0.0000242   0.0011272  -0.0002829
    3   0.0186343   0.0142029   0.0058746   0.0035061   0.0004850  -0.0043667
    4   0.0010172   0.0015060  -0.0017941   0.0005779   0.0000045   0.0002301
    5  -0.0015877   0.0003343  -0.0007923  -0.0001857  -0.0000074   0.0000435
    6   0.0017620   0.0007608   0.0007177   0.0002677  -0.0001893   0.0002888
    7  -0.0050052  -0.0028594  -0.0009926  -0.0010201  -0.0000710   0.0009306
    8   0.0001940  -0.0057538  -0.0007102  -0.0007812   0.0004639   0.0007375
    9  -0.0006155  -0.0018634  -0.0011693  -0.0004520   0.0000571   0.0006974
   10  -0.0001317   0.0009223   0.0000483   0.0001202  -0.0000761  -0.0000561
   11  -0.0000593   0.0009256   0.0002313   0.0002102  -0.0000050   0.0000618
   12   0.0003485  -0.0003738  -0.0001038   0.0000863   0.0000811   0.0000429
   13  -0.0094206   0.0291479   0.0076531   0.0018523  -0.0007474  -0.0020071
   14   0.0076964  -0.0075000  -0.0046166   0.0009485   0.0008127  -0.0003474
   15   0.0109369  -0.0271426  -0.0046306  -0.0002666   0.0006249   0.0010963
   16   0.0002397   0.0005533  -0.0003356   0.0000461  -0.0000441  -0.0000485
   17   0.0002865   0.0016580   0.0005366   0.0003778   0.0000561  -0.0004315
   18   0.0009353  -0.0005354   0.0004843   0.0001304   0.0001558  -0.0001433
   19  -0.0000211  -0.0000380  -0.0000085   0.0000093   0.0000063   0.0000189
   20   0.0000093  -0.0000361  -0.0000014  -0.0000376  -0.0000011  -0.0000178
   21  -0.0000964   0.0000725  -0.0000854   0.0000021  -0.0000120   0.0000140
   22  -0.0003350  -0.0003315  -0.0002147  -0.0001507  -0.0000469   0.0001271
   23   0.0002010   0.0000915   0.0001314   0.0000740   0.0000163  -0.0000630
   24  -0.0001137  -0.0000828  -0.0000597  -0.0000043  -0.0000176   0.0000508
   25   0.0000116   0.0005452   0.0001522   0.0001320   0.0000068  -0.0001150
   26   0.0000357  -0.0004627  -0.0000984  -0.0000840   0.0000219   0.0000596
   27  -0.0001505   0.0002296  -0.0001059  -0.0000342  -0.0000314   0.0000149
   28  -0.0000121  -0.0000428  -0.0000210  -0.0000133  -0.0000007   0.0000110
   29   0.0000189  -0.0000297   0.0000193   0.0000016   0.0000024   0.0000029
   30   0.0000121   0.0000610   0.0000302   0.0000213   0.0000043  -0.0000127
   31   0.0000010   0.0000609  -0.0000009   0.0000132  -0.0000003  -0.0000079
   32  -0.0000226   0.0002318   0.0000450   0.0000388  -0.0000036  -0.0000227
   33   0.0000620  -0.0000219   0.0000460   0.0000180   0.0000095  -0.0000164
   34  -0.0001401  -0.0001848  -0.0001482  -0.0000764   0.0000123   0.0001001
   35  -0.0004391  -0.0005786  -0.0005974  -0.0003415  -0.0000240   0.0003020
   36   0.0002115  -0.0000195   0.0003069   0.0001406   0.0000481  -0.0001205
   37  -0.0002399  -0.0002286  -0.0002729  -0.0001609  -0.0000275   0.0001236
   38  -0.0000243   0.0000433   0.0000367   0.0000161  -0.0000051  -0.0000097
   39  -0.0000966  -0.0000221  -0.0000486  -0.0000177   0.0000022   0.0000315
   40  -0.0000464  -0.0000517   0.0000060   0.0000095   0.0000103   0.0000255
   41  -0.0000080   0.0000304  -0.0000059   0.0000144  -0.0000014  -0.0000022
   42  -0.0000646  -0.0000033  -0.0000222  -0.0000024  -0.0000020   0.0000263
   43  -0.0011317  -0.0012703  -0.0013410  -0.0006171   0.0000664   0.0006443
   44   0.0016679   0.0012880   0.0010119   0.0008408  -0.0000087  -0.0005972
   45   0.0000495   0.0002155  -0.0006467   0.0000432  -0.0002331   0.0002987
   46   0.0001179   0.0000200   0.0000458   0.0000248   0.0000233  -0.0000138
   47  -0.0001399  -0.0001638  -0.0001181  -0.0000564   0.0000183   0.0001003
   48  -0.0000317  -0.0001277  -0.0000205  -0.0000406  -0.0000003  -0.0000014
   49  -0.0001111   0.0000684  -0.0000174  -0.0000738  -0.0000074  -0.0000402
   50  -0.0000382  -0.0000856  -0.0000850  -0.0000981   0.0000174  -0.0000240
   51   0.0001429   0.0000294   0.0000799   0.0001111   0.0000236  -0.0000068
   52  -0.1166802  -0.0147597   0.0540489  -0.0189483  -0.0011090   0.0221146
   53  -0.0076431  -0.0769986   0.0068002  -0.0133116  -0.0024679   0.0176237
   54   0.0539455   0.0122480  -0.1537068  -0.0051565  -0.0006434   0.0056885
   55   0.5295967  -0.0064819   0.0549342  -0.2081576  -0.1176150  -0.0470621
   56  -0.0064819   0.5637750  -0.0037036  -0.1169671  -0.1301673  -0.0333542
   57   0.0549342  -0.0037036   0.5156563  -0.0459341  -0.0320310  -0.0593216
   58  -0.2081576  -0.1169671  -0.0459341   0.2271361   0.1304952   0.0484556
   59  -0.1176150  -0.1301673  -0.0320310   0.1304952   0.1379708   0.0351987
   60  -0.0470621  -0.0333542  -0.0593216   0.0484556   0.0351987   0.0623521
   61  -0.1075829   0.0501174  -0.1012492  -0.0117041   0.0110904  -0.0193048
   62   0.0490311  -0.0873643   0.0825887  -0.0085549   0.0079306  -0.0154907
   63  -0.0982542   0.0809333  -0.2087410  -0.0027304   0.0021823  -0.0052675
   64  -0.0720700   0.0754086   0.0197153   0.0098844  -0.0238762  -0.0060090
   65   0.0756356  -0.2637831  -0.0553355   0.0063314  -0.0159983  -0.0034600
   66   0.0197937  -0.0537763  -0.0622229   0.0024047  -0.0060532  -0.0026095
   67   0.0104787  -0.0079162   0.0157849   0.0004044  -0.0000964   0.0007975
   68  -0.0012775   0.0029437   0.0054020   0.0005164  -0.0001962   0.0003495
   69  -0.0105043   0.0107094  -0.0302922  -0.0013523  -0.0002727   0.0014653
   70  -0.0010700   0.0010893  -0.0019314   0.0001793   0.0002971  -0.0002005
   71   0.0014917  -0.0005282   0.0017235   0.0003567   0.0001504  -0.0002722
   72  -0.0043607   0.0025318  -0.0034901  -0.0000014   0.0000506   0.0002304
   73   0.0000688  -0.0001769   0.0007121   0.0000644  -0.0001308  -0.0000378
   74   0.0000033  -0.0000476  -0.0007067   0.0001148   0.0000062  -0.0000084
   75   0.0003591  -0.0002667   0.0003280   0.0000138   0.0000320  -0.0000714
   76   0.0003521   0.0000084   0.0013109   0.0008531   0.0001807  -0.0001734
   77   0.0003775   0.0001621  -0.0003109   0.0000507   0.0002932  -0.0000910
   78  -0.0007346  -0.0007352   0.0011648   0.0007934   0.0005366  -0.0003697
   79  -0.0000123  -0.0000283  -0.0000151  -0.0000169  -0.0000024   0.0000033
   80   0.0000260   0.0000142   0.0000191   0.0000222   0.0000075  -0.0000069
   81  -0.0000017  -0.0000033  -0.0000032   0.0000027  -0.0000001   0.0000035
   82  -0.0000013   0.0000166   0.0000019   0.0000065   0.0000006   0.0000000
   83  -0.0000034  -0.0000115  -0.0000091  -0.0000055   0.0000002   0.0000004
   84  -0.0000267   0.0000144  -0.0000107  -0.0000053  -0.0000041   0.0000048
   85  -0.0000284   0.0000875   0.0000127   0.0000043  -0.0000096  -0.0000067
   86  -0.0000172   0.0000071  -0.0000097  -0.0000102  -0.0000092   0.0000020
   87  -0.0000140   0.0000233  -0.0000078   0.0000009  -0.0000017   0.0000010
           61          62          63          64          65          66
    1   0.0012788   0.0006623  -0.0019554   0.0005662   0.0005635  -0.0000696
    2  -0.0004251  -0.0001878  -0.0003562  -0.0009410   0.0001792   0.0006587
    3   0.0012433   0.0006584   0.0000489  -0.0010126  -0.0004628   0.0009558
    4  -0.0006998  -0.0008316   0.0005701  -0.0003831   0.0001362   0.0001146
    5  -0.0002370   0.0000884  -0.0001643   0.0001346  -0.0000533   0.0001485
    6  -0.0003336  -0.0002379   0.0010232  -0.0001523  -0.0001077   0.0001250
    7   0.0002160   0.0002724   0.0001137   0.0015259  -0.0003086  -0.0008326
    8  -0.0002528   0.0003943   0.0000797   0.0013601  -0.0000674  -0.0013288
    9   0.0003617  -0.0002368   0.0000711   0.0000493  -0.0003011  -0.0002745
   10  -0.0000221  -0.0000066  -0.0002577  -0.0002471   0.0002911   0.0001669
   11   0.0000097  -0.0001563  -0.0000143  -0.0003288   0.0001218   0.0001555
   12  -0.0000038  -0.0000965   0.0003248   0.0001022  -0.0000864  -0.0001348
   13   0.0011805  -0.0009312  -0.0006794  -0.0038441  -0.0001429   0.0048240
   14  -0.0008307   0.0007343  -0.0005043   0.0008348   0.0023625  -0.0002618
   15  -0.0011870  -0.0005411   0.0025567   0.0045119   0.0004424  -0.0033109
   16  -0.0000064  -0.0000500  -0.0000124  -0.0001345   0.0000178   0.0001268
   17   0.0000130  -0.0000476  -0.0000417  -0.0003039   0.0000534   0.0004521
   18  -0.0000638   0.0000282  -0.0000775   0.0000632  -0.0000531  -0.0001821
   19  -0.0000505   0.0000206   0.0000717   0.0000183  -0.0000179  -0.0000052
   20   0.0000197   0.0000370  -0.0000251   0.0000159  -0.0000113  -0.0000036
   21   0.0000035  -0.0000123   0.0000677  -0.0000038  -0.0000017   0.0000370
   22   0.0000361   0.0000183   0.0000052   0.0000528   0.0000165  -0.0000494
   23  -0.0000289  -0.0000076  -0.0000047  -0.0000143  -0.0000135  -0.0000007
   24  -0.0000147  -0.0000244   0.0000166   0.0000222  -0.0000004  -0.0000216
   25  -0.0000028  -0.0000238   0.0000233  -0.0000488  -0.0000254   0.0001059
   26  -0.0000188   0.0000492   0.0000429   0.0001531  -0.0000638  -0.0001244
   27   0.0000304  -0.0000029   0.0000080  -0.0000287   0.0000149   0.0000842
   28   0.0000058   0.0000008  -0.0000085   0.0000050  -0.0000015  -0.0000052
   29   0.0000038  -0.0000117  -0.0000127  -0.0000062   0.0000072  -0.0000096
   30  -0.0000078  -0.0000096   0.0000129  -0.0000144   0.0000016   0.0000059
   31  -0.0000001  -0.0000036   0.0000009  -0.0000102   0.0000042   0.0000170
   32   0.0000094  -0.0000221  -0.0000147  -0.0000794   0.0000370   0.0000785
   33  -0.0000144   0.0000096  -0.0000043   0.0000011  -0.0000035  -0.0000122
   34  -0.0000363  -0.0000123   0.0000193  -0.0000404   0.0000367   0.0000372
   35   0.0000437   0.0000011   0.0000600  -0.0000447   0.0000620   0.0000248
   36  -0.0000166   0.0000688  -0.0000245   0.0000101  -0.0000412  -0.0000192
   37   0.0000303   0.0000053   0.0000165  -0.0000022   0.0000353   0.0000108
   38   0.0000070  -0.0000043  -0.0000125  -0.0000156   0.0000102   0.0000093
   39  -0.0000096  -0.0000190   0.0000048  -0.0000086   0.0000012   0.0000009
   40  -0.0000122  -0.0000323   0.0000289  -0.0000034   0.0000004  -0.0000210
   41  -0.0000090   0.0000008   0.0000025   0.0000030  -0.0000062   0.0000087
   42   0.0000005  -0.0000336   0.0000199  -0.0000143   0.0000116  -0.0000048
   43   0.0000296  -0.0001030   0.0002093  -0.0001217   0.0001452   0.0001154
   44  -0.0000073  -0.0000500   0.0000685   0.0000323  -0.0001296   0.0000284
   45  -0.0000869  -0.0001367   0.0003647   0.0001375   0.0000194   0.0000831
   46   0.0000024   0.0000103  -0.0000038  -0.0000869   0.0000366   0.0000639
   47   0.0000229  -0.0000278  -0.0000056  -0.0001738   0.0001191   0.0000732
   48  -0.0000063   0.0000372  -0.0000259   0.0000048   0.0000279   0.0000235
   49   0.0000387   0.0000561  -0.0001496  -0.0000074   0.0000031   0.0000193
   50   0.0000690   0.0000574  -0.0001328  -0.0000204   0.0000219  -0.0000052
   51  -0.0000128  -0.0000774   0.0001394  -0.0000055  -0.0000004  -0.0000297
   52   0.0079175   0.0012095  -0.0135437  -0.0060923  -0.0009291   0.0041348
   53  -0.0087243  -0.0028340   0.0115574   0.0196025  -0.0003701  -0.0251867
   54   0.0164662   0.0003818  -0.0230081   0.0019534   0.0012618  -0.0038373
   55  -0.1075829   0.0490311  -0.0982542  -0.0720700   0.0756356   0.0197937
   56   0.0501174  -0.0873643   0.0809333   0.0754086  -0.2637831  -0.0537763
   57  -0.1012492   0.0825887  -0.2087410   0.0197153  -0.0553355  -0.0622229
   58  -0.0117041  -0.0085549  -0.0027304   0.0098844   0.0063314   0.0024047
   59   0.0110904   0.0079306   0.0021823  -0.0238762  -0.0159983  -0.0060532
   60  -0.0193048  -0.0154907  -0.0052675  -0.0060090  -0.0034600  -0.0026095
   61   0.1161760  -0.0535749   0.1074699  -0.0051750   0.0026854  -0.0071204
   62  -0.0535749   0.0906868  -0.0907012   0.0131667  -0.0105245   0.0235340
   63   0.1074699  -0.0907012   0.2289914   0.0047276  -0.0030270   0.0076587
   64  -0.0051750   0.0131667   0.0047276   0.0755355  -0.0844349  -0.0233066
   65   0.0026854  -0.0105245  -0.0030270  -0.0844349   0.2874420   0.0605940
   66  -0.0071204   0.0235340   0.0076587  -0.0233066   0.0605940   0.0635452
   67  -0.0020952  -0.0006691   0.0049790   0.0002739   0.0001222  -0.0005734
   68   0.0001254   0.0003643  -0.0006394   0.0000817  -0.0003989   0.0001266
   69   0.0025203   0.0001639  -0.0034604  -0.0007258   0.0002781   0.0005899
   70   0.0005295   0.0002769  -0.0007830  -0.0001283  -0.0000927  -0.0000696
   71  -0.0002030   0.0004533   0.0007470  -0.0001843   0.0003245   0.0002634
   72   0.0010720   0.0002368  -0.0014464  -0.0001665  -0.0001296   0.0003826
   73  -0.0001498  -0.0001723   0.0000069   0.0004825  -0.0002297  -0.0000012
   74  -0.0000724   0.0003655   0.0001009  -0.0002260   0.0006766   0.0006241
   75  -0.0000341  -0.0002657   0.0003545   0.0001885   0.0002697  -0.0007665
   76   0.0000864   0.0002413   0.0001386   0.0000688   0.0001080   0.0000937
   77   0.0001673   0.0000745  -0.0001164  -0.0001419   0.0000034  -0.0000280
   78   0.0002936   0.0001901   0.0003876  -0.0000291   0.0000797  -0.0000763
   79   0.0000031   0.0000069   0.0000039   0.0000157  -0.0000078  -0.0000084
   80  -0.0000077  -0.0000051   0.0000014  -0.0000047  -0.0000031  -0.0000020
   81  -0.0000015  -0.0000051  -0.0000009   0.0000006   0.0000007  -0.0000037
   82  -0.0000037  -0.0000033   0.0000040  -0.0000031   0.0000008   0.0000018
   83   0.0000009   0.0000070   0.0000038   0.0000077  -0.0000055  -0.0000017
   84   0.0000042  -0.0000053   0.0000044  -0.0000068   0.0000055   0.0000061
   85   0.0000102  -0.0000096  -0.0000105  -0.0000307   0.0000206   0.0000321
   86   0.0000069  -0.0000013  -0.0000068  -0.0000051   0.0000078   0.0000021
   87   0.0000018  -0.0000011   0.0000016  -0.0000040   0.0000020   0.0000085
           67          68          69          70          71          72
    1  -0.0127048  -0.0035481  -0.0080056   0.0002399  -0.0000415   0.0006846
    2   0.0082533   0.0072117   0.0011012  -0.0004699   0.0002722  -0.0002870
    3  -0.0227145  -0.0138165  -0.0063186   0.0007295  -0.0005834   0.0004455
    4  -0.0043711  -0.0039912   0.0000522   0.0002691  -0.0000992   0.0000771
    5   0.0002827   0.0000870  -0.0001720  -0.0000409  -0.0001023  -0.0000704
    6  -0.0001759  -0.0011317   0.0007543   0.0000848   0.0000226   0.0001337
    7  -0.0010025  -0.0022776  -0.0022312  -0.0003252   0.0004077   0.0005402
    8   0.0010767  -0.0049521  -0.0017060   0.0005837   0.0001578   0.0005173
    9  -0.0019768   0.0017359   0.0020179  -0.0008998   0.0010083  -0.0011936
   10  -0.0009437   0.0002110   0.0001470  -0.0009423   0.0009032  -0.0013131
   11   0.0004429   0.0002096   0.0000990   0.0005430  -0.0000996   0.0001985
   12   0.0000020   0.0000191  -0.0008404  -0.0008240  -0.0000397   0.0010053
   13  -0.0076245   0.0275234   0.0043443   0.0004725  -0.0011011  -0.0003619
   14   0.0122266  -0.0256968  -0.0001240  -0.0011423   0.0004514  -0.0005504
   15  -0.0069310   0.0218321   0.0086101   0.0011393  -0.0009928   0.0024301
   16  -0.0002224   0.0005193   0.0004928  -0.0000475   0.0000727  -0.0002459
   17  -0.0001042   0.0015851   0.0002453  -0.0000122  -0.0000125  -0.0000760
   18   0.0002099  -0.0001107  -0.0005436   0.0000638  -0.0001984   0.0004972
   19   0.0000458  -0.0000435  -0.0001284   0.0000174  -0.0000807   0.0002231
   20  -0.0000611  -0.0001034   0.0000277  -0.0000006   0.0000232  -0.0000655
   21   0.0002175   0.0000707  -0.0001693  -0.0000051  -0.0000431   0.0000998
   22  -0.0001266  -0.0002809   0.0000231   0.0000394   0.0000201  -0.0000089
   23   0.0001005   0.0000695  -0.0000617  -0.0000359  -0.0000256   0.0000002
   24   0.0001061   0.0000836   0.0000378  -0.0000107   0.0000087  -0.0000295
   25   0.0000037   0.0004481   0.0000880   0.0000047   0.0000247  -0.0000411
   26   0.0001158  -0.0004514  -0.0000745  -0.0000261   0.0001092  -0.0000075
   27  -0.0001862   0.0000400   0.0001605   0.0000067   0.0000126  -0.0000357
   28  -0.0000326   0.0000014   0.0000497  -0.0000153   0.0000073  -0.0000404
   29  -0.0000058   0.0000332   0.0000108   0.0000069   0.0000069   0.0000004
   30   0.0000655   0.0000177  -0.0000609   0.0000014  -0.0000117   0.0000343
   31  -0.0000144   0.0000610   0.0000314  -0.0000063  -0.0000051  -0.0000132
   32  -0.0000216   0.0002075   0.0000460   0.0000135  -0.0000526  -0.0000062
   33   0.0000712  -0.0000568  -0.0000618  -0.0000062  -0.0000102   0.0000045
   34   0.0001571   0.0000227   0.0001087  -0.0000278  -0.0000998  -0.0001404
   35   0.0002344  -0.0003553   0.0003422   0.0000514   0.0000720  -0.0001159
   36  -0.0000503  -0.0001989  -0.0002352  -0.0000155   0.0001563   0.0002193
   37  -0.0000472  -0.0001532   0.0001185   0.0000367   0.0000132  -0.0000408
   38  -0.0000766   0.0000243  -0.0000183   0.0000098  -0.0000190   0.0000209
   39   0.0001271   0.0001149   0.0000396  -0.0000041  -0.0000071  -0.0000155
   40   0.0000663   0.0000225  -0.0000388   0.0000038   0.0000727   0.0001195
   41  -0.0000101   0.0000346   0.0000228   0.0000101  -0.0000355  -0.0000361
   42   0.0001448   0.0001228  -0.0000007  -0.0000075   0.0000310   0.0000494
   43   0.0015588   0.0003907   0.0009312  -0.0001699   0.0002958  -0.0002235
   44  -0.0000648   0.0006767  -0.0002714  -0.0001402  -0.0000596   0.0001112
   45  -0.0004205   0.0002031   0.0010357   0.0001445  -0.0004590  -0.0004626
   46  -0.0000214  -0.0000808  -0.0000723   0.0000166  -0.0000224   0.0000596
   47  -0.0001192  -0.0001678   0.0000435   0.0000367  -0.0000261   0.0000444
   48   0.0001247  -0.0001851  -0.0002397   0.0000203   0.0000184   0.0001435
   49  -0.0001494  -0.0000584  -0.0000679  -0.0002614  -0.0004300  -0.0001222
   50  -0.0003153  -0.0000533   0.0001446  -0.0000402  -0.0001686  -0.0000595
   51   0.0001616   0.0000108  -0.0000932  -0.0004325   0.0000873   0.0000880
   52  -0.0999887   0.0058132  -0.0368548   0.0117667  -0.0079988   0.0192658
   53   0.0113594  -0.0779587   0.0300544  -0.0005309  -0.0020178  -0.0017128
   54  -0.0385876   0.0253671  -0.1586004  -0.0131692   0.0091281  -0.0206212
   55   0.0104787  -0.0012775  -0.0105043  -0.0010700   0.0014917  -0.0043607
   56  -0.0079162   0.0029437   0.0107094   0.0010893  -0.0005282   0.0025318
   57   0.0157849   0.0054020  -0.0302922  -0.0019314   0.0017235  -0.0034901
   58   0.0004044   0.0005164  -0.0013523   0.0001793   0.0003567  -0.0000014
   59  -0.0000964  -0.0001962  -0.0002727   0.0002971   0.0001504   0.0000506
   60   0.0007975   0.0003495   0.0014653  -0.0002005  -0.0002722   0.0002304
   61  -0.0020952   0.0001254   0.0025203   0.0005295  -0.0002030   0.0010720
   62  -0.0006691   0.0003643   0.0001639   0.0002769   0.0004533   0.0002368
   63   0.0049790  -0.0006394  -0.0034604  -0.0007830   0.0007470  -0.0014464
   64   0.0002739   0.0000817  -0.0007258  -0.0001283  -0.0001843  -0.0001665
   65   0.0001222  -0.0003989   0.0002781  -0.0000927   0.0003245  -0.0001296
   66  -0.0005734   0.0001266   0.0005899  -0.0000696   0.0002634   0.0003826
   67   0.5456235   0.0195832  -0.0477315  -0.1483137  -0.0018360   0.1266508
   68   0.0195832   0.5494404   0.0301688  -0.0017932  -0.0470033   0.0025759
   69  -0.0477315   0.0301688   0.5103974   0.1290127   0.0013493  -0.2094727
   70  -0.1483137  -0.0017932   0.1290127   0.1596931   0.0009499  -0.1392377
   71  -0.0018360  -0.0470033   0.0013493   0.0009499   0.0467938  -0.0034646
   72   0.1266508   0.0025759  -0.2094727  -0.1392377  -0.0034646   0.2282976
   73  -0.0731230   0.0780620   0.0134332  -0.0068092   0.0185892   0.0021952
   74   0.0779911  -0.2701090  -0.0389711  -0.0006469   0.0015678  -0.0002529
   75   0.0139725  -0.0400024  -0.0548126   0.0068305  -0.0240745  -0.0035351
   76  -0.2078033  -0.1199500  -0.0436470  -0.0151687  -0.0110941  -0.0045951
   77  -0.1204850  -0.1354420  -0.0331340   0.0011037  -0.0002201   0.0005481
   78  -0.0440650  -0.0321427  -0.0599276   0.0195574   0.0156048   0.0062368
   79  -0.0000142  -0.0000293  -0.0000008   0.0000034   0.0000203   0.0000074
   80   0.0000178   0.0000145  -0.0000060  -0.0000090  -0.0000110  -0.0000107
   81  -0.0000001   0.0000034   0.0000045  -0.0000001  -0.0000005  -0.0000030
   82   0.0000191   0.0000101  -0.0000135  -0.0000006  -0.0000042   0.0000082
   83  -0.0000034  -0.0000145   0.0000024  -0.0000008   0.0000048  -0.0000012
   84   0.0000041   0.0000181   0.0000019   0.0000045  -0.0000032   0.0000102
   85  -0.0000328   0.0000917   0.0000209   0.0000140  -0.0000250   0.0000095
   86  -0.0000217   0.0000007   0.0000026   0.0000098  -0.0000052   0.0000100
   87  -0.0000065   0.0000221   0.0000144   0.0000013  -0.0000009  -0.0000025
           73          74          75          76          77          78
    1   0.0004122   0.0000160   0.0002488   0.0012788   0.0014571   0.0001275
    2  -0.0000477   0.0002850  -0.0006531   0.0012796  -0.0004770   0.0024838
    3   0.0003254   0.0002737   0.0009789  -0.0027804   0.0024165  -0.0042605
    4   0.0000710   0.0001129   0.0001813  -0.0009732   0.0006731  -0.0016198
    5  -0.0000874   0.0000230   0.0000434   0.0000996   0.0000958   0.0000232
    6   0.0000145   0.0000477   0.0000314  -0.0002448   0.0000399  -0.0001996
    7   0.0012951  -0.0014899   0.0013778  -0.0004274   0.0004119   0.0003370
    8   0.0008901  -0.0007765   0.0009111  -0.0008766   0.0005588  -0.0004075
    9   0.0000957   0.0005434  -0.0009117   0.0003193  -0.0001084  -0.0004367
   10   0.0001364  -0.0000130  -0.0002763   0.0001030  -0.0000276  -0.0000371
   11  -0.0001490   0.0000944  -0.0000789  -0.0000005  -0.0000778   0.0000315
   12  -0.0001175  -0.0001991   0.0003604  -0.0002085   0.0000578   0.0003051
   13  -0.0023713   0.0025495  -0.0047505   0.0017591  -0.0013608   0.0018874
   14   0.0024503   0.0000519   0.0045207   0.0004723   0.0016947  -0.0000567
   15  -0.0031648   0.0025737  -0.0031686   0.0011528  -0.0007826   0.0012977
   16  -0.0000166   0.0001908  -0.0002321   0.0001023  -0.0001155  -0.0000382
   17  -0.0002025   0.0003682  -0.0004846   0.0002361  -0.0000408   0.0003610
   18  -0.0001173  -0.0000862   0.0001695  -0.0001362   0.0001295   0.0002260
   19  -0.0000503  -0.0000242   0.0000736  -0.0000682   0.0000251   0.0000674
   20   0.0000344  -0.0000072   0.0000064  -0.0000027  -0.0000002  -0.0000554
   21  -0.0000090  -0.0000065   0.0000384   0.0000210  -0.0000155   0.0000654
   22   0.0000247  -0.0000207   0.0000535  -0.0000905  -0.0000033  -0.0001130
   23  -0.0000118  -0.0000056   0.0000067   0.0000474  -0.0000032   0.0000438
   24   0.0000022  -0.0000173  -0.0000033   0.0000418  -0.0000187   0.0000194
   25   0.0000306   0.0000253  -0.0001148   0.0000989  -0.0000563   0.0001097
   26   0.0001875  -0.0001455   0.0000981  -0.0000646   0.0000210  -0.0000504
   27   0.0000319   0.0000359  -0.0000599  -0.0000258  -0.0000268  -0.0000473
   28   0.0000031   0.0000028  -0.0000110   0.0000045   0.0000042  -0.0000188
   29  -0.0000072   0.0000107  -0.0000129   0.0000007  -0.0000015   0.0000062
   30  -0.0000127   0.0000019   0.0000104   0.0000069  -0.0000021   0.0000224
   31  -0.0000085   0.0000144  -0.0000197   0.0000141  -0.0000015   0.0000076
   32  -0.0000986   0.0000842  -0.0000563   0.0000295   0.0000047   0.0000245
   33  -0.0000136  -0.0000088   0.0000297   0.0000027   0.0000152   0.0000085
   34  -0.0001442   0.0000752   0.0000133  -0.0000246   0.0000770  -0.0000914
   35  -0.0000663   0.0000584  -0.0000015  -0.0001319   0.0000640  -0.0001590
   36   0.0000888  -0.0000546  -0.0000376   0.0000085  -0.0000557   0.0001604
   37  -0.0000023   0.0000255   0.0000071  -0.0000861   0.0000160  -0.0000981
   38  -0.0000172   0.0000188  -0.0000062   0.0000014  -0.0000014   0.0000007
   39  -0.0000096  -0.0000024  -0.0000027   0.0000314  -0.0000106   0.0000289
   40   0.0000769  -0.0000251  -0.0000154  -0.0000062  -0.0000552   0.0000915
   41  -0.0000265   0.0000050   0.0000063   0.0000197   0.0000155  -0.0000115
   42   0.0000229   0.0000029  -0.0000155   0.0000235  -0.0000401   0.0000560
   43   0.0000198   0.0001293  -0.0002857   0.0002085  -0.0001151   0.0004093
   44  -0.0000699   0.0000632  -0.0000761   0.0003253  -0.0000597   0.0003255
   45  -0.0000954   0.0000699   0.0001014   0.0000264   0.0001399  -0.0003631
   46  -0.0002208   0.0000331  -0.0001087  -0.0000562   0.0000606  -0.0000042
   47  -0.0002059   0.0001354  -0.0000956  -0.0000605   0.0000587  -0.0000619
   48  -0.0001572   0.0000540  -0.0000023  -0.0000966   0.0000581   0.0000534
   49   0.0000614   0.0001543   0.0000582   0.0000933   0.0000893  -0.0001205
   50   0.0000207   0.0000028  -0.0000376   0.0000964   0.0000328  -0.0002121
   51   0.0001433  -0.0000780  -0.0000873   0.0000394  -0.0001978   0.0002863
   52  -0.0057457   0.0020943  -0.0059772  -0.0151730   0.0101018  -0.0232910
   53   0.0128679  -0.0107977   0.0229465  -0.0090905   0.0056810  -0.0176495
   54   0.0047297  -0.0045550   0.0069867  -0.0044104   0.0030497  -0.0073132
   55   0.0000688   0.0000033   0.0003591   0.0003521   0.0003775  -0.0007346
   56  -0.0001769  -0.0000476  -0.0002667   0.0000084   0.0001621  -0.0007352
   57   0.0007121  -0.0007067   0.0003280   0.0013109  -0.0003109   0.0011648
   58   0.0000644   0.0001148   0.0000138   0.0008531   0.0000507   0.0007934
   59  -0.0001308   0.0000062   0.0000320   0.0001807   0.0002932   0.0005366
   60  -0.0000378  -0.0000084  -0.0000714  -0.0001734  -0.0000910  -0.0003697
   61  -0.0001498  -0.0000724  -0.0000341   0.0000864   0.0001673   0.0002936
   62  -0.0001723   0.0003655  -0.0002657   0.0002413   0.0000745   0.0001901
   63   0.0000069   0.0001009   0.0003545   0.0001386  -0.0001164   0.0003876
   64   0.0004825  -0.0002260   0.0001885   0.0000688  -0.0001419  -0.0000291
   65  -0.0002297   0.0006766   0.0002697   0.0001080   0.0000034   0.0000797
   66  -0.0000012   0.0006241  -0.0007665   0.0000937  -0.0000280  -0.0000763
   67  -0.0731230   0.0779911   0.0139725  -0.2078033  -0.1204850  -0.0440650
   68   0.0780620  -0.2701090  -0.0400024  -0.1199500  -0.1354420  -0.0321427
   69   0.0134332  -0.0389711  -0.0548126  -0.0436470  -0.0331340  -0.0599276
   70  -0.0068092  -0.0006469   0.0068305  -0.0151687   0.0011037   0.0195574
   71   0.0185892   0.0015678  -0.0240745  -0.0110941  -0.0002201   0.0156048
   72   0.0021952  -0.0002529  -0.0035351  -0.0045951   0.0005481   0.0062368
   73   0.0759580  -0.0875215  -0.0143629   0.0099507  -0.0238725  -0.0036973
   74  -0.0875215   0.2943989   0.0432039   0.0064818  -0.0163265  -0.0025982
   75  -0.0143629   0.0432039   0.0563957   0.0028282  -0.0059376  -0.0023028
   76   0.0099507   0.0064818   0.0028282   0.2249159   0.1316354   0.0502693
   77  -0.0238725  -0.0163265  -0.0059376   0.1316354   0.1438906   0.0344297
   78  -0.0036973  -0.0025982  -0.0023028   0.0502693   0.0344297   0.0649782
   79   0.0000272  -0.0000158   0.0000024  -0.0000160  -0.0000074  -0.0000047
   80  -0.0000116  -0.0000016   0.0000019   0.0000202   0.0000070   0.0000065
   81   0.0000015  -0.0000020   0.0000010   0.0000031  -0.0000006   0.0000001
   82  -0.0000042   0.0000005   0.0000030   0.0000025  -0.0000016   0.0000066
   83   0.0000090  -0.0000066   0.0000020  -0.0000026  -0.0000008  -0.0000031
   84  -0.0000041   0.0000083  -0.0000023  -0.0000023  -0.0000052  -0.0000007
   85  -0.0000372   0.0000404  -0.0000231   0.0000013  -0.0000069   0.0000050
   86  -0.0000057   0.0000079   0.0000011  -0.0000097  -0.0000069  -0.0000043
   87  -0.0000028   0.0000068  -0.0000062   0.0000030  -0.0000024   0.0000006
           79          80          81          82          83          84
    1   0.0003401  -0.0000969  -0.0000393   0.0000495   0.0000003  -0.0000422
    2   0.0002559   0.0000010   0.0001041  -0.0000212   0.0000320   0.0000124
    3  -0.0000369   0.0000603  -0.0000894  -0.0000681   0.0000010  -0.0001168
    4  -0.0000080  -0.0000037  -0.0000115  -0.0000516   0.0000067  -0.0000256
    5  -0.0000114   0.0000106  -0.0000134   0.0000093   0.0000175  -0.0000014
    6   0.0000229  -0.0000069   0.0000162   0.0000599  -0.0000119   0.0000594
    7   0.0000731  -0.0000373   0.0001585  -0.0000827  -0.0002192   0.0001190
    8   0.0001101   0.0001203   0.0002410   0.0003953   0.0000070  -0.0000094
    9  -0.0002865   0.0001956   0.0000208  -0.0003692   0.0000442   0.0003468
   10   0.0000277   0.0000128  -0.0000441  -0.0000212  -0.0000166   0.0002467
   11   0.0000007  -0.0000196   0.0000376  -0.0001929  -0.0000334  -0.0001270
   12   0.0000480  -0.0000013  -0.0000483   0.0003537   0.0000088   0.0001647
   13   0.0001543   0.0001195   0.0000611  -0.0000817   0.0000874  -0.0002736
   14  -0.0002981   0.0001290  -0.0000312  -0.0000901  -0.0000742   0.0000245
   15  -0.0000692   0.0000440  -0.0000117   0.0002349  -0.0000366   0.0000808
   16   0.0014448  -0.0008046   0.0002074   0.0020536  -0.0000933   0.0007402
   17   0.0010538   0.0005846   0.0001599   0.0008337   0.0000387   0.0002031
   18   0.0008321  -0.0000417   0.0001884  -0.0009608  -0.0009979   0.0003062
   19  -0.0002204   0.0000010   0.0001212  -0.0002797  -0.0000951  -0.0007660
   20  -0.0000853   0.0000053  -0.0001914  -0.0002092   0.0003050  -0.0005084
   21   0.0001165   0.0000370  -0.0001315   0.0002567  -0.0000116   0.0003837
   22  -0.0002064   0.0002296   0.0001839  -0.0001200  -0.0000425   0.0000439
   23  -0.0008556   0.0006525  -0.0000928  -0.0000561   0.0000380   0.0001006
   24  -0.0003294   0.0000153   0.0001873   0.0000647  -0.0000814   0.0000385
   25  -0.0106458   0.0012363  -0.0039823  -0.0020365   0.0004353  -0.0011655
   26   0.0258352  -0.0059978   0.0108583   0.0031054  -0.0020854   0.0013900
   27   0.0133488  -0.0021801   0.0038436  -0.0318540   0.0068037  -0.0124647
   28   0.0011983   0.0000553   0.0005982  -0.0055224   0.0013985  -0.0026256
   29  -0.0003720   0.0000550   0.0002392   0.0014529   0.0002654   0.0003811
   30  -0.0001814   0.0005044   0.0005302  -0.0022038   0.0003958   0.0008094
   31  -0.0750084   0.0733080   0.0342652  -0.0464027  -0.0003945   0.0002283
   32   0.0723319  -0.2366441  -0.0879354  -0.0003881  -0.0491700   0.0216400
   33   0.0332326  -0.0877638  -0.0875543   0.0013175   0.0218022  -0.3001797
   34  -0.0056230   0.0020036  -0.0018785   0.0014062  -0.0004506   0.0008500
   35  -0.0005241   0.0007130   0.0000496  -0.0013566   0.0003734  -0.0007900
   36  -0.0028376   0.0013478  -0.0006647  -0.0011080   0.0014766   0.0005217
   37   0.0001602  -0.0001233  -0.0000452  -0.0000224   0.0000270  -0.0000178
   38   0.0002014   0.0004726  -0.0003017   0.0000358   0.0000155  -0.0000977
   39  -0.0002350  -0.0000280  -0.0001010   0.0001420   0.0000867  -0.0000110
   40  -0.0000168  -0.0001936  -0.0001677   0.0002069   0.0002303  -0.0001163
   41  -0.0003677   0.0001149   0.0002430   0.0003109   0.0000594   0.0008022
   42  -0.0000104  -0.0000138   0.0005490   0.0009764  -0.0003955   0.0007082
   43   0.0000456  -0.0003846  -0.0003911  -0.0000332   0.0000561  -0.0000193
   44   0.0016747  -0.0003075   0.0004312  -0.0001333  -0.0000287   0.0000281
   45   0.0007869  -0.0005307   0.0007853   0.0001609  -0.0002034   0.0004994
   46  -0.0006357   0.0002686  -0.0002291  -0.0000063   0.0000233  -0.0001160
   47   0.0001238  -0.0000765   0.0000582  -0.0000097  -0.0000193   0.0000433
   48  -0.0000817   0.0000393  -0.0000327   0.0000575  -0.0000119   0.0000024
   49  -0.0000486   0.0000301   0.0001553   0.0001426  -0.0001127   0.0002167
   50   0.0000129  -0.0000025  -0.0000311  -0.0000641   0.0000013  -0.0000808
   51  -0.0000728   0.0000621   0.0000059   0.0001242  -0.0000906   0.0000300
   52   0.0000680  -0.0000903   0.0000062   0.0000230  -0.0000096   0.0000519
   53   0.0001205   0.0000016   0.0000045  -0.0000568   0.0000679  -0.0000927
   54   0.0000550  -0.0000565   0.0000140  -0.0000024   0.0000252   0.0000075
   55  -0.0000123   0.0000260  -0.0000017  -0.0000013  -0.0000034  -0.0000267
   56  -0.0000283   0.0000142  -0.0000033   0.0000166  -0.0000115   0.0000144
   57  -0.0000151   0.0000191  -0.0000032   0.0000019  -0.0000091  -0.0000107
   58  -0.0000169   0.0000222   0.0000027   0.0000065  -0.0000055  -0.0000053
   59  -0.0000024   0.0000075  -0.0000001   0.0000006   0.0000002  -0.0000041
   60   0.0000033  -0.0000069   0.0000035   0.0000000   0.0000004   0.0000048
   61   0.0000031  -0.0000077  -0.0000015  -0.0000037   0.0000009   0.0000042
   62   0.0000069  -0.0000051  -0.0000051  -0.0000033   0.0000070  -0.0000053
   63   0.0000039   0.0000014  -0.0000009   0.0000040   0.0000038   0.0000044
   64   0.0000157  -0.0000047   0.0000006  -0.0000031   0.0000077  -0.0000068
   65  -0.0000078  -0.0000031   0.0000007   0.0000008  -0.0000055   0.0000055
   66  -0.0000084  -0.0000020  -0.0000037   0.0000018  -0.0000017   0.0000061
   67  -0.0000142   0.0000178  -0.0000001   0.0000191  -0.0000034   0.0000041
   68  -0.0000293   0.0000145   0.0000034   0.0000101  -0.0000145   0.0000181
   69  -0.0000008  -0.0000060   0.0000045  -0.0000135   0.0000024   0.0000019
   70   0.0000034  -0.0000090  -0.0000001  -0.0000006  -0.0000008   0.0000045
   71   0.0000203  -0.0000110  -0.0000005  -0.0000042   0.0000048  -0.0000032
   72   0.0000074  -0.0000107  -0.0000030   0.0000082  -0.0000012   0.0000102
   73   0.0000272  -0.0000116   0.0000015  -0.0000042   0.0000090  -0.0000041
   74  -0.0000158  -0.0000016  -0.0000020   0.0000005  -0.0000066   0.0000083
   75   0.0000024   0.0000019   0.0000010   0.0000030   0.0000020  -0.0000023
   76  -0.0000160   0.0000202   0.0000031   0.0000025  -0.0000026  -0.0000023
   77  -0.0000074   0.0000070  -0.0000006  -0.0000016  -0.0000008  -0.0000052
   78  -0.0000047   0.0000065   0.0000001   0.0000066  -0.0000031  -0.0000007
   79   0.0822211  -0.0815851  -0.0354206  -0.0006661  -0.0002722   0.0003179
   80  -0.0815851   0.2565922   0.0966665  -0.0017996   0.0032885   0.0011723
   81  -0.0354206   0.0966665   0.0913733   0.0101979  -0.0284769  -0.0119964
   82  -0.0006661  -0.0017996   0.0101979   0.0517209  -0.0013644   0.0019981
   83  -0.0002722   0.0032885  -0.0284769  -0.0013644   0.0488764  -0.0245840
   84   0.0003179   0.0011723  -0.0119964   0.0019981  -0.0245840   0.3283627
   85   0.0073558   0.0078010  -0.0037503  -0.0002917   0.0008040   0.0003877
   86  -0.0172855  -0.0197158   0.0079883  -0.0004208  -0.0019483   0.0004654
   87  -0.0091874  -0.0095251   0.0031176   0.0206099   0.0242639  -0.0075668
           85          86          87
    1   0.0002007  -0.0000405  -0.0000296
    2  -0.0002349   0.0000298   0.0000379
    3   0.0000891  -0.0000389  -0.0000795
    4   0.0000265   0.0000089   0.0000008
    5   0.0000097   0.0000075   0.0000103
    6   0.0000272  -0.0000132   0.0000198
    7   0.0002683   0.0003517  -0.0002024
    8  -0.0021485   0.0000853  -0.0005261
    9   0.0006697   0.0001839   0.0007254
   10   0.0000110  -0.0000656   0.0000925
   11   0.0000847   0.0000323  -0.0000580
   12  -0.0001344  -0.0000301  -0.0000239
   13  -0.0011732   0.0000527  -0.0003693
   14   0.0006355   0.0000102   0.0001490
   15  -0.0000311   0.0000121  -0.0000474
   16  -0.0053695   0.0008027  -0.0021104
   17   0.0032900   0.0005496   0.0007997
   18  -0.0028166  -0.0001955  -0.0005194
   19   0.0002398   0.0001662  -0.0002740
   20   0.0002932  -0.0000332  -0.0002169
   21   0.0000791  -0.0000358   0.0003811
   22   0.0001800   0.0002265   0.0001714
   23  -0.0000132   0.0003000   0.0003492
   24  -0.0001856   0.0001789   0.0000284
   25  -0.0190516   0.0049058  -0.0073870
   26  -0.0226394   0.0045930  -0.0091441
   27   0.0086606  -0.0026216   0.0019826
   28   0.0012248  -0.0005892   0.0003752
   29  -0.0000074   0.0002776  -0.0005453
   30  -0.0002718  -0.0005352   0.0004521
   31  -0.1484615  -0.1192386   0.0422372
   32  -0.1177723  -0.1854239   0.0490028
   33   0.0417668   0.0490615  -0.0648865
   34   0.0009932   0.0007060   0.0002705
   35  -0.0018191   0.0006808  -0.0001069
   36   0.0003825  -0.0001577   0.0000951
   37  -0.0002422   0.0001941   0.0002118
   38   0.0011180   0.0002547  -0.0000110
   39  -0.0000485   0.0001317   0.0001536
   40  -0.0000432  -0.0000959   0.0001260
   41   0.0000995  -0.0000599   0.0001889
   42   0.0000505   0.0000038  -0.0001064
   43   0.0001400  -0.0000643  -0.0000157
   44   0.0002684   0.0002630  -0.0002044
   45  -0.0002530  -0.0000041  -0.0000988
   46   0.0000300  -0.0000555   0.0000658
   47   0.0000521   0.0000331  -0.0000049
   48   0.0000002   0.0000053  -0.0000058
   49   0.0000033  -0.0000188  -0.0000418
   50  -0.0000136  -0.0000030   0.0000086
   51   0.0000012  -0.0000198  -0.0000195
   52   0.0000567   0.0000660  -0.0000091
   53  -0.0004434   0.0000576  -0.0001191
   54  -0.0001484   0.0000206   0.0000010
   55  -0.0000284  -0.0000172  -0.0000140
   56   0.0000875   0.0000071   0.0000233
   57   0.0000127  -0.0000097  -0.0000078
   58   0.0000043  -0.0000102   0.0000009
   59  -0.0000096  -0.0000092  -0.0000017
   60  -0.0000067   0.0000020   0.0000010
   61   0.0000102   0.0000069   0.0000018
   62  -0.0000096  -0.0000013  -0.0000011
   63  -0.0000105  -0.0000068   0.0000016
   64  -0.0000307  -0.0000051  -0.0000040
   65   0.0000206   0.0000078   0.0000020
   66   0.0000321   0.0000021   0.0000085
   67  -0.0000328  -0.0000217  -0.0000065
   68   0.0000917   0.0000007   0.0000221
   69   0.0000209   0.0000026   0.0000144
   70   0.0000140   0.0000098   0.0000013
   71  -0.0000250  -0.0000052  -0.0000009
   72   0.0000095   0.0000100  -0.0000025
   73  -0.0000372  -0.0000057  -0.0000028
   74   0.0000404   0.0000079   0.0000068
   75  -0.0000231   0.0000011  -0.0000062
   76   0.0000013  -0.0000097   0.0000030
   77  -0.0000069  -0.0000069  -0.0000024
   78   0.0000050  -0.0000043   0.0000006
   79   0.0073558  -0.0172855  -0.0091874
   80   0.0078010  -0.0197158  -0.0095251
   81  -0.0037503   0.0079883   0.0031176
   82  -0.0002917  -0.0004208   0.0206099
   83   0.0008040  -0.0019483   0.0242639
   84   0.0003877   0.0004654  -0.0075668
   85   0.1640020   0.1304467  -0.0445146
   86   0.1304467   0.2000088  -0.0543969
   87  -0.0445146  -0.0543969   0.0663877
 Gradient time:  CPU 13892.65 s  wall 2405.96 s
 **********************************************************************
 **                                                                  **
 **                       VIBRATIONAL ANALYSIS                       **
 **                       --------------------                       **
 **                                                                  **
 **        VIBRATIONAL FREQUENCIES (CM**-1) AND NORMAL MODES         **
 **     FORCE CONSTANTS (mDYN/ANGSTROM) AND REDUCED MASSES (AMU)     **
 **                  INFRARED INTENSITIES (KM/MOL)                   **
 **                                                                  **
 **********************************************************************


 Mode:                 1                      2                      3
 Frequency:        86.02                 150.80                 180.39
 Force Cnst:      0.0131                 0.0315                 0.0277
 Red. Mass:       3.0080                 2.3523                 1.4452
 IR Active:          YES                    YES                    YES
 IR Intens:        0.162                  0.286                  0.734
 Raman Active:       YES                    YES                    YES
               X      Y      Z        X      Y      Z        X      Y      Z
 C          0.017  0.017 -0.082   -0.003  0.001  0.070    0.005 -0.065  0.016
 H          0.076  0.032 -0.090   -0.006  0.050  0.078    0.015 -0.073  0.013
 C         -0.000  0.021 -0.096    0.014  0.002  0.071    0.001 -0.055 -0.001
 H          0.005  0.027 -0.096    0.086  0.037  0.082    0.007 -0.043  0.002
 O          0.004  0.019 -0.088   -0.008  0.016 -0.052   -0.023 -0.038 -0.023
 C         -0.018  0.000 -0.069   -0.007 -0.009  0.122    0.015 -0.033 -0.000
 H         -0.072 -0.040 -0.078   -0.008  0.090  0.145    0.024 -0.033 -0.001
 H         -0.003  0.014 -0.082   -0.027 -0.065  0.200    0.043 -0.021 -0.003
 C          0.029 -0.014  0.027   -0.002 -0.047 -0.011   -0.016  0.001 -0.006
 H          0.186 -0.049  0.031   -0.018 -0.175 -0.022   -0.006 -0.022 -0.008
 C         -0.051 -0.032  0.248    0.010  0.017 -0.004   -0.010  0.076  0.022
 C         -0.001  0.022 -0.077    0.012  0.019 -0.151   -0.038  0.006 -0.038
 H          0.012 -0.002 -0.103   -0.036 -0.018 -0.317   -0.066  0.008 -0.084
 H         -0.033  0.089 -0.073    0.127  0.162 -0.163    0.002  0.042 -0.042
 C          0.005  0.011 -0.126   -0.026 -0.016 -0.038   -0.052 -0.041  0.008
 H         -0.002  0.034 -0.168    0.024  0.012 -0.059   -0.070 -0.055  0.024
 H          0.019 -0.037 -0.137   -0.122 -0.066 -0.036   -0.095 -0.036  0.014
 C          0.008 -0.001  0.010    0.002  0.003  0.015    0.015 -0.018  0.002
 C          0.131 -0.065  0.105   -0.059 -0.162 -0.042    0.025  0.065  0.013
 H          0.111 -0.060  0.171    0.075 -0.316 -0.137   -0.268  0.511 -0.080
 H          0.226 -0.104  0.030   -0.050 -0.107 -0.020   -0.108 -0.355 -0.117
 H          0.152 -0.080  0.192   -0.264 -0.237 -0.036    0.487  0.163  0.270
 C         -0.125  0.030  0.102    0.064  0.162  0.048    0.068  0.059  0.006
 H         -0.202  0.101  0.044    0.077  0.157  0.058    0.091  0.070  0.024
 H         -0.154  0.006  0.187    0.188  0.192  0.132    0.109  0.068  0.043
 H         -0.121  0.007  0.145   -0.008  0.286 -0.012    0.047  0.108 -0.041
 H         -0.004 -0.049  0.327   -0.014 -0.054  0.131    0.042  0.080  0.061
 H         -0.224 -0.010  0.253    0.047  0.188  0.011   -0.020  0.118  0.025
 H          0.009 -0.053  0.341    0.008 -0.033 -0.152   -0.045  0.102  0.004
 TransDip   0.001 -0.003  0.012    0.003 -0.007  0.015    0.015  0.019  0.012

 Mode:                 4                      5                      6
 Frequency:       185.47                 214.77                 244.28
 Force Cnst:      0.0450                 0.0453                 0.0381
 Red. Mass:       2.2207                 1.6655                 1.0838
 IR Active:          YES                    YES                    YES
 IR Intens:        0.462                  0.513                  0.017
 Raman Active:       YES                    YES                    YES
               X      Y      Z        X      Y      Z        X      Y      Z
 C         -0.019  0.034 -0.059    0.011 -0.052 -0.059    0.004 -0.014 -0.003
 H         -0.061  0.076 -0.043    0.026 -0.040 -0.060    0.003 -0.050 -0.009
 C          0.020  0.002  0.013   -0.000 -0.075 -0.031   -0.001 -0.000 -0.024
 H          0.129 -0.045  0.008    0.017 -0.121 -0.038   -0.005  0.007 -0.022
 O         -0.006  0.024 -0.097   -0.037 -0.031 -0.027   -0.001 -0.003 -0.016
 C         -0.018  0.018  0.179    0.011 -0.037  0.026   -0.003 -0.007 -0.026
 H         -0.096  0.154  0.211   -0.017 -0.026  0.028   -0.011 -0.032 -0.031
 H          0.009 -0.055  0.312    0.070 -0.027  0.045    0.004  0.007 -0.045
 C         -0.013 -0.017  0.079   -0.025  0.011  0.044   -0.003 -0.002 -0.006
 H         -0.132 -0.035  0.071   -0.066  0.046  0.045    0.006 -0.007 -0.006
 C          0.053 -0.010 -0.109    0.014  0.086 -0.025   -0.005  0.016  0.012
 C          0.011 -0.016  0.084   -0.050 -0.021  0.081    0.002 -0.004  0.006
 H          0.051 -0.023  0.142   -0.015 -0.007  0.175   -0.002  0.001  0.007
 H         -0.069 -0.036  0.093   -0.151 -0.072  0.092    0.024 -0.024  0.003
 C          0.039  0.010 -0.040   -0.014 -0.045 -0.050   -0.005  0.007  0.053
 H          0.013  0.033 -0.091   -0.087 -0.034 -0.102    0.002 -0.032  0.120
 H          0.137 -0.022 -0.058    0.064 -0.091 -0.069   -0.030  0.080  0.072
 C         -0.018  0.008 -0.058    0.013 -0.004 -0.015    0.003 -0.003 -0.005
 C          0.073 -0.041  0.014    0.062  0.049  0.024    0.016  0.027  0.006
 H         -0.059  0.149  0.003    0.190 -0.186  0.176    0.033 -0.014  0.054
 H          0.093 -0.277 -0.115    0.167  0.338  0.105    0.037  0.098  0.029
 H          0.276 -0.024  0.225   -0.147  0.028 -0.179   -0.014  0.032 -0.051
 C         -0.124 -0.006 -0.001    0.011  0.087  0.025   -0.008 -0.021 -0.007
 H         -0.142  0.167 -0.012   -0.085 -0.187 -0.054   -0.024 -0.067 -0.020
 H         -0.294 -0.080  0.085    0.362  0.216 -0.007    0.018 -0.007 -0.036
 H         -0.025 -0.132 -0.028   -0.221  0.347  0.169   -0.026 -0.010  0.029
 H         -0.041 -0.052 -0.097    0.071  0.133 -0.079   -0.199 -0.263  0.458
 H          0.235  0.077 -0.104    0.073  0.047 -0.030    0.087  0.568  0.060
 H          0.026 -0.049 -0.289   -0.063  0.154 -0.027    0.100 -0.239 -0.456
 TransDip  -0.000 -0.004  0.021    0.017  0.015  0.002   -0.001  0.003  0.003

 Mode:                 7                      8                      9
 Frequency:       266.88                 272.19                 292.86
 Force Cnst:      0.0574                 0.0699                 0.1245
 Red. Mass:       1.3678                 1.6024                 2.4637
 IR Active:          YES                    YES                    YES
 IR Intens:        0.112                  0.284                  0.065
 Raman Active:       YES                    YES                    YES
               X      Y      Z        X      Y      Z        X      Y      Z
 C          0.009 -0.008  0.001    0.012 -0.050  0.002    0.017 -0.004 -0.031
 H          0.026  0.028  0.004   -0.006 -0.116 -0.006    0.068 -0.002 -0.041
 C         -0.011 -0.024  0.010    0.011 -0.033 -0.023   -0.004 -0.018 -0.031
 H         -0.042 -0.025  0.009    0.060 -0.036 -0.020    0.001 -0.060 -0.038
 O         -0.024  0.000  0.036   -0.025 -0.002 -0.077    0.026 -0.022  0.014
 C          0.018 -0.038 -0.050   -0.006 -0.031  0.058   -0.046  0.033  0.032
 H          0.051 -0.112 -0.067   -0.045  0.051  0.077   -0.082  0.074  0.041
 H          0.005  0.002 -0.121    0.016 -0.072  0.137    0.030  0.033  0.077
 C          0.012 -0.007  0.001   -0.010 -0.039 -0.007   -0.104  0.059  0.027
 H          0.018  0.032  0.004   -0.014 -0.110 -0.013   -0.141  0.077  0.026
 C          0.030  0.070  0.005    0.003  0.048  0.012   -0.138 -0.114 -0.038
 C         -0.018 -0.043  0.040    0.017  0.002 -0.074   -0.070  0.079  0.030
 H          0.021 -0.027  0.147   -0.042 -0.024 -0.236   -0.053  0.063  0.029
 H         -0.122 -0.108  0.051    0.184  0.096 -0.091   -0.102  0.095  0.033
 C          0.020 -0.043 -0.078   -0.025 -0.003  0.120   -0.066  0.040 -0.028
 H         -0.005  0.021 -0.196    0.005 -0.104  0.299   -0.139  0.026 -0.039
 H          0.091 -0.167 -0.113   -0.135  0.183  0.172   -0.041  0.026 -0.033
 C         -0.000  0.017  0.021    0.007  0.006 -0.023    0.053 -0.014  0.011
 C         -0.042  0.010 -0.009    0.049  0.084  0.011    0.124 -0.027  0.052
 H          0.020 -0.068 -0.032    0.130 -0.087  0.168    0.170 -0.130  0.155
 H         -0.057  0.083  0.036    0.129  0.340  0.091    0.236  0.061  0.030
 H         -0.136 -0.007 -0.071   -0.086  0.088 -0.186    0.050 -0.050  0.036
 C          0.014  0.055  0.029   -0.032 -0.012 -0.009    0.181  0.017 -0.038
 H          0.137  0.507  0.132    0.014  0.235  0.031    0.356  0.227  0.100
 H         -0.388 -0.119  0.220   -0.302 -0.121  0.069   -0.009 -0.059  0.010
 H          0.280 -0.202 -0.244    0.141 -0.207 -0.120    0.332 -0.093 -0.286
 H          0.062  0.044  0.091    0.133  0.144 -0.084   -0.316 -0.173 -0.065
 H          0.055  0.181  0.015   -0.032 -0.075  0.002   -0.113 -0.142 -0.041
 H         -0.009  0.073 -0.085   -0.081  0.166  0.135   -0.011 -0.232 -0.053
 TransDip   0.006 -0.002 -0.009    0.006  0.001  0.016   -0.007  0.001 -0.004

 Mode:                10                     11                     12
 Frequency:       339.84                 375.68                 417.26
 Force Cnst:      0.1676                 0.2200                 0.2797
 Red. Mass:       2.4634                 2.6455                 2.7269
 IR Active:          YES                    YES                    YES
 IR Intens:        0.946                  2.258                  1.152
 Raman Active:       YES                    YES                    YES
               X      Y      Z        X      Y      Z        X      Y      Z
 C         -0.015  0.084  0.041    0.056  0.009 -0.181   -0.009  0.045  0.019
 H         -0.035  0.118  0.050    0.108 -0.092 -0.206   -0.054  0.113  0.039
 C         -0.026  0.069  0.041   -0.031 -0.081 -0.120    0.098  0.042  0.069
 H          0.006  0.129  0.053   -0.107 -0.325 -0.172    0.121  0.065  0.070
 O         -0.006  0.081 -0.014   -0.006 -0.017  0.186    0.165 -0.020  0.020
 C         -0.079 -0.087 -0.017   -0.044 -0.003  0.023    0.045 -0.006  0.038
 H         -0.062 -0.145 -0.031   -0.150  0.154  0.059    0.129  0.144  0.072
 H         -0.198 -0.087 -0.088    0.034 -0.078  0.191   -0.045 -0.090  0.122
 C         -0.060 -0.113 -0.028   -0.041 -0.019 -0.023   -0.042 -0.044 -0.137
 H         -0.060 -0.128 -0.028   -0.053 -0.037 -0.026   -0.038 -0.067 -0.136
 C         -0.030  0.128  0.009   -0.046  0.064  0.013   -0.113 -0.008  0.002
 C         -0.031 -0.120 -0.004    0.057 -0.011  0.004   -0.108 -0.120 -0.008
 H          0.053 -0.156  0.077    0.105 -0.049  0.015   -0.011 -0.066  0.287
 H         -0.065 -0.204 -0.001    0.088 -0.060  0.001   -0.253 -0.402  0.006
 C          0.029  0.038  0.005    0.084  0.081  0.052   -0.058  0.048  0.002
 H          0.124  0.064  0.008    0.077 -0.072  0.300    0.028  0.028  0.076
 H          0.027  0.037  0.005    0.104  0.385  0.114   -0.090  0.112  0.020
 C         -0.001  0.059  0.002    0.015  0.020 -0.007    0.066 -0.048 -0.046
 C          0.095 -0.071  0.064   -0.022 -0.080 -0.045    0.034  0.047 -0.093
 H          0.117 -0.116  0.109    0.001 -0.051 -0.217   -0.000  0.091 -0.081
 H          0.237 -0.137 -0.052   -0.068 -0.251 -0.103   -0.046  0.111 -0.015
 H          0.064 -0.124  0.225   -0.053 -0.135  0.117    0.086  0.099 -0.221
 C          0.082 -0.061 -0.094   -0.010  0.047  0.012   -0.056  0.039  0.063
 H          0.171 -0.231 -0.029   -0.036  0.122 -0.007   -0.195  0.169 -0.041
 H          0.098 -0.020 -0.307    0.012  0.040  0.107   -0.030  0.013  0.273
 H          0.096 -0.085 -0.080   -0.033  0.087 -0.009   -0.106  0.086  0.117
 H          0.196  0.200  0.051    0.053  0.085  0.056   -0.061 -0.026  0.088
 H         -0.043  0.177  0.014   -0.090  0.098  0.017   -0.285  0.015  0.007
 H         -0.202  0.280  0.009   -0.102  0.119  0.031   -0.064 -0.020  0.097
 TransDip  -0.006 -0.030  0.005    0.002 -0.001 -0.048   -0.034  0.005  0.001

 Mode:                13                     14                     15
 Frequency:       425.37                 444.74                 465.07
 Force Cnst:      0.2706                 0.2990                 0.4059
 Red. Mass:       2.5384                 2.5654                 3.1854
 IR Active:          YES                    YES                    YES
 IR Intens:        0.701                  2.390                  1.015
 Raman Active:       YES                    YES                    YES
               X      Y      Z        X      Y      Z        X      Y      Z
 C          0.096  0.017  0.013   -0.018  0.015  0.017   -0.100  0.059 -0.088
 H          0.155  0.006  0.001   -0.160  0.101  0.059   -0.024  0.035 -0.106
 C          0.046  0.009 -0.042    0.017 -0.050  0.135    0.004  0.091 -0.092
 H          0.081  0.055 -0.032   -0.028 -0.060  0.126   -0.021  0.038 -0.105
 O          0.081  0.037 -0.042   -0.009 -0.007  0.127    0.097 -0.024  0.053
 C         -0.055 -0.142 -0.019    0.061 -0.104 -0.051   -0.047 -0.017 -0.022
 H         -0.151 -0.386 -0.077    0.208 -0.401 -0.120   -0.217 -0.097 -0.039
 H         -0.017 -0.009 -0.213    0.034  0.070 -0.349   -0.140 -0.039 -0.043
 C         -0.118 -0.050  0.149   -0.007  0.006  0.064    0.085 -0.105  0.109
 H         -0.176 -0.040  0.145   -0.009  0.027  0.065    0.151 -0.141  0.107
 C         -0.065  0.023 -0.037    0.017 -0.029 -0.006    0.210 -0.052  0.006
 C         -0.013  0.068  0.012   -0.022  0.061 -0.010   -0.108 -0.045 -0.037
 H          0.025 -0.076 -0.216   -0.063  0.019 -0.176   -0.099 -0.049 -0.024
 H          0.062  0.304  0.005    0.071  0.218 -0.020   -0.182  0.029 -0.029
 C          0.009  0.060 -0.027   -0.050  0.020  0.034   -0.152  0.095 -0.018
 H         -0.047  0.076 -0.081   -0.074 -0.009  0.071   -0.045  0.009  0.176
 H          0.018 -0.013 -0.043   -0.082  0.056  0.045   -0.209  0.302  0.035
 C          0.099  0.008  0.047   -0.008  0.040 -0.123   -0.047 -0.076  0.013
 C         -0.047  0.025 -0.074    0.123 -0.030 -0.066   -0.033  0.015  0.049
 H         -0.038  0.083 -0.266    0.142 -0.091  0.027   -0.086  0.051  0.151
 H         -0.250  0.001  0.034    0.292 -0.072 -0.188   -0.022  0.078  0.074
 H         -0.053  0.044 -0.157    0.092 -0.078  0.074    0.040  0.062 -0.033
 C         -0.005 -0.059  0.104   -0.107  0.083 -0.104    0.047  0.028  0.011
 H         -0.128 -0.094  0.010   -0.193  0.170 -0.170    0.137  0.116  0.082
 H         -0.035 -0.067  0.086   -0.108  0.063  0.018    0.121  0.036  0.122
 H         -0.011 -0.115  0.265   -0.131  0.100 -0.066    0.019  0.137 -0.164
 H         -0.067  0.062 -0.124   -0.053 -0.034 -0.057    0.187 -0.012 -0.105
 H          0.124  0.001 -0.041    0.092 -0.060 -0.010    0.427 -0.085 -0.001
 H         -0.164  0.077 -0.136    0.033 -0.056 -0.040    0.111 -0.007 -0.116
 TransDip  -0.020 -0.017  0.007    0.006  0.001 -0.049   -0.030  0.005 -0.010

 Mode:                16                     17                     18
 Frequency:       517.93                 570.28                 639.89
 Force Cnst:      0.4148                 0.5368                 0.9233
 Red. Mass:       2.6246                 2.8015                 3.8272
 IR Active:          YES                    YES                    YES
 IR Intens:        4.611                  3.822                  5.984
 Raman Active:       YES                    YES                    YES
               X      Y      Z        X      Y      Z        X      Y      Z
 C          0.067 -0.026 -0.039   -0.023  0.077 -0.089    0.020 -0.065 -0.038
 H          0.128 -0.027 -0.049   -0.046  0.257 -0.047    0.024 -0.214 -0.067
 C          0.057 -0.080 -0.011    0.044 -0.075  0.105    0.140  0.032 -0.094
 H          0.112 -0.172 -0.026    0.153 -0.155  0.093    0.191 -0.018 -0.106
 O         -0.089  0.130 -0.021   -0.047 -0.050 -0.106    0.201  0.092  0.040
 C          0.118 -0.064  0.025    0.109 -0.105  0.019    0.105 -0.032  0.014
 H          0.181  0.013  0.043    0.320 -0.266 -0.020    0.027 -0.021  0.016
 H          0.170 -0.073  0.073    0.106  0.022 -0.189    0.180 -0.019  0.037
 C          0.050  0.009 -0.035   -0.015  0.015 -0.024   -0.041 -0.014  0.030
 H          0.080 -0.014 -0.033   -0.050  0.007 -0.024   -0.096  0.009  0.028
 C          0.055 -0.048  0.008   -0.048  0.001 -0.005   -0.098  0.011 -0.022
 C         -0.125 -0.007 -0.020    0.046  0.039  0.001   -0.014 -0.040  0.012
 H         -0.081  0.057  0.199    0.150 -0.013  0.079   -0.097 -0.073 -0.207
 H         -0.290 -0.157 -0.003   -0.012 -0.028  0.006    0.146  0.120 -0.004
 C         -0.126  0.035 -0.015    0.071  0.176 -0.036   -0.004 -0.126  0.027
 H         -0.142 -0.071  0.153    0.105  0.078  0.143   -0.053 -0.065 -0.099
 H         -0.227  0.178  0.029    0.117  0.401  0.008    0.052 -0.254 -0.008
 C          0.055  0.162  0.063   -0.089 -0.095  0.015   -0.102  0.060  0.014
 C         -0.026 -0.012  0.009   -0.105 -0.005  0.110   -0.149  0.001  0.185
 H          0.081 -0.069 -0.244   -0.171  0.044  0.222   -0.160 -0.019  0.276
 H         -0.090 -0.159 -0.026   -0.109  0.068  0.151   -0.052 -0.010  0.125
 H         -0.186 -0.112  0.176   -0.018  0.053  0.012   -0.162 -0.026  0.281
 C          0.007 -0.031  0.019    0.017 -0.007  0.006   -0.090  0.078 -0.151
 H         -0.011 -0.195  0.002    0.173  0.007  0.124    0.038  0.024 -0.056
 H         -0.120 -0.032 -0.240    0.109  0.021  0.034   -0.068  0.106 -0.259
 H          0.087 -0.206  0.186   -0.004  0.100 -0.194   -0.081  0.110 -0.269
 H         -0.026 -0.075 -0.009   -0.061 -0.013  0.015   -0.120  0.000 -0.016
 H          0.026 -0.089  0.005   -0.116 -0.011 -0.005   -0.105  0.010 -0.022
 H          0.137 -0.111  0.040    0.001 -0.025  0.046   -0.085 -0.001 -0.020
 TransDip   0.058 -0.032  0.018    0.042  0.010  0.046   -0.077 -0.017  0.001

 Mode:                19                     20                     21
 Frequency:       754.21                 776.46                 812.66
 Force Cnst:      0.9278                 0.8537                 1.0486
 Red. Mass:       2.7684                 2.4033                 2.6948
 IR Active:          YES                    YES                    YES
 IR Intens:        1.244                 19.606                 33.302
 Raman Active:       YES                    YES                    YES
               X      Y      Z        X      Y      Z        X      Y      Z
 C          0.102 -0.027  0.109   -0.094  0.044 -0.064    0.105 -0.034  0.106
 H          0.132 -0.077  0.092   -0.142 -0.023 -0.067    0.158 -0.135  0.076
 C         -0.015 -0.039 -0.033    0.041  0.020 -0.037    0.024  0.018 -0.058
 H         -0.048  0.053 -0.014    0.057 -0.118 -0.062   -0.057  0.047 -0.046
 O          0.037 -0.052  0.001   -0.055  0.167  0.037   -0.095  0.176  0.059
 C         -0.100 -0.146 -0.007    0.053 -0.084 -0.002    0.023 -0.009  0.007
 H         -0.204  0.142  0.060    0.094  0.084  0.036   -0.104 -0.007  0.007
 H         -0.158 -0.329  0.253   -0.005 -0.176  0.111    0.199  0.028  0.054
 C          0.029 -0.040 -0.124    0.020 -0.040 -0.084   -0.008  0.040  0.063
 H         -0.000 -0.033 -0.120   -0.067  0.079 -0.075    0.068 -0.076  0.054
 C          0.076 -0.021 -0.001    0.017 -0.012 -0.016   -0.031  0.017  0.010
 C          0.032  0.184  0.057    0.001  0.029  0.103   -0.005 -0.003 -0.091
 H          0.129  0.202  0.269   -0.166  0.001 -0.266    0.155  0.019  0.249
 H         -0.080 -0.057  0.066    0.351  0.212  0.062   -0.311 -0.193 -0.056
 C         -0.040  0.127  0.011   -0.058 -0.009  0.064    0.048  0.007 -0.028
 H         -0.253  0.221 -0.239   -0.200  0.141 -0.251    0.182 -0.016  0.074
 H         -0.035 -0.183 -0.056    0.233 -0.281 -0.031   -0.231  0.039  0.013
 C          0.005 -0.011  0.003   -0.023 -0.095 -0.029   -0.003 -0.193 -0.029
 C         -0.032 -0.009  0.042    0.030 -0.020 -0.052   -0.003 -0.064 -0.018
 H         -0.060  0.005  0.107   -0.033  0.029  0.053   -0.171  0.068  0.263
 H         -0.016  0.024  0.051    0.047  0.040 -0.033    0.013  0.113  0.063
 H          0.002  0.009  0.025    0.127  0.037 -0.143    0.249  0.085 -0.250
 C         -0.053  0.043 -0.097    0.042 -0.060  0.080   -0.027 -0.021 -0.058
 H         -0.095  0.048 -0.130    0.100  0.004  0.126   -0.050  0.097 -0.077
 H         -0.078  0.036 -0.103    0.148 -0.045  0.203    0.080 -0.018  0.140
 H         -0.054  0.030 -0.068   -0.005  0.052 -0.038   -0.100  0.115 -0.162
 H          0.217 -0.030  0.141    0.127 -0.039  0.140   -0.165  0.026 -0.130
 H         -0.111  0.051  0.009   -0.198  0.063 -0.005    0.142 -0.067 -0.000
 H          0.086  0.007  0.101    0.046 -0.001  0.093   -0.018 -0.024 -0.074
 TransDip  -0.035  0.004  0.004    0.104 -0.094 -0.022    0.132 -0.125 -0.033

 Mode:                22                     23                     24
 Frequency:       840.65                 906.59                 916.96
 Force Cnst:      0.9453                 1.0234                 0.8705
 Red. Mass:       2.2704                 2.1133                 1.7572
 IR Active:          YES                    YES                    YES
 IR Intens:        5.850                  3.571                  2.578
 Raman Active:       YES                    YES                    YES
               X      Y      Z        X      Y      Z        X      Y      Z
 C         -0.006  0.053  0.104   -0.036  0.053  0.032    0.094  0.009 -0.028
 H          0.046  0.001  0.083   -0.068  0.014  0.031    0.143  0.222  0.005
 C          0.006 -0.029 -0.081   -0.029 -0.039 -0.041   -0.018 -0.004  0.087
 H         -0.140  0.030 -0.069   -0.009 -0.028 -0.040   -0.057  0.064  0.096
 O         -0.066 -0.088  0.003    0.038 -0.017 -0.005   -0.012  0.028 -0.013
 C          0.148  0.044 -0.077   -0.048 -0.138  0.014   -0.041  0.024 -0.056
 H          0.049  0.369  0.001   -0.179 -0.028  0.041    0.064  0.258  0.001
 H          0.339 -0.099  0.267    0.017 -0.187  0.132   -0.181 -0.121  0.100
 C         -0.030 -0.067  0.051    0.006  0.148 -0.014   -0.020  0.007 -0.019
 H          0.083  0.058  0.063   -0.024  0.129 -0.016   -0.035  0.264  0.003
 C         -0.030 -0.012  0.014    0.065  0.078  0.015    0.046 -0.013  0.003
 C         -0.060 -0.092  0.019   -0.120 -0.050 -0.053   -0.090 -0.041  0.069
 H         -0.006 -0.275 -0.262   -0.233  0.022 -0.121   -0.203 -0.112 -0.287
 H          0.134  0.144 -0.001   -0.011  0.009 -0.063    0.082  0.307  0.049
 C         -0.004  0.150  0.028    0.108 -0.010  0.044    0.024 -0.043 -0.049
 H          0.134  0.358 -0.245    0.375  0.116 -0.036   -0.017 -0.211  0.204
 H          0.081 -0.152 -0.047    0.162 -0.062  0.025    0.117  0.252  0.006
 C          0.018  0.008  0.016   -0.015  0.027 -0.006    0.069 -0.061  0.030
 C          0.006  0.001 -0.002   -0.005  0.007 -0.009    0.017 -0.044  0.052
 H          0.013 -0.008 -0.001   -0.002 -0.012  0.032   -0.040  0.084 -0.087
 H          0.013  0.001 -0.005    0.054  0.005 -0.046   -0.258  0.031  0.251
 H          0.003 -0.002  0.007   -0.001 -0.003  0.032    0.061  0.041 -0.202
 C         -0.010  0.024 -0.034    0.008 -0.008  0.016   -0.034  0.031 -0.071
 H         -0.069  0.002 -0.080    0.015 -0.003  0.023   -0.056  0.029 -0.092
 H         -0.067  0.011 -0.076    0.016 -0.006  0.024   -0.046  0.030 -0.093
 H          0.009 -0.033  0.041    0.004 -0.002  0.018   -0.029  0.023 -0.075
 H         -0.028  0.024 -0.065   -0.394 -0.063 -0.088    0.089 -0.025  0.067
 H          0.148 -0.005  0.011   -0.037 -0.181 -0.006   -0.025  0.025  0.008
 H         -0.136  0.034 -0.119    0.484 -0.246  0.152    0.049 -0.005  0.038
 TransDip   0.059  0.041 -0.029   -0.056  0.022  0.001    0.047 -0.004  0.020

 Mode:                25                     26                     27
 Frequency:       932.76                 945.15                 971.20
 Force Cnst:      0.7435                 0.8241                 0.8270
 Red. Mass:       1.4505                 1.5657                 1.4882
 IR Active:          YES                    YES                    YES
 IR Intens:        0.175                  7.747                  1.190
 Raman Active:       YES                    YES                    YES
               X      Y      Z        X      Y      Z        X      Y      Z
 C          0.027 -0.006 -0.001   -0.027 -0.005  0.004    0.022  0.008 -0.052
 H         -0.069  0.107  0.036   -0.121  0.125  0.045   -0.025 -0.082 -0.057
 C          0.008  0.004  0.030   -0.009 -0.013  0.022   -0.013 -0.050  0.051
 H         -0.040  0.124  0.050   -0.024  0.134  0.045    0.068 -0.203  0.018
 O         -0.004  0.013 -0.010    0.041  0.007  0.002    0.017  0.027 -0.020
 C         -0.001 -0.022 -0.053    0.018 -0.080 -0.080   -0.048  0.041 -0.008
 H         -0.012  0.218  0.005   -0.016  0.320  0.018    0.182  0.030 -0.011
 H         -0.032 -0.159  0.152    0.020 -0.299  0.277   -0.167  0.048 -0.089
 C          0.007 -0.010  0.006    0.039 -0.009  0.017   -0.004 -0.010 -0.037
 H          0.108  0.092  0.018    0.287  0.087  0.035    0.345 -0.162 -0.035
 C         -0.021 -0.005  0.009   -0.073  0.008  0.021   -0.022 -0.014  0.069
 C         -0.012  0.022  0.018    0.034  0.054  0.008   -0.071  0.033 -0.040
 H         -0.015  0.005 -0.021    0.052  0.072  0.078   -0.142  0.133  0.039
 H         -0.043  0.099  0.021   -0.081  0.053  0.021    0.064 -0.189 -0.056
 C          0.015 -0.028 -0.027    0.014 -0.044 -0.033    0.039  0.015  0.096
 H         -0.017 -0.120  0.108   -0.007 -0.146  0.128   -0.074  0.148 -0.177
 H         -0.018  0.116  0.008   -0.064  0.130  0.015    0.243 -0.242  0.014
 C          0.012  0.012 -0.085   -0.077  0.034  0.022    0.031 -0.009 -0.010
 C         -0.096  0.049  0.024    0.042 -0.004 -0.053    0.005 -0.000  0.040
 H         -0.032 -0.120  0.236    0.025  0.026 -0.066    0.023  0.020 -0.094
 H          0.237 -0.047 -0.215    0.028  0.016 -0.038   -0.131 -0.021  0.109
 H         -0.151 -0.065  0.371    0.066  0.020 -0.112   -0.052 -0.006 -0.013
 C          0.088 -0.063  0.003   -0.048  0.004  0.064   -0.004 -0.019 -0.020
 H         -0.223  0.175 -0.227    0.268 -0.146  0.304   -0.011  0.058 -0.024
 H          0.094 -0.127  0.419    0.021  0.070 -0.195    0.057 -0.014  0.091
 H         -0.040  0.025  0.226    0.025  0.008 -0.188   -0.049  0.058 -0.056
 H         -0.007  0.024 -0.044   -0.128  0.066 -0.156   -0.090  0.084 -0.213
 H          0.096  0.005  0.007    0.228 -0.025  0.011    0.441 -0.071  0.051
 H         -0.089  0.026 -0.075   -0.178  0.033 -0.181   -0.186  0.030 -0.238
 TransDip   0.003  0.010  0.008   -0.082  0.032  0.017    0.010 -0.030 -0.014

 Mode:                28                     29                     30
 Frequency:       975.28                 993.08                1007.61
 Force Cnst:      1.2665                 1.2046                 0.9929
 Red. Mass:       2.2599                 2.0732                 1.6599
 IR Active:          YES                    YES                    YES
 IR Intens:       27.530                  7.642                  7.282
 Raman Active:       YES                    YES                    YES
               X      Y      Z        X      Y      Z        X      Y      Z
 C         -0.068  0.019 -0.031   -0.042  0.017 -0.007   -0.054  0.015 -0.024
 H         -0.101  0.096 -0.012    0.005  0.079 -0.004    0.030 -0.014 -0.043
 C          0.092  0.119 -0.026   -0.066 -0.098  0.025    0.050  0.063 -0.023
 H         -0.011  0.194 -0.002   -0.003 -0.185 -0.000    0.021  0.015 -0.027
 O         -0.098 -0.052  0.022    0.061  0.050 -0.012   -0.040 -0.041  0.027
 C          0.012 -0.080  0.016   -0.052 -0.007 -0.014    0.024 -0.020  0.022
 H         -0.186 -0.053  0.022    0.053  0.045  0.001   -0.006 -0.070  0.009
 H         -0.117 -0.155  0.061   -0.038 -0.019  0.012   -0.082 -0.031 -0.026
 C          0.096  0.018  0.015    0.022  0.057  0.002    0.050 -0.034 -0.010
 H          0.173 -0.077  0.011    0.157  0.108  0.012    0.094 -0.119 -0.015
 C         -0.083  0.070 -0.013   -0.018  0.056  0.028   -0.044 -0.022 -0.013
 C          0.078 -0.010  0.007    0.142 -0.094  0.021   -0.067  0.073 -0.001
 H          0.050  0.036  0.048    0.210 -0.184 -0.044   -0.217  0.229  0.047
 H          0.110 -0.092  0.003    0.252 -0.111  0.009   -0.084  0.040  0.001
 C         -0.055 -0.025 -0.002   -0.126  0.031 -0.024    0.069 -0.043  0.011
 H         -0.109 -0.040 -0.006   -0.199  0.021 -0.041    0.137 -0.044  0.046
 H         -0.015 -0.008 -0.004   -0.108 -0.003 -0.034    0.171  0.059  0.021
 C          0.091 -0.056  0.013    0.037  0.012 -0.003    0.018 -0.010  0.000
 C          0.049  0.036  0.092   -0.036 -0.069  0.003   -0.035 -0.066 -0.015
 H          0.195  0.006 -0.407   -0.194  0.060  0.273   -0.185  0.043  0.281
 H         -0.327 -0.131  0.231    0.024  0.133  0.068    0.071  0.121  0.016
 H         -0.223 -0.052  0.047    0.201  0.065 -0.166    0.206  0.061 -0.152
 C          0.005  0.005 -0.071    0.052  0.057 -0.009    0.056  0.097  0.013
 H         -0.140  0.106 -0.183   -0.177 -0.043 -0.185   -0.164 -0.142 -0.159
 H         -0.001 -0.018  0.072   -0.179 -0.010 -0.115   -0.277  0.023 -0.282
 H         -0.037  0.037 -0.006    0.117 -0.167  0.321    0.199 -0.260  0.397
 H         -0.352  0.022 -0.147   -0.273  0.031 -0.146    0.062  0.018 -0.005
 H         -0.024 -0.088 -0.030    0.132 -0.096  0.010    0.000  0.043 -0.009
 H          0.078 -0.081 -0.033    0.104 -0.078 -0.048   -0.154  0.059 -0.061
 TransDip   0.166 -0.010 -0.027   -0.070 -0.054  0.006    0.080  0.021 -0.025

 Mode:                31                     32                     33
 Frequency:      1015.81                1070.54                1082.63
 Force Cnst:      1.1742                 0.8107                 1.6914
 Red. Mass:       1.9313                 1.2006                 2.4493
 IR Active:          YES                    YES                    YES
 IR Intens:       16.579                  2.940                  7.224
 Raman Active:       YES                    YES                    YES
               X      Y      Z        X      Y      Z        X      Y      Z
 C          0.143 -0.072 -0.039    0.049  0.022 -0.028    0.086  0.089  0.042
 H          0.278 -0.161 -0.079   -0.079  0.334  0.054    0.291  0.183  0.024
 C          0.077  0.110  0.041   -0.032  0.010  0.000   -0.126 -0.052 -0.039
 H          0.083  0.063  0.041   -0.145  0.340  0.061   -0.097 -0.047 -0.042
 O         -0.060 -0.051  0.016   -0.003 -0.009  0.006    0.025 -0.010 -0.025
 C         -0.018  0.023  0.023    0.043  0.004 -0.010    0.014  0.013  0.066
 H          0.058 -0.016  0.012   -0.221 -0.042 -0.020   -0.097 -0.265  0.005
 H         -0.399 -0.045 -0.087    0.390  0.087  0.061    0.083  0.108 -0.058
 C          0.027 -0.009 -0.017   -0.069 -0.022 -0.015    0.219 -0.038  0.018
 H          0.101 -0.012 -0.012   -0.112 -0.319 -0.043    0.269 -0.186  0.008
 C         -0.010  0.063  0.013    0.038  0.017  0.024   -0.110  0.019 -0.074
 C         -0.030 -0.054  0.025   -0.008  0.018 -0.015   -0.028 -0.031  0.054
 H          0.043 -0.198 -0.138   -0.035  0.059  0.029   -0.384  0.228 -0.065
 H          0.146  0.006  0.003    0.171 -0.246 -0.038    0.118  0.078  0.039
 C         -0.020  0.059 -0.003   -0.007 -0.030  0.021   -0.048 -0.013 -0.009
 H         -0.278  0.015 -0.060   -0.380 -0.141  0.022    0.027 -0.020  0.043
 H          0.107 -0.029 -0.037    0.277  0.024 -0.002    0.076  0.056 -0.006
 C         -0.062 -0.008  0.002   -0.003  0.012 -0.010   -0.002  0.054  0.052
 C         -0.036  0.011 -0.072   -0.010 -0.019 -0.000   -0.011 -0.019 -0.033
 H         -0.057 -0.059  0.204   -0.053  0.019  0.062   -0.060  0.009  0.096
 H          0.263  0.019 -0.241   -0.001  0.031  0.019    0.089  0.060 -0.052
 H          0.054 -0.004  0.098    0.046  0.015 -0.044    0.103  0.024 -0.041
 C         -0.029  0.006  0.045    0.003  0.000  0.011   -0.026 -0.058 -0.035
 H          0.132 -0.100  0.165    0.015 -0.012  0.019    0.019  0.139  0.004
 H         -0.011  0.038 -0.118    0.000  0.004 -0.021    0.149 -0.028  0.188
 H          0.020 -0.013 -0.082    0.011 -0.009  0.006   -0.138  0.155 -0.170
 H         -0.306  0.000 -0.116   -0.075 -0.008 -0.027   -0.078  0.000  0.002
 H          0.033 -0.121 -0.006    0.066 -0.079  0.015   -0.263  0.063 -0.069
 H          0.185 -0.115  0.002    0.126 -0.063  0.022   -0.122  0.049 -0.009
 TransDip   0.124  0.031 -0.024   -0.049  0.014  0.020   -0.075  0.041  0.011

 Mode:                34                     35                     36
 Frequency:      1117.24                1134.45                1151.95
 Force Cnst:      1.4065                 1.5738                 1.9339
 Red. Mass:       1.9125                 2.0755                 2.4735
 IR Active:          YES                    YES                    YES
 IR Intens:       39.026                  1.487                 10.160
 Raman Active:       YES                    YES                    YES
               X      Y      Z        X      Y      Z        X      Y      Z
 C          0.034  0.033  0.036   -0.062  0.012  0.057    0.084  0.190 -0.054
 H         -0.050  0.361  0.113    0.425 -0.121 -0.056    0.122  0.117 -0.074
 C          0.141 -0.046 -0.022   -0.071  0.070 -0.074    0.031  0.089 -0.032
 H          0.135 -0.082 -0.021    0.035  0.086 -0.064    0.063 -0.155 -0.078
 O         -0.033 -0.009  0.012    0.016 -0.006 -0.001   -0.056 -0.098 -0.001
 C         -0.097 -0.009  0.007    0.028 -0.071  0.088    0.019 -0.060  0.010
 H         -0.360 -0.105 -0.020    0.440 -0.087  0.080    0.211  0.073  0.038
 H          0.165  0.116 -0.032    0.115  0.043 -0.049   -0.078 -0.101  0.021
 C          0.010  0.129 -0.034   -0.084  0.038 -0.102   -0.072  0.051  0.002
 H          0.073  0.148 -0.029   -0.009  0.027 -0.096   -0.127  0.269  0.020
 C         -0.006 -0.079  0.020    0.019 -0.024  0.085    0.019 -0.035  0.029
 C          0.021 -0.072  0.004    0.028  0.006  0.053    0.048 -0.013 -0.035
 H         -0.209  0.103 -0.060   -0.079  0.052 -0.049    0.052  0.026  0.062
 H          0.219 -0.130 -0.019    0.186 -0.026  0.032   -0.112 -0.042 -0.016
 C         -0.057  0.000 -0.011   -0.011 -0.030 -0.076   -0.034 -0.104  0.073
 H          0.102  0.036  0.005    0.033 -0.127  0.107   -0.048 -0.064 -0.006
 H          0.062  0.036 -0.016    0.117  0.244 -0.031   -0.434 -0.345  0.068
 C          0.033 -0.062 -0.017   -0.023 -0.047  0.115    0.019  0.119 -0.003
 C         -0.032  0.043 -0.014    0.017  0.043 -0.046   -0.022 -0.081 -0.002
 H          0.032 -0.078  0.062    0.111 -0.070 -0.087   -0.183  0.090  0.171
 H          0.106 -0.056 -0.138    0.136 -0.049 -0.161   -0.018  0.144  0.104
 H         -0.086 -0.032  0.181   -0.021 -0.013  0.085    0.196  0.055 -0.182
 C         -0.038  0.028  0.029    0.001  0.003 -0.052   -0.009 -0.054 -0.008
 H          0.099 -0.110  0.126   -0.106  0.073 -0.131    0.039  0.110  0.033
 H         -0.038  0.059 -0.179   -0.027 -0.019  0.039    0.139 -0.023  0.162
 H          0.042 -0.037 -0.091   -0.048  0.046  0.002   -0.087  0.100 -0.098
 H          0.277  0.044  0.011    0.025  0.064 -0.116    0.117  0.016  0.006
 H          0.141  0.135  0.034    0.367 -0.048  0.074    0.129  0.036  0.034
 H         -0.281  0.132 -0.098   -0.075 -0.010 -0.136   -0.076  0.034 -0.029
 TransDip   0.199  0.006 -0.023   -0.028 -0.003  0.027    0.045  0.092 -0.003

 Mode:                37                     38                     39
 Frequency:      1172.84                1181.87                1214.00
 Force Cnst:      1.6224                 1.9523                 1.8905
 Red. Mass:       2.0018                 2.3722                 2.1771
 IR Active:          YES                    YES                    YES
 IR Intens:       10.900                  6.409                  4.885
 Raman Active:       YES                    YES                    YES
               X      Y      Z        X      Y      Z        X      Y      Z
 C          0.016  0.146  0.027   -0.070 -0.029  0.111   -0.093 -0.013 -0.019
 H          0.129  0.239  0.029   -0.202  0.193  0.175    0.357 -0.002 -0.088
 C         -0.015 -0.026 -0.012    0.151 -0.067 -0.073    0.081 -0.014  0.082
 H         -0.078 -0.496 -0.110    0.214 -0.269 -0.107    0.053 -0.223  0.040
 O          0.012  0.008 -0.025   -0.036 -0.011  0.013   -0.006  0.010 -0.030
 C          0.013  0.046 -0.044   -0.017  0.086 -0.014    0.008  0.007 -0.100
 H          0.107  0.105 -0.032   -0.168 -0.048 -0.053   -0.223  0.186 -0.053
 H         -0.089 -0.013 -0.015   -0.234  0.073 -0.129   -0.140 -0.169  0.105
 C         -0.027 -0.104  0.017   -0.048 -0.089 -0.082   -0.026  0.024  0.108
 H         -0.088 -0.178  0.008   -0.072 -0.246 -0.096   -0.098 -0.024  0.099
 C          0.015  0.062 -0.002    0.019  0.055  0.049    0.014 -0.011 -0.041
 C          0.017  0.049  0.015    0.000  0.053  0.084    0.019  0.015 -0.082
 H          0.001  0.084  0.069   -0.003 -0.003 -0.036    0.014  0.109  0.109
 H         -0.096  0.041  0.029    0.074  0.115  0.073    0.060 -0.284 -0.085
 C          0.001 -0.082  0.029    0.014 -0.016 -0.080   -0.023 -0.013  0.029
 H         -0.018 -0.099  0.052    0.147 -0.084  0.105   -0.063  0.011 -0.030
 H         -0.209 -0.121  0.050   -0.003  0.239 -0.019    0.404  0.058 -0.006
 C          0.051 -0.144  0.006    0.029  0.125  0.013    0.004  0.019  0.195
 C         -0.029  0.080 -0.015   -0.004 -0.057 -0.004   -0.008 -0.002 -0.064
 H          0.115 -0.132 -0.007   -0.116  0.071  0.106    0.014 -0.048  0.027
 H          0.115 -0.121 -0.190   -0.016  0.110  0.084    0.206  0.052 -0.163
 H         -0.149 -0.045  0.258    0.136  0.036 -0.129    0.147  0.035 -0.013
 C         -0.029  0.057  0.017   -0.019 -0.059 -0.017   -0.006 -0.025 -0.071
 H          0.029 -0.137  0.051    0.050  0.125  0.041   -0.095  0.160 -0.135
 H         -0.106  0.065 -0.234    0.150 -0.022  0.164    0.019 -0.034  0.101
 H          0.079 -0.076 -0.045   -0.108  0.110 -0.107   -0.127  0.130 -0.042
 H         -0.203 -0.026 -0.014   -0.213  0.021 -0.101    0.068 -0.047  0.099
 H         -0.057 -0.120 -0.016    0.144 -0.159  0.024   -0.149  0.055 -0.027
 H          0.199 -0.092  0.050    0.156 -0.105 -0.050    0.006  0.040  0.096
 TransDip   0.044 -0.096 -0.007    0.076  0.023 -0.016    0.024 -0.006  0.066

 Mode:                40                     41                     42
 Frequency:      1242.12                1263.95                1270.97
 Force Cnst:      1.2334                 1.4616                 1.7638
 Red. Mass:       1.3568                 1.5528                 1.8532
 IR Active:          YES                    YES                    YES
 IR Intens:        1.800                 11.293                 12.863
 Raman Active:       YES                    YES                    YES
               X      Y      Z        X      Y      Z        X      Y      Z
 C          0.019 -0.009 -0.070   -0.016 -0.035 -0.020   -0.065  0.001 -0.088
 H          0.183 -0.292 -0.154   -0.129  0.056  0.013   -0.157 -0.020 -0.068
 C          0.005  0.013  0.101   -0.016 -0.030 -0.055   -0.008 -0.040  0.029
 H         -0.108  0.092  0.112    0.101  0.440  0.045   -0.052  0.326  0.101
 O         -0.003  0.002 -0.010   -0.017 -0.001  0.022   -0.004  0.010 -0.010
 C          0.012  0.004 -0.045   -0.043 -0.009  0.005    0.006  0.012  0.034
 H         -0.254  0.027 -0.036    0.568  0.181  0.045   -0.283 -0.179 -0.010
 H          0.179 -0.005  0.074   -0.103  0.001 -0.044    0.136  0.083 -0.007
 C         -0.024 -0.024 -0.031   -0.027 -0.021  0.064    0.033 -0.010 -0.083
 H         -0.218 -0.211 -0.054    0.035 -0.040  0.067    0.065  0.107 -0.072
 C          0.005  0.019  0.034    0.011  0.017 -0.029   -0.011 -0.000  0.025
 C          0.053 -0.008  0.057    0.039  0.003 -0.022   -0.028  0.009  0.018
 H         -0.299  0.286  0.021   -0.127  0.194  0.071    0.256 -0.278 -0.058
 H          0.097  0.022  0.053    0.025 -0.084 -0.016   -0.252  0.292  0.042
 C         -0.057  0.005 -0.021   -0.054  0.002  0.004    0.064  0.003  0.043
 H          0.525  0.186 -0.042    0.254  0.114 -0.034   -0.094  0.009 -0.043
 H         -0.256 -0.042 -0.010    0.187  0.058 -0.014   -0.289 -0.171  0.046
 C          0.003  0.005 -0.013    0.152  0.007 -0.013    0.140 -0.019  0.134
 C         -0.005 -0.006  0.003   -0.050 -0.006 -0.008   -0.054  0.004 -0.045
 H         -0.015  0.005  0.010   -0.068 -0.040  0.174   -0.014 -0.101  0.140
 H         -0.003  0.013  0.010    0.043  0.053 -0.023    0.178  0.057 -0.144
 H          0.007 -0.000  0.000    0.039 -0.005  0.118    0.132  0.025  0.111
 C         -0.002 -0.000  0.004   -0.055 -0.007  0.015   -0.039 -0.003 -0.023
 H          0.014 -0.009  0.015    0.087  0.007  0.114   -0.023  0.075 -0.019
 H          0.008  0.003  0.003    0.095  0.066 -0.109    0.027  0.040 -0.104
 H          0.008 -0.009 -0.007   -0.002  0.009 -0.181   -0.050  0.076 -0.173
 H         -0.078  0.019 -0.050   -0.028 -0.040  0.063   -0.008  0.041 -0.069
 H          0.096 -0.073  0.022   -0.090 -0.007 -0.023    0.070 -0.016  0.016
 H          0.034 -0.037 -0.045    0.074 -0.005  0.085   -0.022 -0.023 -0.079
 TransDip   0.034  0.024  0.011    0.105 -0.005 -0.024    0.085 -0.045  0.063

 Mode:                43                     44                     45
 Frequency:      1285.69                1290.28                1328.78
 Force Cnst:      1.6632                 1.4445                 1.3511
 Red. Mass:       1.7077                 1.4727                 1.2988
 IR Active:          YES                    YES                    YES
 IR Intens:        5.868                 20.030                  2.173
 Raman Active:       YES                    YES                    YES
               X      Y      Z        X      Y      Z        X      Y      Z
 C         -0.043  0.011  0.049   -0.064  0.050  0.041    0.005  0.004 -0.021
 H          0.052 -0.285 -0.025    0.214 -0.460 -0.103   -0.065  0.022 -0.007
 C         -0.067  0.020  0.011    0.029  0.047  0.055   -0.014 -0.010 -0.007
 H         -0.358 -0.170 -0.038    0.091 -0.202  0.015   -0.002  0.060  0.004
 O          0.011  0.006 -0.011   -0.011 -0.018  0.000    0.002  0.001 -0.001
 C          0.128  0.001  0.017   -0.094 -0.032 -0.031    0.039 -0.001 -0.000
 H         -0.267 -0.164 -0.014    0.059  0.108  0.003   -0.016 -0.004  0.002
 H         -0.412 -0.222  0.047    0.541  0.161  0.045   -0.203 -0.091  0.001
 C          0.014  0.052  0.001   -0.003 -0.002  0.005   -0.060  0.069  0.032
 H         -0.287  0.040 -0.013    0.324 -0.131  0.007    0.437 -0.386  0.017
 C         -0.011 -0.033  0.029    0.005  0.009 -0.035    0.011 -0.021 -0.050
 C         -0.011  0.006 -0.018   -0.019 -0.002  0.016   -0.059  0.043  0.060
 H          0.046 -0.038 -0.006    0.039 -0.080 -0.037    0.117 -0.179 -0.072
 H          0.128 -0.158 -0.037    0.026  0.026  0.010    0.432 -0.288  0.005
 C         -0.001 -0.000 -0.034    0.037 -0.002 -0.036    0.032 -0.011 -0.035
 H         -0.120 -0.075  0.032   -0.262 -0.137  0.043    0.153 -0.004  0.011
 H          0.183  0.144 -0.023    0.030  0.098 -0.011   -0.413 -0.056  0.009
 C          0.133  0.014 -0.090    0.073  0.027 -0.063   -0.000 -0.006  0.019
 C         -0.032 -0.005  0.013   -0.015 -0.012  0.010   -0.003  0.001 -0.003
 H         -0.063 -0.007  0.139   -0.051  0.015  0.076    0.011 -0.014 -0.009
 H         -0.055  0.035  0.055   -0.043  0.041  0.056    0.022 -0.002 -0.019
 H         -0.025 -0.024  0.114   -0.005 -0.013  0.049    0.019  0.009 -0.005
 C         -0.050 -0.007  0.030   -0.031 -0.009  0.013    0.004  0.002 -0.001
 H          0.123 -0.028  0.155    0.091 -0.013  0.104   -0.024 -0.002 -0.024
 H          0.119  0.066 -0.080    0.085  0.032  0.002   -0.021 -0.004 -0.008
 H          0.028 -0.034 -0.140    0.007 -0.020 -0.063   -0.001  0.012 -0.016
 H          0.049  0.029 -0.044    0.028 -0.024  0.054    0.119 -0.045  0.107
 H          0.093  0.047  0.032   -0.093  0.007 -0.031   -0.070  0.067 -0.033
 H         -0.119  0.038 -0.056    0.064 -0.009  0.059    0.021  0.034  0.117
 TransDip   0.034 -0.034 -0.061    0.127  0.017 -0.064   -0.046  0.009 -0.002

 Mode:                46                     47                     48
 Frequency:      1336.09                1354.26                1364.64
 Force Cnst:      1.4192                 1.5103                 1.4031
 Red. Mass:       1.3494                 1.3977                 1.2788
 IR Active:          YES                    YES                    YES
 IR Intens:        1.881                  2.052                  2.189
 Raman Active:       YES                    YES                    YES
               X      Y      Z        X      Y      Z        X      Y      Z
 C         -0.003  0.042 -0.000   -0.057  0.070  0.017    0.009 -0.027 -0.005
 H          0.422  0.054 -0.075    0.393 -0.120 -0.099   -0.092  0.003  0.019
 C          0.000 -0.042  0.003    0.018 -0.118 -0.021   -0.021  0.034  0.012
 H          0.113  0.188  0.055    0.417  0.461  0.104   -0.027 -0.104 -0.011
 O         -0.005 -0.002  0.009   -0.010  0.005  0.024    0.001  0.000 -0.004
 C          0.023  0.021  0.016    0.007  0.041 -0.014    0.029  0.015  0.038
 H         -0.174 -0.118 -0.014   -0.059 -0.052 -0.033   -0.191 -0.174 -0.001
 H         -0.046 -0.002  0.008   -0.170 -0.054  0.023    0.094  0.049  0.022
 C         -0.033 -0.005 -0.031    0.017 -0.028  0.016   -0.065 -0.109 -0.005
 H          0.293  0.028 -0.017   -0.175  0.188  0.028    0.383  0.723  0.087
 C          0.004  0.003 -0.010    0.004  0.005  0.009    0.014  0.029 -0.015
 C         -0.004  0.054 -0.003   -0.009 -0.006 -0.008    0.003  0.035 -0.016
 H          0.385 -0.293 -0.008   -0.147  0.121  0.007   -0.128  0.155  0.001
 H         -0.183  0.110  0.018    0.141 -0.151 -0.026    0.179 -0.285 -0.039
 C         -0.099 -0.072  0.042    0.070  0.010 -0.005    0.001  0.003 -0.017
 H          0.366  0.075  0.020   -0.288 -0.063 -0.045    0.076  0.024 -0.013
 H          0.379  0.024  0.010   -0.275 -0.003  0.025   -0.044  0.037 -0.007
 C         -0.020 -0.000 -0.060   -0.024 -0.012 -0.042    0.015  0.001  0.007
 C          0.007  0.000  0.014    0.010  0.005  0.014   -0.003 -0.001 -0.005
 H         -0.011  0.034 -0.024    0.009  0.025 -0.053   -0.005 -0.008  0.025
 H         -0.039 -0.009  0.034   -0.018 -0.016  0.016   -0.007  0.009  0.004
 H         -0.055 -0.016 -0.004   -0.051 -0.012 -0.007    0.009 -0.003  0.021
 C         -0.006  0.005  0.003   -0.002  0.013 -0.005   -0.003 -0.001  0.000
 H          0.063 -0.045  0.058    0.052 -0.073  0.040   -0.005  0.008 -0.002
 H          0.035  0.006  0.054    0.000 -0.006  0.083    0.004  0.004 -0.014
 H          0.031 -0.063  0.056    0.032 -0.059  0.063   -0.002  0.006 -0.018
 H          0.036  0.001  0.015   -0.058 -0.009 -0.011   -0.042 -0.045  0.082
 H         -0.017 -0.003 -0.011   -0.011 -0.024  0.006   -0.042 -0.113 -0.024
 H          0.045 -0.022  0.012   -0.028  0.015 -0.024    0.074 -0.026  0.004
 TransDip  -0.016 -0.026 -0.031   -0.013 -0.041 -0.015   -0.037 -0.027 -0.012

 Mode:                49                     50                     51
 Frequency:      1376.17                1398.11                1412.51
 Force Cnst:      1.6718                 1.5247                 1.5261
 Red. Mass:       1.4983                 1.3239                 1.2983
 IR Active:          YES                    YES                    YES
 IR Intens:        0.818                 21.618                  8.433
 Raman Active:       YES                    YES                    YES
               X      Y      Z        X      Y      Z        X      Y      Z
 C          0.002  0.019  0.014   -0.008 -0.029 -0.015   -0.027 -0.061 -0.009
 H         -0.069 -0.119  0.006    0.014  0.137  0.011    0.140  0.249  0.020
 C         -0.007 -0.019 -0.007   -0.013  0.018  0.002   -0.007  0.030 -0.000
 H          0.032  0.045  0.007    0.041 -0.043 -0.010   -0.119 -0.080 -0.027
 O         -0.000  0.002  0.001    0.002  0.002 -0.001    0.005  0.005 -0.001
 C          0.068  0.009  0.012    0.004 -0.006 -0.003    0.003 -0.011  0.007
 H         -0.175 -0.068 -0.005   -0.007  0.017  0.002    0.019  0.017  0.012
 H         -0.233 -0.087 -0.011    0.017 -0.001 -0.002    0.018  0.011 -0.015
 C         -0.128  0.039 -0.013    0.000  0.005 -0.000   -0.008  0.004 -0.001
 H          0.490 -0.191 -0.004   -0.006 -0.032 -0.004    0.037 -0.016 -0.001
 C          0.043 -0.008 -0.020   -0.001 -0.001  0.000    0.003 -0.001 -0.001
 C          0.096 -0.089 -0.002   -0.001 -0.003  0.002    0.003 -0.012 -0.000
 H         -0.322  0.285  0.019   -0.004  0.003  0.007   -0.034  0.037  0.032
 H         -0.390  0.360  0.052   -0.000  0.019  0.002   -0.004  0.056  0.004
 C          0.011  0.031  0.003    0.012  0.008  0.008    0.022  0.017  0.013
 H         -0.232 -0.046  0.014    0.005  0.017 -0.011   -0.019  0.035 -0.031
 H          0.072 -0.009 -0.012   -0.064 -0.041  0.007   -0.096 -0.045  0.013
 C         -0.005 -0.006  0.004   -0.003 -0.007  0.046    0.028  0.006 -0.013
 C          0.005  0.003 -0.003    0.080  0.004 -0.108   -0.055 -0.004  0.059
 H          0.006 -0.004  0.007   -0.171  0.134  0.430    0.099 -0.092 -0.250
 H         -0.013 -0.010  0.001   -0.380  0.086  0.221    0.236 -0.022 -0.129
 H         -0.010 -0.005  0.007   -0.278 -0.235  0.377    0.190  0.142 -0.191
 C          0.003  0.002 -0.001   -0.033  0.028 -0.068   -0.065  0.039 -0.079
 H         -0.006 -0.002 -0.007    0.197 -0.113  0.117    0.295 -0.162  0.204
 H         -0.018 -0.005 -0.006    0.093  0.005  0.283    0.262  0.059  0.399
 H         -0.005  0.009  0.008    0.047 -0.176  0.214    0.139 -0.352  0.265
 H         -0.042 -0.058  0.022    0.005  0.002 -0.002   -0.006 -0.004 -0.002
 H         -0.113  0.040 -0.014    0.002  0.004  0.001   -0.011  0.005 -0.000
 H         -0.019  0.067  0.051   -0.002  0.000 -0.000   -0.006  0.008  0.001
 TransDip  -0.028  0.003 -0.007   -0.040 -0.017  0.142    0.086 -0.035  0.009

 Mode:                52                     53                     54
 Frequency:      1416.60                1425.10                1453.83
 Force Cnst:      1.4490                 1.5856                 1.8395
 Red. Mass:       1.2256                 1.3251                 1.4771
 IR Active:          YES                    YES                    YES
 IR Intens:        3.901                  4.074                  8.048
 Raman Active:       YES                    YES                    YES
               X      Y      Z        X      Y      Z        X      Y      Z
 C         -0.003  0.002  0.003   -0.078 -0.082 -0.007   -0.018 -0.090 -0.004
 H          0.016 -0.005 -0.001    0.532  0.429 -0.025    0.145  0.317  0.041
 C          0.005 -0.011 -0.001    0.046  0.001 -0.001   -0.128  0.085  0.012
 H         -0.027  0.020  0.003   -0.466 -0.005 -0.018    0.794 -0.226 -0.025
 O         -0.000  0.002 -0.000    0.011  0.015 -0.005   -0.004 -0.006  0.022
 C          0.008  0.005  0.001   -0.015 -0.010  0.023    0.043 -0.006 -0.037
 H         -0.031  0.006 -0.001    0.082  0.026  0.028   -0.159 -0.011 -0.034
 H         -0.050 -0.003 -0.016   -0.004  0.043 -0.048    0.075 -0.069  0.077
 C          0.003  0.000  0.004   -0.013 -0.002 -0.002    0.001  0.013 -0.003
 H          0.007 -0.003  0.006    0.087  0.013  0.007   -0.054 -0.078 -0.016
 C         -0.126  0.029 -0.046    0.007  0.001 -0.004   -0.007 -0.003  0.005
 C          0.014 -0.017 -0.004    0.001 -0.017 -0.005   -0.003 -0.014 -0.004
 H         -0.070  0.048 -0.016   -0.031  0.056  0.081    0.013  0.024  0.092
 H         -0.074  0.033  0.002    0.014  0.102  0.001    0.033  0.112 -0.003
 C          0.006  0.008  0.004    0.046  0.021  0.030    0.012  0.025  0.012
 H         -0.062 -0.003 -0.009   -0.057  0.059 -0.074    0.037  0.022  0.024
 H          0.004 -0.001  0.001   -0.193 -0.067  0.035   -0.040 -0.102 -0.006
 C         -0.002 -0.001 -0.001   -0.003  0.026 -0.056    0.049  0.001 -0.038
 C          0.001  0.001  0.001    0.019 -0.012  0.003   -0.015 -0.006  0.009
 H          0.000  0.003 -0.004   -0.103  0.146  0.024   -0.004 -0.000 -0.032
 H          0.001 -0.004 -0.002   -0.019  0.043  0.046    0.017  0.060  0.024
 H         -0.005 -0.000 -0.004   -0.149 -0.069  0.020    0.029 -0.000  0.049
 C         -0.000  0.001 -0.001    0.016 -0.032  0.056    0.004 -0.013  0.030
 H          0.004 -0.004  0.003   -0.132  0.144 -0.063   -0.073  0.052 -0.031
 H          0.002  0.000  0.005    0.023  0.023 -0.225   -0.038  0.002 -0.135
 H          0.002 -0.005  0.006   -0.015  0.090 -0.151   -0.029  0.085 -0.114
 H          0.472  0.090  0.302   -0.019 -0.014  0.006    0.042  0.022 -0.009
 H          0.554 -0.109 -0.051   -0.025 -0.001 -0.003    0.018  0.004  0.003
 H          0.393 -0.299  0.263   -0.006  0.014  0.005    0.012 -0.024 -0.015
 TransDip   0.052 -0.017  0.032    0.012  0.021 -0.060   -0.085  0.012 -0.029

 Mode:                55                     56                     57
 Frequency:      1474.24                1483.67                1486.47
 Force Cnst:      1.3482                 1.4118                 1.3699
 Red. Mass:       1.0529                 1.0886                 1.0523
 IR Active:          YES                    YES                    YES
 IR Intens:        2.035                  3.212                  0.792
 Raman Active:       YES                    YES                    YES
               X      Y      Z        X      Y      Z        X      Y      Z
 C         -0.005 -0.005  0.005    0.004  0.022  0.001    0.006  0.010  0.001
 H          0.068  0.040 -0.001   -0.044 -0.083 -0.012   -0.068 -0.049  0.006
 C          0.010 -0.004 -0.003    0.006 -0.013 -0.001    0.004 -0.005 -0.001
 H         -0.097  0.008 -0.005   -0.034  0.042  0.007    0.003  0.001  0.000
 O          0.002  0.002  0.001   -0.000 -0.001 -0.001    0.000  0.001 -0.002
 C         -0.002 -0.003  0.006    0.011 -0.014  0.012   -0.003  0.005 -0.002
 H          0.012  0.020  0.010   -0.066  0.127  0.039    0.011 -0.030 -0.009
 H         -0.010  0.016 -0.027   -0.037  0.068 -0.138   -0.000 -0.015  0.028
 C         -0.002 -0.001 -0.000   -0.007 -0.003 -0.000    0.000 -0.001  0.000
 H          0.010  0.005  0.001    0.021  0.036  0.004   -0.004  0.004  0.000
 C          0.001  0.001 -0.001    0.001  0.015  0.004   -0.000  0.001  0.000
 C         -0.003 -0.005 -0.004   -0.047 -0.037 -0.040   -0.000  0.002 -0.001
 H          0.011  0.012  0.050    0.161  0.113  0.584    0.000  0.002 -0.001
 H          0.028  0.043 -0.004    0.443  0.418 -0.069    0.004 -0.005 -0.002
 C          0.002 -0.004  0.005   -0.012  0.014 -0.017   -0.007  0.014 -0.010
 H         -0.009  0.023 -0.041    0.033 -0.107  0.184    0.022 -0.070  0.131
 H         -0.014  0.037  0.014    0.067 -0.175 -0.060    0.058 -0.119 -0.041
 C         -0.010  0.003 -0.027   -0.002 -0.001  0.007   -0.007 -0.007  0.018
 C         -0.033 -0.013 -0.027    0.003  0.006  0.000    0.005 -0.040  0.002
 H          0.195 -0.242 -0.199    0.006 -0.019  0.045   -0.175  0.338 -0.290
 H         -0.134  0.378  0.239   -0.020 -0.068 -0.023    0.286  0.380  0.032
 H          0.439  0.044  0.414   -0.015  0.010 -0.048   -0.146 -0.121  0.171
 C          0.027  0.010 -0.003   -0.000  0.002 -0.004   -0.008  0.030  0.021
 H          0.074 -0.243  0.040    0.010 -0.005  0.004   -0.247 -0.273 -0.181
 H         -0.306 -0.131  0.127   -0.003 -0.002  0.013    0.132  0.038  0.182
 H         -0.114  0.202 -0.036   -0.002 -0.003  0.015    0.236 -0.176 -0.343
 H         -0.000 -0.003  0.008    0.078 -0.006  0.103    0.002  0.000  0.003
 H         -0.001 -0.009 -0.001   -0.054 -0.189 -0.015   -0.001 -0.006 -0.000
 H         -0.001  0.001 -0.003   -0.013 -0.033 -0.155    0.001 -0.002 -0.004
 TransDip   0.021  0.004  0.040    0.033 -0.005  0.046   -0.000  0.014 -0.025

 Mode:                58                     59                     60
 Frequency:      1495.05                1497.43                1498.64
 Force Cnst:      1.4153                 1.4424                 1.4132
 Red. Mass:       1.0747                 1.0918                 1.0680
 IR Active:          YES                    YES                    YES
 IR Intens:        3.454                  3.154                  6.360
 Raman Active:       YES                    YES                    YES
               X      Y      Z        X      Y      Z        X      Y      Z
 C         -0.002  0.004  0.001    0.018  0.009  0.001   -0.016 -0.007 -0.000
 H          0.028 -0.001 -0.007   -0.033 -0.023  0.007    0.046  0.019 -0.006
 C          0.013 -0.011 -0.001   -0.018  0.000  0.002   -0.006 -0.002 -0.000
 H          0.005  0.018  0.003    0.079 -0.012  0.004   -0.006  0.014  0.000
 O          0.002  0.002  0.001    0.002 -0.001  0.000    0.001  0.001  0.001
 C         -0.008  0.011 -0.005    0.023 -0.038  0.015    0.007 -0.019  0.011
 H          0.031 -0.069 -0.022   -0.160  0.316  0.087   -0.063  0.137  0.041
 H          0.003 -0.033  0.066   -0.039  0.151 -0.305   -0.002  0.076 -0.141
 C          0.002 -0.002  0.000    0.009  0.011 -0.006    0.017  0.003 -0.015
 H         -0.010  0.004 -0.000   -0.024 -0.015 -0.010   -0.060  0.010 -0.021
 C         -0.000 -0.001 -0.002    0.009  0.017 -0.012    0.015  0.010 -0.032
 C          0.003  0.006  0.004   -0.002 -0.003 -0.000    0.007  0.015  0.011
 H         -0.022 -0.002 -0.056    0.026 -0.028  0.002   -0.017 -0.043 -0.149
 H         -0.026 -0.050  0.004   -0.016  0.019  0.001   -0.100 -0.103  0.015
 C         -0.004  0.033 -0.014    0.004 -0.051  0.021   -0.004  0.041 -0.015
 H          0.037 -0.130  0.255   -0.068  0.184 -0.368    0.060 -0.149  0.303
 H          0.050 -0.271 -0.078   -0.070  0.395  0.112    0.069 -0.326 -0.090
 C         -0.047 -0.000 -0.003   -0.019 -0.005  0.005    0.017  0.002 -0.007
 C         -0.007  0.013 -0.025   -0.000 -0.002 -0.008   -0.000  0.000  0.007
 H          0.191 -0.276  0.020    0.030 -0.030 -0.037   -0.025  0.029  0.017
 H         -0.230  0.040  0.133   -0.025  0.069  0.043    0.025 -0.039 -0.029
 H          0.293  0.064  0.167    0.062 -0.002  0.077   -0.048 -0.002 -0.049
 C         -0.021 -0.014  0.023   -0.012 -0.001  0.014    0.008  0.000 -0.008
 H         -0.176  0.306 -0.107   -0.127  0.100 -0.082    0.084 -0.064  0.055
 H          0.423  0.176 -0.178    0.218  0.090 -0.059   -0.148 -0.060  0.032
 H          0.199 -0.292  0.004    0.131 -0.164 -0.060   -0.090  0.114  0.035
 H         -0.022 -0.008 -0.004   -0.081 -0.150  0.270   -0.281 -0.275  0.348
 H          0.022  0.025  0.001    0.076 -0.265 -0.032    0.268 -0.185 -0.037
 H         -0.002  0.014  0.037   -0.153  0.139 -0.032   -0.236  0.305  0.228
 TransDip   0.046 -0.019  0.033   -0.037  0.029 -0.031   -0.040 -0.032  0.063

 Mode:                61                     62                     63
 Frequency:      1502.04                1506.01                1508.39
 Force Cnst:      1.4069                 1.4492                 1.4133
 Red. Mass:       1.0584                 1.0845                 1.0543
 IR Active:          YES                    YES                    YES
 IR Intens:        6.994                  6.091                 11.406
 Raman Active:       YES                    YES                    YES
               X      Y      Z        X      Y      Z        X      Y      Z
 C          0.009  0.006 -0.001   -0.008  0.001  0.002    0.012  0.015  0.001
 H         -0.034 -0.021  0.000    0.036 -0.010 -0.005   -0.064 -0.051  0.005
 C          0.002  0.002  0.003   -0.014 -0.010  0.001   -0.003 -0.006 -0.001
 H          0.011 -0.010  0.002    0.023  0.023  0.007    0.013  0.015  0.003
 O         -0.001 -0.001 -0.001    0.002  0.001  0.001    0.000  0.002  0.000
 C         -0.006  0.015 -0.004    0.032 -0.051  0.027    0.004 -0.004  0.003
 H          0.013 -0.099 -0.029   -0.217  0.478  0.133   -0.026  0.053  0.015
 H          0.039 -0.028  0.083   -0.059  0.244 -0.469   -0.015  0.028 -0.055
 C         -0.002 -0.025 -0.015   -0.002 -0.024  0.006    0.000 -0.004  0.001
 H         -0.011  0.052 -0.011    0.021  0.060  0.016    0.000  0.012  0.002
 C          0.001 -0.036 -0.028   -0.011 -0.025  0.013   -0.002 -0.004  0.001
 C         -0.018 -0.012 -0.014    0.006  0.014  0.005   -0.003  0.001 -0.000
 H          0.072  0.045  0.242   -0.042  0.005 -0.092    0.003  0.006  0.019
 H          0.169  0.186 -0.024   -0.042 -0.106  0.009    0.028  0.002 -0.003
 C         -0.002 -0.022  0.005   -0.001  0.016 -0.009   -0.003  0.001 -0.005
 H         -0.008  0.062 -0.128    0.025 -0.061  0.123    0.008 -0.020  0.030
 H         -0.019  0.143  0.037    0.020 -0.125 -0.037    0.004 -0.021 -0.010
 C         -0.005 -0.001  0.005    0.003  0.004 -0.004   -0.006 -0.036 -0.002
 C          0.001  0.001 -0.002    0.000  0.004  0.001   -0.003 -0.028  0.004
 H          0.004 -0.007  0.006    0.012 -0.026  0.032   -0.105  0.234 -0.287
 H         -0.007 -0.003  0.001   -0.026 -0.045 -0.006    0.232  0.351  0.044
 H          0.006  0.001  0.002    0.004  0.011 -0.026   -0.072 -0.092  0.197
 C         -0.002  0.002  0.003    0.002  0.004  0.004   -0.007 -0.030 -0.024
 H         -0.035 -0.003 -0.025   -0.026 -0.062 -0.019    0.230  0.448  0.174
 H          0.042  0.016  0.006   -0.017 -0.010  0.036    0.042  0.046 -0.290
 H          0.035 -0.037 -0.029    0.016  0.005 -0.058   -0.173  0.036  0.434
 H         -0.307 -0.087 -0.139    0.041  0.164 -0.342   -0.001  0.019 -0.046
 H          0.309  0.466  0.023   -0.065  0.364  0.042    0.000  0.057  0.006
 H         -0.001  0.184  0.568    0.158 -0.130  0.090    0.021 -0.013  0.026
 TransDip  -0.006  0.055  0.064   -0.009  0.036 -0.070    0.027  0.100  0.032

 Mode:                64                     65                     66
 Frequency:      2957.52                2990.55                3005.26
 Force Cnst:      5.5715                 5.6957                 5.6817
 Red. Mass:       1.0811                 1.0809                 1.0677
 IR Active:          YES                    YES                    YES
 IR Intens:       22.897                 10.218                 15.964
 Raman Active:       YES                    YES                    YES
               X      Y      Z        X      Y      Z        X      Y      Z
 C          0.001 -0.001  0.008   -0.001  0.001 -0.003    0.005 -0.004  0.024
 H         -0.020  0.023 -0.105    0.007 -0.006  0.040   -0.054  0.053 -0.293
 C         -0.000  0.014 -0.078   -0.001  0.002 -0.012   -0.000 -0.000  0.001
 H         -0.030 -0.191  0.953   -0.004 -0.029  0.141    0.001  0.000 -0.005
 O          0.003  0.001 -0.000    0.000  0.000  0.000   -0.000 -0.000 -0.000
 C         -0.001  0.002  0.005   -0.001  0.002  0.011    0.000 -0.001  0.005
 H          0.001  0.015 -0.058   -0.001  0.028 -0.120   -0.003  0.013 -0.062
 H          0.011 -0.040 -0.024    0.018 -0.040 -0.023   -0.001  0.003  0.004
 C         -0.000 -0.001  0.013    0.003  0.006 -0.073    0.001  0.002 -0.028
 H          0.004  0.011 -0.152   -0.040 -0.077  0.893   -0.014 -0.028  0.326
 C          0.000 -0.001 -0.001   -0.004 -0.000  0.008    0.005 -0.001  0.009
 C         -0.000  0.000 -0.002    0.004  0.001  0.028   -0.026 -0.021 -0.053
 H         -0.003 -0.003  0.000   -0.013 -0.020  0.016    0.229  0.261 -0.149
 H          0.003 -0.000  0.027   -0.037  0.007 -0.364    0.070 -0.018  0.776
 C          0.001 -0.002  0.004    0.001 -0.003 -0.000   -0.001  0.006  0.005
 H         -0.005  0.012  0.012   -0.007  0.033  0.022    0.016 -0.071 -0.043
 H         -0.008  0.007 -0.052   -0.000  0.001 -0.016   -0.000  0.006 -0.017
 C         -0.001  0.001 -0.000   -0.000  0.000 -0.000    0.000 -0.000  0.001
 C          0.001 -0.000  0.000    0.000 -0.000  0.000    0.000  0.000 -0.001
 H         -0.002 -0.001 -0.001   -0.001 -0.000 -0.000   -0.006 -0.004 -0.002
 H         -0.002  0.001 -0.002   -0.001  0.001 -0.001    0.008 -0.006  0.011
 H         -0.001  0.004  0.001   -0.000  0.000  0.000   -0.003  0.009  0.002
 C         -0.001 -0.001  0.003   -0.000 -0.000  0.001    0.000 -0.000  0.000
 H          0.030 -0.000 -0.037    0.007 -0.000 -0.008    0.004  0.000 -0.004
 H         -0.007  0.017  0.005   -0.002  0.004  0.001   -0.003  0.008  0.002
 H         -0.011 -0.007 -0.001   -0.003 -0.002 -0.000   -0.007 -0.005 -0.002
 H         -0.002  0.008  0.004    0.013 -0.044 -0.019   -0.019  0.050  0.027
 H          0.001 -0.001  0.010   -0.001  0.007 -0.075    0.004  0.012 -0.157
 H         -0.002 -0.003  0.000    0.033  0.044 -0.013   -0.045 -0.053  0.021
 TransDip   0.054  0.034 -0.139    0.023  0.025 -0.097   -0.052 -0.068 -0.095

 Mode:                67                     68                     69
 Frequency:      3009.80                3016.37                3022.71
 Force Cnst:      5.7583                 5.5633                 5.5890
 Red. Mass:       1.0789                 1.0378                 1.0382
 IR Active:          YES                    YES                    YES
 IR Intens:       16.329                 28.560                 17.079
 Raman Active:       YES                    YES                    YES
               X      Y      Z        X      Y      Z        X      Y      Z
 C         -0.012  0.013 -0.070    0.001 -0.001  0.005    0.001 -0.001  0.004
 H          0.152 -0.157  0.846   -0.012  0.012 -0.065   -0.009  0.008 -0.048
 C         -0.001  0.002 -0.007   -0.000 -0.000  0.001   -0.000 -0.000  0.001
 H         -0.003 -0.013  0.072    0.001  0.001 -0.006    0.001  0.001 -0.006
 O          0.000 -0.000  0.000    0.000  0.000 -0.000    0.000  0.000 -0.000
 C          0.003 -0.012  0.013    0.006 -0.017  0.009    0.003 -0.011  0.005
 H          0.003  0.045 -0.217   -0.001  0.044 -0.221    0.000  0.025 -0.124
 H         -0.035  0.092  0.066   -0.062  0.164  0.110   -0.037  0.099  0.066
 C          0.000  0.000 -0.002    0.001 -0.000 -0.002    0.000  0.000  0.001
 H         -0.001 -0.003  0.024   -0.003 -0.002  0.026    0.001  0.001 -0.014
 C          0.002 -0.000  0.002   -0.041  0.009 -0.021    0.002 -0.000  0.001
 C         -0.008 -0.006 -0.017   -0.003 -0.003 -0.008    0.003  0.004 -0.002
 H          0.065  0.071 -0.040    0.027  0.032 -0.018   -0.038 -0.045  0.022
 H          0.026 -0.006  0.249    0.010 -0.001  0.117    0.001  0.001 -0.002
 C          0.002 -0.004  0.022   -0.001  0.003 -0.000    0.005 -0.015  0.008
 H          0.005 -0.009 -0.001    0.008 -0.032 -0.021   -0.040  0.139  0.092
 H         -0.032  0.054 -0.269    0.003 -0.004  0.026   -0.020  0.036 -0.191
 C         -0.000  0.001 -0.001    0.000 -0.000  0.000   -0.000 -0.000  0.002
 C         -0.001 -0.000  0.004    0.000  0.000 -0.000    0.031 -0.006 -0.026
 H          0.031  0.021  0.011   -0.004 -0.003 -0.001   -0.379 -0.278 -0.111
 H         -0.031  0.022 -0.043    0.003 -0.003  0.005    0.183 -0.146  0.286
 H          0.014 -0.043 -0.010   -0.002  0.005  0.001   -0.168  0.497  0.123
 C         -0.001  0.000 -0.001   -0.000  0.000 -0.000   -0.014  0.013 -0.015
 H         -0.009 -0.000  0.012   -0.000  0.000  0.001   -0.142  0.001  0.173
 H          0.007 -0.021 -0.004    0.000 -0.000 -0.000    0.107 -0.311 -0.058
 H          0.021  0.016  0.005    0.000  0.000  0.000    0.200  0.153  0.053
 H         -0.005  0.015  0.008    0.162 -0.437 -0.205   -0.010  0.025  0.012
 H          0.001  0.003 -0.036   -0.005 -0.050  0.591    0.000  0.003 -0.034
 H         -0.014 -0.016  0.006    0.321  0.382 -0.139   -0.020 -0.023  0.008
 TransDip  -0.034 -0.048 -0.115   -0.162 -0.022 -0.050    0.098 -0.055 -0.069

 Mode:                70                     71                     72
 Frequency:      3023.71                3024.55                3030.34
 Force Cnst:      5.7020                 5.6986                 5.6113
 Red. Mass:       1.0585                 1.0573                 1.0371
 IR Active:          YES                    YES                    YES
 IR Intens:        5.276                 89.530                 27.080
 Raman Active:       YES                    YES                    YES
               X      Y      Z        X      Y      Z        X      Y      Z
 C         -0.002  0.001 -0.008   -0.004  0.003 -0.021   -0.001  0.001 -0.004
 H          0.019 -0.018  0.098    0.044 -0.045  0.246    0.011 -0.010  0.051
 C         -0.001 -0.000 -0.004    0.001  0.001 -0.006   -0.000 -0.001  0.003
 H         -0.001 -0.006  0.041   -0.003 -0.011  0.063    0.002  0.008 -0.038
 O          0.000  0.000  0.000   -0.000  0.000  0.000   -0.000  0.000  0.000
 C          0.007 -0.024  0.014   -0.015  0.048 -0.019   -0.001  0.002 -0.002
 H          0.002  0.064 -0.314   -0.002 -0.108  0.534   -0.000 -0.009  0.041
 H         -0.084  0.222  0.149    0.170 -0.454 -0.301    0.007 -0.017 -0.011
 C         -0.000 -0.001  0.004   -0.000  0.000 -0.006    0.000  0.000 -0.000
 H          0.002  0.005 -0.046   -0.004 -0.006  0.068   -0.000 -0.000  0.004
 C          0.008 -0.000  0.003   -0.011  0.001 -0.005   -0.001  0.000 -0.000
 C         -0.006 -0.008  0.014   -0.007 -0.008 -0.003    0.002  0.003 -0.004
 H          0.086  0.101 -0.048    0.078  0.092 -0.046   -0.026 -0.031  0.015
 H         -0.012 -0.002 -0.116    0.006 -0.002  0.078    0.003  0.000  0.028
 C         -0.016  0.047 -0.028   -0.008  0.024 -0.004    0.003 -0.008  0.006
 H          0.125 -0.434 -0.288    0.071 -0.245 -0.160   -0.019  0.070  0.046
 H          0.065 -0.116  0.618    0.020 -0.037  0.203   -0.013  0.023 -0.121
 C         -0.000  0.000 -0.000   -0.000  0.000  0.000   -0.000  0.000 -0.001
 C          0.009 -0.002 -0.006    0.011 -0.002 -0.007    0.018 -0.002 -0.015
 H         -0.104 -0.077 -0.031   -0.123 -0.091 -0.035   -0.224 -0.163 -0.064
 H          0.045 -0.037  0.072    0.051 -0.041  0.081    0.108 -0.087  0.174
 H         -0.045  0.135  0.033   -0.055  0.161  0.040   -0.094  0.278  0.069
 C          0.001 -0.002  0.003   -0.005  0.003 -0.004    0.025 -0.023  0.028
 H          0.024  0.000 -0.032   -0.035  0.000  0.042    0.265  0.000 -0.328
 H         -0.014  0.040  0.008    0.031 -0.089 -0.016   -0.190  0.549  0.102
 H         -0.020 -0.016 -0.005    0.063  0.048  0.017   -0.364 -0.277 -0.098
 H         -0.028  0.074  0.034    0.042 -0.109 -0.051    0.003 -0.010 -0.004
 H          0.000  0.009 -0.097   -0.000 -0.013  0.146   -0.000 -0.001  0.011
 H         -0.068 -0.080  0.028    0.093  0.107 -0.038    0.008  0.010 -0.003
 TransDip   0.036  0.056 -0.032   -0.133  0.213 -0.170    0.142 -0.080  0.034

 Mode:                73                     74                     75
 Frequency:      3052.19                3063.60                3066.39
 Force Cnst:      6.0114                 6.1150                 6.1216
 Red. Mass:       1.0952                 1.1058                 1.1050
 IR Active:          YES                    YES                    YES
 IR Intens:       44.266                  2.710                 58.038
 Raman Active:       YES                    YES                    YES
               X      Y      Z        X      Y      Z        X      Y      Z
 C         -0.000  0.001 -0.003   -0.001  0.001 -0.008   -0.002  0.002 -0.013
 H          0.006 -0.005  0.029    0.015 -0.019  0.082    0.024 -0.027  0.150
 C          0.000  0.000 -0.000   -0.000  0.000  0.004    0.000  0.001 -0.009
 H         -0.000 -0.000  0.004   -0.001  0.010 -0.036   -0.002 -0.017  0.096
 O         -0.000 -0.000  0.000   -0.000 -0.000 -0.000    0.000  0.000  0.000
 C          0.002 -0.002 -0.008   -0.013  0.025  0.057    0.012 -0.023 -0.057
 H          0.001 -0.016  0.072   -0.002  0.104 -0.437    0.003 -0.108  0.453
 H         -0.018  0.047  0.028    0.152 -0.409 -0.252   -0.142  0.383  0.236
 C         -0.001 -0.001  0.008   -0.000  0.000  0.003    0.001  0.001 -0.008
 H          0.006  0.006 -0.089    0.003  0.006 -0.032   -0.009 -0.008  0.092
 C          0.003  0.004 -0.009    0.002 -0.003 -0.007   -0.010  0.001  0.025
 C         -0.041 -0.050  0.048    0.007  0.009 -0.018    0.008  0.011 -0.021
 H          0.528  0.599 -0.295   -0.096 -0.108  0.052   -0.120 -0.136  0.067
 H         -0.037 -0.006 -0.283    0.020 -0.002  0.158    0.022 -0.000  0.181
 C          0.007 -0.026 -0.022    0.006 -0.026 -0.059    0.004 -0.021 -0.052
 H         -0.093  0.319  0.198   -0.121  0.415  0.253   -0.098  0.337  0.205
 H          0.007 -0.019  0.067    0.054 -0.099  0.452    0.050 -0.092  0.418
 C          0.000  0.000 -0.000   -0.000  0.000 -0.000   -0.000 -0.000 -0.000
 C          0.001  0.000 -0.000    0.001  0.001  0.000    0.002  0.001  0.001
 H         -0.009 -0.006 -0.002   -0.013 -0.009 -0.003   -0.017 -0.013 -0.004
 H          0.004 -0.003  0.006    0.000 -0.000  0.001   -0.007  0.006 -0.011
 H         -0.002  0.007  0.002    0.001 -0.002 -0.000    0.000  0.000  0.000
 C         -0.000 -0.000  0.001   -0.001 -0.000  0.001   -0.003  0.001  0.002
 H          0.008  0.000 -0.010    0.009  0.000 -0.012    0.017  0.001 -0.022
 H         -0.002  0.006  0.001    0.000 -0.002 -0.001    0.008 -0.025 -0.004
 H         -0.006 -0.004 -0.001    0.004  0.003  0.002    0.015  0.012  0.006
 H          0.000  0.008 -0.001   -0.019  0.052  0.023    0.046 -0.128 -0.053
 H         -0.000 -0.007  0.093    0.001 -0.007  0.064   -0.001  0.019 -0.218
 H         -0.040 -0.049  0.016   -0.003 -0.006 -0.001    0.077  0.094 -0.026
 TransDip  -0.094 -0.191  0.017   -0.015  0.008 -0.050    0.033 -0.070 -0.232

 Mode:                76                     77                     78
 Frequency:      3078.79                3082.25                3084.72
 Force Cnst:      6.1497                 6.1662                 6.1735
 Red. Mass:       1.1011                 1.1016                 1.1012
 IR Active:          YES                    YES                    YES
 IR Intens:       71.193                 37.410                  5.051
 Raman Active:       YES                    YES                    YES
               X      Y      Z        X      Y      Z        X      Y      Z
 C         -0.001  0.001 -0.003   -0.000  0.000 -0.001    0.000  0.000 -0.001
 H          0.005 -0.006  0.032    0.001 -0.001  0.008    0.003 -0.002  0.007
 C         -0.000  0.001 -0.003    0.000  0.000 -0.001   -0.000 -0.000  0.000
 H          0.000 -0.007  0.034    0.000 -0.002  0.008    0.001  0.001 -0.004
 O          0.000 -0.000  0.000   -0.000  0.000  0.000   -0.000  0.000  0.000
 C          0.004 -0.007 -0.018    0.002 -0.004 -0.009    0.000 -0.000  0.000
 H         -0.002 -0.037  0.148    0.001 -0.015  0.059   -0.000  0.000 -0.000
 H         -0.044  0.123  0.075   -0.024  0.072  0.044   -0.000  0.000  0.000
 C          0.001  0.002 -0.015   -0.000 -0.001 -0.004    0.000  0.000 -0.000
 H         -0.007 -0.015  0.163   -0.002 -0.003  0.044   -0.000 -0.000  0.001
 C          0.036  0.026 -0.075   -0.006 -0.087 -0.030    0.000 -0.001 -0.000
 C          0.006  0.007 -0.011   -0.000 -0.000 -0.001    0.000  0.000 -0.000
 H         -0.077 -0.090  0.043    0.003  0.006 -0.003   -0.001 -0.001  0.001
 H          0.010  0.003  0.090    0.001  0.001  0.017    0.000 -0.000  0.003
 C          0.000 -0.002 -0.008   -0.000 -0.000 -0.002    0.000 -0.000 -0.001
 H         -0.010  0.034  0.021   -0.002  0.009  0.005   -0.002  0.007  0.004
 H          0.009 -0.015  0.070    0.003 -0.004  0.019    0.001 -0.002  0.009
 C         -0.000 -0.000  0.000   -0.000  0.000 -0.000   -0.001 -0.001  0.000
 C          0.001  0.000  0.001    0.000  0.001  0.000   -0.024 -0.075 -0.020
 H         -0.007 -0.005 -0.002   -0.008 -0.005 -0.002    0.516  0.356  0.140
 H         -0.004  0.003 -0.007   -0.001  0.001 -0.001   -0.025 -0.003 -0.036
 H          0.001 -0.002 -0.000    0.002 -0.006 -0.002   -0.202  0.549  0.138
 C         -0.001  0.000  0.001   -0.000  0.001  0.000    0.006  0.039  0.017
 H          0.006  0.000 -0.008    0.003  0.000 -0.004    0.075  0.011 -0.089
 H          0.003 -0.010 -0.002    0.002 -0.005 -0.001    0.106 -0.293 -0.051
 H          0.005  0.004  0.002   -0.001 -0.001 -0.000   -0.255 -0.182 -0.065
 H         -0.062  0.186  0.065   -0.273  0.682  0.316   -0.002  0.005  0.002
 H          0.012 -0.055  0.688   -0.001 -0.038  0.190    0.000 -0.000  0.003
 H         -0.382 -0.446  0.141    0.352  0.391 -0.152    0.002  0.002 -0.001
 TransDip   0.119  0.049 -0.238   -0.003 -0.177 -0.083   -0.035 -0.063  0.003

 Mode:                79                     80                     81
 Frequency:      3093.55                3104.24                3107.24
 Force Cnst:      6.2040                 6.2578                 6.2637
 Red. Mass:       1.1003                 1.1022                 1.1011
 IR Active:          YES                    YES                    YES
 IR Intens:       37.749                 31.074                 27.854
 Raman Active:       YES                    YES                    YES
               X      Y      Z        X      Y      Z        X      Y      Z
 C          0.001  0.000 -0.000   -0.001  0.000 -0.002   -0.000  0.000 -0.002
 H          0.001 -0.000  0.001    0.003 -0.004  0.019    0.007 -0.005  0.028
 C         -0.000  0.000 -0.001    0.000  0.001 -0.003    0.000  0.000 -0.000
 H         -0.001 -0.002  0.013   -0.003 -0.006  0.035   -0.001 -0.001  0.005
 O         -0.000  0.001  0.000   -0.000 -0.000  0.000    0.000 -0.000  0.000
 C          0.000 -0.000 -0.001    0.000 -0.000 -0.001    0.000 -0.000 -0.001
 H          0.000 -0.002  0.009    0.001 -0.003  0.013    0.000 -0.002  0.008
 H         -0.003  0.007  0.004   -0.002  0.006  0.004   -0.001  0.003  0.002
 C          0.000 -0.000 -0.000    0.000  0.000 -0.001    0.000  0.000 -0.000
 H         -0.000 -0.000  0.005   -0.001 -0.001  0.006   -0.000 -0.000  0.002
 C          0.000 -0.001 -0.001    0.000  0.000 -0.000    0.000  0.000 -0.000
 C          0.000  0.000 -0.000    0.000  0.000 -0.001    0.000  0.000 -0.000
 H         -0.002 -0.002  0.001   -0.002 -0.003  0.001   -0.002 -0.002  0.001
 H          0.001  0.000  0.005    0.001 -0.000  0.008    0.001  0.000  0.004
 C          0.000 -0.001 -0.002    0.000 -0.001 -0.003   -0.000  0.000 -0.001
 H         -0.004  0.016  0.010   -0.004  0.013  0.008    0.000 -0.001 -0.001
 H          0.002 -0.003  0.014    0.003 -0.007  0.030    0.000 -0.002  0.009
 C         -0.000 -0.003 -0.001    0.002  0.001 -0.000   -0.002  0.001 -0.001
 C         -0.012 -0.039 -0.011   -0.008  0.012 -0.007   -0.063  0.034 -0.057
 H          0.264  0.182  0.070   -0.012 -0.005 -0.003    0.261  0.205  0.063
 H         -0.009 -0.003 -0.013    0.070 -0.057  0.117    0.414 -0.343  0.692
 H         -0.107  0.290  0.074    0.029 -0.084 -0.022    0.082 -0.265 -0.079
 C          0.002 -0.071 -0.040    0.078  0.022 -0.041   -0.012 -0.003  0.007
 H         -0.219 -0.019  0.271   -0.479 -0.004  0.620    0.073  0.001 -0.095
 H         -0.211  0.592  0.100   -0.011  0.085  0.007    0.005 -0.023 -0.002
 H          0.405  0.282  0.104   -0.449 -0.341 -0.138    0.075  0.057  0.025
 H         -0.003  0.008  0.003   -0.000  0.000  0.000   -0.000  0.001  0.001
 H          0.000 -0.001  0.005    0.000 -0.000  0.004    0.000 -0.000  0.002
 H          0.002  0.002 -0.001   -0.001 -0.001  0.000   -0.001 -0.001  0.000
 TransDip  -0.021 -0.171 -0.096    0.138  0.051 -0.101   -0.132  0.049 -0.094

 STANDARD THERMODYNAMIC QUANTITIES AT   298.15 K  AND     1.00 ATM

   This Molecule has  0 Imaginary Frequencies
   Zero point vibrational energy:      165.185 kcal/mol

   Atom    1 Element C  Has Mass   12.00000
   Atom    2 Element H  Has Mass    1.00783
   Atom    3 Element C  Has Mass   12.00000
   Atom    4 Element H  Has Mass    1.00783
   Atom    5 Element O  Has Mass   15.99491
   Atom    6 Element C  Has Mass   12.00000
   Atom    7 Element H  Has Mass    1.00783
   Atom    8 Element H  Has Mass    1.00783
   Atom    9 Element C  Has Mass   12.00000
   Atom   10 Element H  Has Mass    1.00783
   Atom   11 Element C  Has Mass   12.00000
   Atom   12 Element C  Has Mass   12.00000
   Atom   13 Element H  Has Mass    1.00783
   Atom   14 Element H  Has Mass    1.00783
   Atom   15 Element C  Has Mass   12.00000
   Atom   16 Element H  Has Mass    1.00783
   Atom   17 Element H  Has Mass    1.00783
   Atom   18 Element C  Has Mass   12.00000
   Atom   19 Element C  Has Mass   12.00000
   Atom   20 Element H  Has Mass    1.00783
   Atom   21 Element H  Has Mass    1.00783
   Atom   22 Element H  Has Mass    1.00783
   Atom   23 Element C  Has Mass   12.00000
   Atom   24 Element H  Has Mass    1.00783
   Atom   25 Element H  Has Mass    1.00783
   Atom   26 Element H  Has Mass    1.00783
   Atom   27 Element H  Has Mass    1.00783
   Atom   28 Element H  Has Mass    1.00783
   Atom   29 Element H  Has Mass    1.00783
   Molecular Mass:   154.135850 amu
   Principal axes and moments of inertia in amu*Bohr^2:
                             1           2           3
    Eigenvalues --      783.88025  2634.93480  2915.49049
          X               0.99992    -0.01248     0.00096
          Y               0.01250     0.99965    -0.02333
          Z              -0.00067     0.02334     0.99973
   Rotational Symmetry Number is   1
   The Molecule is an Asymmetric Top
   Translational Enthalpy:        0.889 kcal/mol
   Rotational Enthalpy:           0.889 kcal/mol
   Vibrational Enthalpy:        170.431 kcal/mol
   gas constant (RT):             0.592 kcal/mol
   Translational Entropy:        41.008  cal/mol.K
   Rotational Entropy:           30.177  cal/mol.K
   Vibrational Entropy:          29.273  cal/mol.K

   Total Enthalpy:              172.801 kcal/mol
   Total Entropy:               100.458  cal/mol.K
Archival summary:
1\1\december\FREQ\ProcedureUnspecified\BasisUnspecified\11018\taweetha\FriMar123:08:192019FriMar123:08:192019\0\\#,FREQ,ProcedureUnspecified,BasisUnspecified,\\0,1\O\C,1,1.45413\H,2,1.10093,1,107.746\C,1,1.4898,2,89.2071,3,-90.8473,0\C,2,1.5092,1,126.084,3,-128.948,0\H,5,1.09499,2,113.377,1,70.897,0\H,5,1.09588,2,110.824,1,-50.621,0\C,2,1.51238,1,90.8482,3,112.173,0\H,8,1.0971,2,107.746,1,84.1741,0\C,4,1.51744,1,110.451,2,-138.571,0\H,10,1.09188,4,110.632,1,53.3668,0\H,10,1.09389,4,110.47,1,-66.5332,0\H,10,1.09494,4,110.468,1,173.88,0\C,8,1.51786,2,111.19,1,-157.876,0\H,14,1.09478,8,113.77,2,-178.689,0\H,14,1.09555,8,111.224,2,59.8206,0\C,4,1.52435,1,110.748,2,96.7661,0\H,17,1.09179,4,112.005,1,-54.4185,0\H,17,1.09327,4,109.922,1,65.6297,0\H,17,1.09449,4,110.385,1,-174.99,0\C,14,1.55574,8,104.198,2,-59.453,0\H,21,1.09513,14,109.9,8,172.976,0\H,21,1.0977,14,107.829,8,-71.8363,0\C,21,1.55906,14,116.266,8,49.8205,0\H,24,1.09856,21,107.063,14,68.8708,0\C,24,1.53257,21,110.222,14,-174.543,0\H,26,1.09408,24,111.28,21,-176.975,0\H,26,1.09436,24,111.319,21,-56.7921,0\H,26,1.09505,24,110.97,21,63.1155,0\\\@

 Total job time:  2470.73s(wall), 14262.78s(cpu) 
 Fri Mar  1 23:08:19 2019

        *************************************************************
        *                                                           *
        *  Thank you very much for using Q-Chem.  Have a nice day.  *
        *                                                           *
        *************************************************************


Q-Chem Developer Version!
                  Welcome to Q-Chem
     A Quantum Leap Into The Future Of Chemistry


 Q-Chem 5.1, Q-Chem, Inc., Pleasanton, CA (2018)

 Yihan Shao,  Zhengting Gan,  E. Epifanovsky,  A. T. B. Gilbert,  M. Wormit,  
 J. Kussmann,  A. W. Lange,  A. Behn,  Jia Deng,  Xintian Feng,  D. Ghosh,  
 M. Goldey,  P. R. Horn,  L. D. Jacobson,  I. Kaliman,  T. Kus,  A. Landau,  
 Jie Liu,  E. I. Proynov,  R. M. Richard,  R. P. Steele,  E. J. Sundstrom,  
 H. L. Woodcock III,  P. M. Zimmerman,  D. Zuev,  B. Albrecht,  E. Alguire,  
 S. A. Baeppler,  D. Barton,  Z. Benda,  Y. A. Bernard,  E. J. Berquist,  
 K. B. Bravaya,  H. Burton,  D. Casanova,  Chun-Min Chang,  Yunqing Chen,  
 A. Chien,  K. D. Closser,  M. P. Coons,  S. Coriani,  S. Dasgupta,  
 A. L. Dempwolff,  M. Diedenhofen,  Hainam Do,  R. G. Edgar,  Po-Tung Fang,  
 S. Faraji,  S. Fatehi,  Qingguo Feng,  K. D. Fenk,  J. Fosso-Tande,  
 J. Gayvert,  Qinghui Ge,  A. Ghysels,  G. Gidofalvi,  J. Gomes,  
 J. Gonthier,  A. Gunina,  D. Hait,  M. W. D. Hanson-Heine,  
 P. H. P. Harbach,  A. W. Hauser,  J. E. Herr,  E. G. Hohenstein,  
 Z. C. Holden,  Kerwin Hui,  B. C. Huynh,  T.-C. Jagau,  Hyunjun Ji,  
 B. Kaduk,  K. Khistyaev,  Jaehoon Kim,  P. Klunzinger,  K. Koh,  
 D. Kosenkov,  L. Koulias,  T. Kowalczyk,  C. M. Krauter,  A. Kunitsa,  
 Ka Un Lao,  A. Laurent,  K. V. Lawler,  Joonho Lee,  D. Lefrancois,  
 S. Lehtola,  D. S. Levine,  Yi-Pei Li,  You-Sheng Lin,  Fenglai Liu,  
 E. Livshits,  A. Luenser,  P. Manohar,  E. Mansoor,  S. F. Manzer,  
 Shan-Ping Mao,  Yuezhi Mao,  N. Mardirossian,  A. V. Marenich,  
 T. Markovich,  L. A. Martinez-Martinez,  S. A. Maurer,  N. J. Mayhall,  
 S. C. McKenzie,  J.-M. Mewes,  A. F. Morrison,  J. W. Mullinax,  K. Nanda,  
 T. S. Nguyen-Beck,  R. Olivares-Amaya,  J. A. Parkhill,  T. M. Perrine,  
 F. Plasser,  P. Pokhilko,  S. Prager,  A. Prociuk,  E. Ramos,  D. R. Rehn,  
 F. Rob,  M. Schneider,  N. Sergueev,  S. M. Sharada,  S. Sharma,  
 D. W. Small,  T. Stauch,  T. Stein,  Yu-Chuan Su,  A. J. W. Thom,  
 A. Tkatchenko,  T. Tsuchimochi,  N. M. Tubman,  L. Vogt,  M. L. Vidal,  
 O. Vydrov,  M. A. Watson,  J. Wenzel,  M. de Wergifosse,  T. A. Wesolowski,  
 A. White,  J. Witte,  A. Yamada,  Jun Yang,  K. Yao,  S. Yeganeh,  
 S. R. Yost,  Zhi-Qiang You,  A. Zech,  Igor Ying Zhang,  Xing Zhang,  
 Yan Zhao,  Ying Zhu,  B. R. Brooks,  G. K. L. Chan,  C. J. Cramer,  
 M. S. Gordon,  W. J. Hehre,  A. Klamt,  M. W. Schmidt,  C. D. Sherrill,  
 D. G. Truhlar,  A. Aspuru-Guzik,  R. Baer,  A. T. Bell,  N. A. Besley,  
 Jeng-Da Chai,  A. E. DePrince, III,  R. A. DiStasio Jr.,  A. Dreuw,  
 B. D. Dunietz,  T. R. Furlani,  Chao-Ping Hsu,  Yousung Jung,  Jing Kong,  
 D. S. Lambrecht,  WanZhen Liang,  C. Ochsenfeld,  V. A. Rassolov,  
 L. V. Slipchenko,  J. E. Subotnik,  T. Van Voorhis,  J. M. Herbert,  
 A. I. Krylov,  P. M. W. Gill,  M. Head-Gordon

 Contributors to earlier versions of Q-Chem not listed above: 
 R. D. Adamson,  B. Austin,  J. Baker,  G. J. O. Beran,  K. Brandhorst,  
 S. T. Brown,  E. F. C. Byrd,  A. K. Chakraborty,  C.-L. Cheng,  
 Siu Hung Chien,  D. M. Chipman,  D. L. Crittenden,  H. Dachsel,  
 R. J. Doerksen,  A. D. Dutoi,  L. Fusti-Molnar,  W. A. Goddard III,  
 A. Golubeva-Zadorozhnaya,  S. R. Gwaltney,  G. Hawkins,  A. Heyden,  
 S. Hirata,  G. Kedziora,  F. J. Keil,  C. Kelley,  Jihan Kim,  R. A. King,  
 R. Z. Khaliullin,  P. P. Korambath,  W. Kurlancheek,  A. M. Lee,  M. S. Lee,  
 S. V. Levchenko,  Ching Yeh Lin,  D. Liotard,  R. C. Lochan,  I. Lotan,  
 P. E. Maslen,  N. Nair,  D. P. O'Neill,  D. Neuhauser,  E. Neuscamman,  
 C. M. Oana,  R. Olson,  B. Peters,  R. Peverati,  P. A. Pieniazek,  
 Y. M. Rhee,  J. Ritchie,  M. A. Rohrdanz,  E. Rosta,  N. J. Russ,  
 H. F. Schaefer III,  N. E. Schultz,  N. Shenvi,  A. C. Simmonett,  A. Sodt,  
 D. Stuck,  K. S. Thanthiriwatte,  V. Vanovschi,  Tao Wang,  A. Warshel,  
 C. F. Williams,  Q. Wu,  X. Xu,  W. Zhang

 Please cite Q-Chem as follows:
 Y. Shao et al., Mol. Phys. 113, 184-215 (2015)
 DOI: 10.1080/00268976.2014.952696

 Q-Chem 5.1.2 for Intel X86 EM64T Linux

 Parts of Q-Chem use Armadillo 8.300.2 (Tropical Shenanigans).
 http://arma.sourceforge.net/

 Q-Chem begins on Tue Mar  5 20:34:52 2019  

Host: 
0

     Scratch files written to /scratch/taweetham/qchem13595//
Symmetry turned off for PCM/SM12/SMD calculation
Input Ideriv = 1
Curr. Ideriv = -1
Max.  Ideriv = 1
Input Ideriv = 2
Curr. Ideriv = 1
Max.  Ideriv = 1

Checking the input file for inconsistencies... 	...done.

--------------------------------------------------------------
User input:
--------------------------------------------------------------
smd/M_08_H_03_H.inp
$molecule
0 1
O 
C  1 1.454134
H  2 1.100935 1 107.745518
C  1 1.489802 2 89.207102 3 -90.847253 0
C  2 1.509198 1 126.084155 3 -128.948093 0
H  5 1.094991 2 113.376697 1 70.896962 0
H  5 1.095880 2 110.824431 1 -50.621026 0
C  2 1.512379 1 90.848232 3 112.173217 0
H  8 1.097100 2 107.745561 1 84.174101 0
C  4 1.517439 1 110.450746 2 -138.570551 0
H  10 1.091884 4 110.632053 1 53.366835 0
H  10 1.093887 4 110.470335 1 -66.533243 0
H  10 1.094941 4 110.468082 1 173.880315 0
C  8 1.517860 2 111.189971 1 -157.875615 0
H  14 1.094782 8 113.769954 2 -178.689040 0
H  14 1.095551 8 111.224477 2 59.820581 0
C  4 1.524351 1 110.747534 2 96.766056 0
H  17 1.091791 4 112.004761 1 -54.418506 0
H  17 1.093266 4 109.922064 1 65.629745 0
H  17 1.094490 4 110.385095 1 -174.989599 0
C  14 1.555741 8 104.198127 2 -59.453022 0
H  21 1.095129 14 109.900144 8 172.975934 0
H  21 1.097700 14 107.829172 8 -71.836326 0
C  21 1.559055 14 116.265784 8 49.820496 0
H  24 1.098560 21 107.062708 14 68.870832 0
C  24 1.532573 21 110.222310 14 -174.542924 0
H  26 1.094081 24 111.279707 21 -176.974670 0
H  26 1.094362 24 111.318898 21 -56.792068 0
H  26 1.095046 24 110.970111 21 63.115469 0
$end


$rem
   SCF_GUESS 	SAD
   JOB_TYPE 	SP
   BASIS 	6-311++G**
   method 	B3LYP
   THRESH    	12
   SOLVENT_METHOD SMD
$end

$pcm
solver inversion
$end


--------------------------------------------------------------
 ----------------------------------------------------------------
             Standard Nuclear Orientation (Angstroms)
    I     Atom           X                Y                Z
 ----------------------------------------------------------------
    1      O       0.0000000000     0.0000000000     0.0000000000
    2      C       0.0000000000     0.0000000000     1.4541340000
    3      H       1.0485521218     0.0000000000     1.7896877544
    4      C      -0.0220273180     1.4894964811     0.0206162362
    5      C      -0.7666995088    -0.9485508275     2.3430107036
    6      H      -0.3705580776    -1.9693242259     2.3330645646
    7      H      -1.8209714713    -0.9933819482     2.0472848610
    8      C      -0.5707213032     1.4003807202     1.4765231081
    9      H      -1.6601280238     1.3191412546     1.3754213952
   10      C      -0.9707824898     2.0204228786    -1.0379686225
   11      H      -1.9585159460     1.5673818068    -0.9314459656
   12      H      -0.5940609963     1.7910883482    -2.0390057638
   13      H      -1.0704309968     3.1074508526    -0.9523172812
   14      C      -0.2768518644     2.0915852767     2.7955287918
   15      H      -0.6916149084     3.1022985975     2.8660825171
   16      H       0.8017277488     2.1661959411     2.9725351765
   17      C       1.3853690268     2.0526438756    -0.1398409603
   18      H       2.0755223315     1.6466135690     0.6023418972
   19      H       1.7738673165     1.8074158908    -1.1318907882
   20      H       1.3743193327     3.1420568667    -0.0351242035
   21      C      -0.9467347874     1.1786035768     3.8623236850
   22      H      -0.6850012555     1.5258127090     4.8674350735
   23      H      -2.0341164612     1.2991868976     3.7728471612
   24      C      -0.6162674417    -0.3424760095     3.7742287444
   25      H       0.4404776537    -0.4592907192     4.0507756674
   26      C      -1.4482094647    -1.1253717862     4.7958581653
   27      H      -1.1912542673    -2.1888032817     4.7858224567
   28      H      -1.2845223459    -0.7525929606     5.8116685124
   29      H      -2.5180140099    -1.0393465887     4.5785021381
 ----------------------------------------------------------------
 Nuclear Repulsion Energy =   676.6558493355 hartrees
 There are       43 alpha and       43 beta electrons
 Requested basis set is 6-311++G(d,p)
 There are 156 shells and 368 basis functions

 Total QAlloc Memory Limit   2000 MB
 Mega-Array Size       188 MB
 MEM_STATIC part       192 MB
 A cutoff of  1.0D-12 yielded  10891 shell pairs
 There are     61179 function pairs (     64866 Cartesian)

 -------------------------------------------------------
 OpenMP Integral Computing Module                       
 Release: version 1.0, May 2013, Q-Chem Inc. Pittsburgh 
 -------------------------------------------------------
 Integral Job Info:
 Integral job number is                      11
 Integral operator is                         1
 short-range coefficients                     0
 long-range coefficients              100000000
 Omega coefficients                           0
 if combine SR and LR in K                    0
 Integral screening is                        0
 Integral computing path is                   2
 max size of driver memory is            800000
 size of driver memory is                593474
 size of scratch memory is              2361544
 max col of scratch BK array               1296
 max len of scratch array in speh3          155
 max len of scratch index in speh4           18
 max int batch size is                      520
 min int batch size is                       52
 fixed nKL is                                52
 max L of basis functions is                  2
 order of int derivative is                   0
 number of shells is                        156
 number of basis is                         379
 number of cartesian basis is               379
 number of contracted shell pairs         10891
 number of primitive shell pairs          23544
 maxK2 (contraction) of shell pair           36
 max number of K2 of shell pair               1
 max number of CS2 of shell pair           1859
 max number of PS2 of shell pair           3300
 mem total for path MDJ                  582254
 -------------------------------------------------------
 Smallest overlap matrix eigenvalue = 2.25E-06

 Scale SEOQF with 1.000000e-01/1.000000e-01/1.000000e-02

 Standard Electronic Orientation quadrupole field applied
 Nucleus-field energy     =     0.0000000098 hartrees
 Guess from superposition of atomic densities
 Warning:  Energy on first SCF cycle will be non-variational
 SAD guess density has 86.000000 electrons

 -----------------------------------------------------------------------
  General SCF calculation program by
  Eric Jon Sundstrom, Paul Horn, Yuezhi Mao, Dmitri Zuev, Alec White,
  David Stuck, Shaama M.S., Shane Yost, Joonho Lee, David Small,
  Daniel Levine, Susi Lehtola, Hugh Burton, Evgeny Epifanovsky
 -----------------------------------------------------------------------
 Exchange:     0.2000 Hartree-Fock + 0.0800 Slater + 0.7200 B88
 Correlation:  0.1900 VWN1RPA + 0.8100 LYP
 Using SG-1 standard quadrature grid
 using 6 threads for integral computing
 -------------------------------------------------------
 OpenMP Integral computing Module                
 Release: version 2.0, May 2017, Q-Chem Inc. Pleasanton 
 -------------------------------------------------------
 -------------------------------------------------------
 OpenMP BLAS3 based DFT computing Module                
 Release: version 1.0, May 2013, Q-Chem Inc. Pittsburgh 
 -------------------------------------------------------
 A restricted SCF calculation will be
 performed using DIIS
 SCF converges when DIIS error is below 1.0e-05
 ---------------------------------------
  Cycle       Energy         DIIS error
 ---------------------------------------
    1    -469.3846047416      3.14e-02  
    2    -466.9591472623      3.91e-03  
    3    -466.8551093837      4.65e-03  
    4    -467.2237447950      5.46e-04  
    5    -467.2268322613      2.75e-04  
    6    -467.2277445932      7.73e-05  
    7    -467.2278158637      2.72e-05  
    8    -467.2278264629      3.80e-06  Convergence criterion met
 ---------------------------------------
 SCF time:   CPU 231.48s  wall 41.00s 
 SCF   energy in the final basis set =     -467.2278264629
 Total energy in the final basis set =     -467.2278264629
 Exchange:     0.2000 Hartree-Fock + 0.0800 Slater + 0.7200 B88
 Correlation:  0.1900 VWN1RPA + 0.8100 LYP
 Using SG-1 standard quadrature grid

 Citation of the SMD model:
 Marenich, A.V.; Cramer, C.J.; Truhlar, D.G.
 J. Phys. Chem. B 2009, 113, 6378-6396.
 iSolventCode=           1
 Solvent: water                                                           

 vradii
            1           2           3           4           5           6
    1   1.5200000   1.8500000   1.2000000   1.8500000   1.8500000   1.2000000
            7           8           9          10          11          12
    1   1.2000000   1.8500000   1.2000000   1.8500000   1.2000000   1.2000000
           13          14          15          16          17          18
    1   1.2000000   1.8500000   1.2000000   1.2000000   1.8500000   1.2000000
           19          20          21          22          23          24
    1   1.2000000   1.2000000   1.8500000   1.2000000   1.2000000   1.8500000
           25          26          27          28          29
    1   1.2000000   1.8500000   1.2000000   1.2000000   1.2000000
Changing PCM_TESSEL_METHOD to VTN
Changing PCM_VDW_RADII to SMD_RADIUS
 Discretize the solute cavity surface with Lebedev spheres
	Using 302 Lebedev grid points for each H atom
	Using 302 Lebedev grid points for other atoms
	Atomic van der Waals radii will be scaled by 1.20
 Removing interior tesserae...
 Keep 2558 surface tesserae and discard 6200 interior tesserae
 Molecular Surface Area = 209.728 Angst**2

 Citation of the SMD model:
 Marenich, A.V.; Cramer, C.J.; Truhlar, D.G.
 J. Phys. Chem. B 2009, 113, 6378-6396.
 iSolventCode=           1
 Solvent: water                                                           

 vradii
            1           2           3           4           5           6
    1   1.5200000   1.8500000   1.2000000   1.8500000   1.8500000   1.2000000
            7           8           9          10          11          12
    1   1.2000000   1.8500000   1.2000000   1.8500000   1.2000000   1.2000000
           13          14          15          16          17          18
    1   1.2000000   1.8500000   1.2000000   1.2000000   1.8500000   1.2000000
           19          20          21          22          23          24
    1   1.2000000   1.2000000   1.8500000   1.2000000   1.2000000   1.8500000
           25          26          27          28          29
    1   1.2000000   1.8500000   1.2000000   1.2000000   1.2000000
 using 6 threads for integral computing
 -------------------------------------------------------
 OpenMP Integral computing Module                
 Release: version 2.0, May 2017, Q-Chem Inc. Pleasanton 
 -------------------------------------------------------
 -------------------------------------------------------
 OpenMP BLAS3 based DFT computing Module                
 Release: version 1.0, May 2013, Q-Chem Inc. Pittsburgh 
 -------------------------------------------------------
 A restricted SCF calculation will be
 performed using DIIS
 SCF converges when DIIS error is below 1.0e-05
 ---------------------------------------
  Cycle       Energy         DIIS error
 ---------------------------------------
    1    -467.2278266652      1.40e-06  
    2    -467.2376738235      2.31e-04  
    3    -467.2376715598      2.31e-04  
    4    -467.2376745099      2.31e-04  
    5    -467.2376848737      2.31e-04  
    6    -467.2377275568      2.28e-04  
    7    -467.2378288163      2.23e-04  
    8    -467.2378392032      2.23e-04  
    9    -467.2378774414      2.21e-04  
   10    -467.2378435410      2.22e-04  
   11    -467.2378336243      2.23e-04  
   12    -467.2377991835      2.25e-04  
   13    -467.2378001296      2.25e-04  
   14    -467.2377995235      2.25e-04  
   15    -467.2377989594      2.25e-04  
   16    -467.2378013783      2.25e-04  
   17    -467.2399596808      6.92e-06  Convergence criterion met
 ---------------------------------------
 SCF time:   CPU 580.60s  wall 108.00s 
(0)  E-EN(g) gas-phase elect-nuc energy                 -467.227826463 a.u.
(3)  G-ENP(liq) elect-nuc-pol free energy of system     -467.239959681 a.u.
(4)  G-CDS(liq) cavity-dispersion-solvent structure 
     free energy                                                3.9586 kcal/mol
(6)  G-S(liq) free energy of system                     -467.233651208 a.u.
(9)  DeltaG-S(liq) free energy of  solvation
     (9) = (6) - (0)                                           -3.6551 kcal/mol
 SCF   energy in the final basis set =     -467.2399596808
 Total energy in the final basis set =     -467.2336512079

 --------------------------------------------------------------

                    Orbital Energies (a.u.)
 --------------------------------------------------------------

 Alpha MOs
 -- Occupied --
-19.1203 -10.2295 -10.2068 -10.1713 -10.1611 -10.1608 -10.1593 -10.1592
-10.1532 -10.1528 -10.1496  -1.0389  -0.8267  -0.7816  -0.7509  -0.7271
 -0.6889  -0.6717  -0.6120  -0.5907  -0.5565  -0.5289  -0.4846  -0.4646
 -0.4571  -0.4463  -0.4243  -0.4223  -0.4140  -0.3954  -0.3876  -0.3780
 -0.3750  -0.3704  -0.3575  -0.3507  -0.3360  -0.3294  -0.3245  -0.3134
 -0.2959  -0.2769  -0.2574
 -- Virtual --
 -0.0000   0.0076   0.0104   0.0162   0.0300   0.0316   0.0355   0.0402
  0.0437   0.0483   0.0542   0.0575   0.0609   0.0704   0.0748   0.0788
  0.0825   0.0853   0.0898   0.0955   0.1009   0.1082   0.1162   0.1184
  0.1214   0.1240   0.1308   0.1337   0.1364   0.1370   0.1400   0.1422
  0.1442   0.1488   0.1506   0.1527   0.1552   0.1571   0.1637   0.1671
  0.1678   0.1692   0.1701   0.1741   0.1792   0.1849   0.1881   0.1901
  0.1911   0.1934   0.1989   0.2022   0.2100   0.2134   0.2175   0.2188
  0.2237   0.2290   0.2334   0.2402   0.2452   0.2514   0.2567   0.2636
  0.2681   0.2744   0.2789   0.2854   0.2891   0.2947   0.3015   0.3083
  0.3134   0.3239   0.3258   0.3303   0.3363   0.3383   0.3461   0.3523
  0.3599   0.3659   0.3702   0.3752   0.3790   0.3887   0.3951   0.4028
  0.4099   0.4123   0.4194   0.4473   0.4793   0.4848   0.4953   0.5079
  0.5162   0.5181   0.5300   0.5468   0.5512   0.5586   0.5650   0.5801
  0.5891   0.6090   0.6170   0.6352   0.6424   0.6461   0.6545   0.6561
  0.6671   0.6794   0.6810   0.6908   0.7063   0.7099   0.7142   0.7206
  0.7286   0.7342   0.7404   0.7572   0.7603   0.7648   0.7706   0.7751
  0.7814   0.7878   0.7908   0.7935   0.7948   0.8065   0.8198   0.8238
  0.8364   0.8653   0.8851   0.9154   0.9197   0.9489   0.9628   0.9859
  1.0203   1.0310   1.0494   1.0695   1.0989   1.1129   1.1277   1.1579
  1.1848   1.2080   1.2202   1.2361   1.2697   1.2856   1.3068   1.3213
  1.3442   1.3726   1.4030   1.4305   1.4510   1.4661   1.4715   1.4732
  1.4821   1.4957   1.5242   1.5292   1.5398   1.5527   1.5661   1.5762
  1.5885   1.5925   1.5975   1.6085   1.6171   1.6277   1.6290   1.6386
  1.6481   1.6549   1.6626   1.6729   1.6788   1.6849   1.7058   1.7191
  1.7232   1.7363   1.7444   1.7684   1.7756   1.7983   1.8017   1.8124
  1.8180   1.8365   1.8495   1.8668   1.8950   1.9179   1.9246   1.9316
  1.9401   1.9458   1.9830   1.9962   2.0102   2.0184   2.0264   2.0626
  2.0754   2.1000   2.1164   2.1419   2.1605   2.1667   2.1967   2.2182
  2.2215   2.2332   2.2690   2.2914   2.2981   2.3142   2.3376   2.3552
  2.3799   2.3962   2.4049   2.4417   2.4518   2.4763   2.4856   2.4940
  2.5049   2.5190   2.5374   2.5452   2.5545   2.5596   2.5726   2.5830
  2.5847   2.6119   2.6229   2.6376   2.6480   2.6636   2.6795   2.6919
  2.7157   2.7272   2.7291   2.7438   2.7552   2.7627   2.7680   2.7905
  2.8087   2.8406   2.8593   2.8735   2.9050   2.9460   2.9569   2.9785
  3.0033   3.0061   3.0181   3.0218   3.0530   3.0753   3.1057   3.1159
  3.1484   3.1833   3.2196   3.2311   3.2704   3.2990   3.3172   3.4710
  3.4855   3.5366   3.5996   3.7715   3.7921   3.7970   3.8081   3.8244
  3.8419   3.8528   3.8554   3.8778   3.9192   3.9725   4.0270   4.1103
  4.1352   4.2076   4.2858   4.2969   4.3128   4.3522   4.5096   5.1903
  5.5135   5.5923  23.7635  23.8295  23.8610  23.8851  23.9394  23.9553
 23.9739  23.9874  23.9975  24.0057  50.0066
 --------------------------------------------------------------

          Ground-State Mulliken Net Atomic Charges

     Atom                 Charge (a.u.)
  ----------------------------------------
      1 O                    -0.221278
      2 C                    -0.097483
      3 H                     0.218060
      4 C                     0.351564
      5 C                    -0.996154
      6 H                     0.187961
      7 H                     0.173844
      8 C                     0.183960
      9 H                     0.190097
     10 C                    -0.551782
     11 H                     0.170323
     12 H                     0.168358
     13 H                     0.165012
     14 C                    -0.540327
     15 H                     0.183998
     16 H                     0.170846
     17 C                    -0.486568
     18 H                     0.165479
     19 H                     0.170627
     20 H                     0.170986
     21 C                    -0.434634
     22 H                     0.185124
     23 H                     0.170355
     24 C                     0.479444
     25 H                     0.185873
     26 C                    -0.818665
     27 H                     0.151203
     28 H                     0.150072
     29 H                     0.153706
  ----------------------------------------
  Sum of atomic charges =    -0.000000

 -----------------------------------------------------------------
                    Cartesian Multipole Moments
 -----------------------------------------------------------------
    Charge (ESU x 10^10)
                -0.0000
    Dipole Moment (Debye)
         X      -0.1030      Y       2.3408      Z       2.5239
       Tot       3.4438
    Quadrupole Moments (Debye-Ang)
        XX     -69.4821     XY      -0.4950     YY     -66.8243
        XZ       0.1051     YZ      -0.2240     ZZ     -64.9991
    Octopole Moments (Debye-Ang^2)
       XXX      83.1780    XXY     -49.4931    XYY      28.3027
       YYY    -144.9490    XXZ    -126.0871    XYZ      -1.6522
       YYZ    -126.6455    XZZ      31.9433    YZZ     -47.4875
       ZZZ    -369.6471
    Hexadecapole Moments (Debye-Ang^3)
      XXXX    -473.0540   XXXY     -31.8550   XXYY    -250.2687
      XYYY     -35.5798   YYYY    -963.5032   XXXZ     326.1881
      XXYZ       6.3109   XYYZ     110.2407   YYYZ       1.7824
      XXZZ    -599.2226   XYZZ     -15.5510   YYZZ    -680.5213
      XZZZ     344.7196   YZZZ      25.5772   ZZZZ   -3023.7388
 -----------------------------------------------------------------
Archival summary:
1\1\february\SP\ProcedureUnspecified\BasisUnspecified\11018\taweetha\TueMar520:37:212019TueMar520:37:212019\0\\#,ProcedureUnspecified,BasisUnspecified,\\0,1\O\C,1,1.45413\H,2,1.10093,1,107.746\C,1,1.4898,2,89.2071,3,-90.8473,0\C,2,1.5092,1,126.084,3,-128.948,0\H,5,1.09499,2,113.377,1,70.897,0\H,5,1.09588,2,110.824,1,-50.621,0\C,2,1.51238,1,90.8482,3,112.173,0\H,8,1.0971,2,107.746,1,84.1741,0\C,4,1.51744,1,110.451,2,-138.571,0\H,10,1.09188,4,110.632,1,53.3668,0\H,10,1.09389,4,110.47,1,-66.5332,0\H,10,1.09494,4,110.468,1,173.88,0\C,8,1.51786,2,111.19,1,-157.876,0\H,14,1.09478,8,113.77,2,-178.689,0\H,14,1.09555,8,111.224,2,59.8206,0\C,4,1.52435,1,110.748,2,96.7661,0\H,17,1.09179,4,112.005,1,-54.4185,0\H,17,1.09327,4,109.922,1,65.6297,0\H,17,1.09449,4,110.385,1,-174.99,0\C,14,1.55574,8,104.198,2,-59.453,0\H,21,1.09513,14,109.9,8,172.976,0\H,21,1.0977,14,107.829,8,-71.8363,0\C,21,1.55906,14,116.266,8,49.8205,0\H,24,1.09856,21,107.063,14,68.8708,0\C,24,1.53257,21,110.222,14,-174.543,0\H,26,1.09408,24,111.28,21,-176.975,0\H,26,1.09436,24,111.319,21,-56.7921,0\H,26,1.09505,24,110.97,21,63.1155,0\\\@

 Total job time:  148.91s(wall), 812.85s(cpu) 
 Tue Mar  5 20:37:21 2019

        *************************************************************
        *                                                           *
        *  Thank you very much for using Q-Chem.  Have a nice day.  *
        *                                                           *
        *************************************************************
```
