## Supplementary material for "An *In-Silico* Investigation of Menthol Metabolism": S1 File: oeoee.out

```
Q-Chem Developer Version!
                  Welcome to Q-Chem
     A Quantum Leap Into The Future Of Chemistry


 Q-Chem 5.1, Q-Chem, Inc., Pleasanton, CA (2018)

 Yihan Shao,  Zhengting Gan,  E. Epifanovsky,  A. T. B. Gilbert,  M. Wormit,  
 J. Kussmann,  A. W. Lange,  A. Behn,  Jia Deng,  Xintian Feng,  D. Ghosh,  
 M. Goldey,  P. R. Horn,  L. D. Jacobson,  I. Kaliman,  T. Kus,  A. Landau,  
 Jie Liu,  E. I. Proynov,  R. M. Richard,  R. P. Steele,  E. J. Sundstrom,  
 H. L. Woodcock III,  P. M. Zimmerman,  D. Zuev,  B. Albrecht,  E. Alguire,  
 S. A. Baeppler,  D. Barton,  Z. Benda,  Y. A. Bernard,  E. J. Berquist,  
 K. B. Bravaya,  H. Burton,  D. Casanova,  Chun-Min Chang,  Yunqing Chen,  
 A. Chien,  K. D. Closser,  M. P. Coons,  S. Coriani,  S. Dasgupta,  
 A. L. Dempwolff,  M. Diedenhofen,  Hainam Do,  R. G. Edgar,  Po-Tung Fang,  
 S. Faraji,  S. Fatehi,  Qingguo Feng,  K. D. Fenk,  J. Fosso-Tande,  
 J. Gayvert,  Qinghui Ge,  A. Ghysels,  G. Gidofalvi,  J. Gomes,  
 J. Gonthier,  A. Gunina,  D. Hait,  M. W. D. Hanson-Heine,  
 P. H. P. Harbach,  A. W. Hauser,  J. E. Herr,  E. G. Hohenstein,  
 Z. C. Holden,  Kerwin Hui,  B. C. Huynh,  T.-C. Jagau,  Hyunjun Ji,  
 B. Kaduk,  K. Khistyaev,  Jaehoon Kim,  P. Klunzinger,  K. Koh,  
 D. Kosenkov,  L. Koulias,  T. Kowalczyk,  C. M. Krauter,  A. Kunitsa,  
 Ka Un Lao,  A. Laurent,  K. V. Lawler,  Joonho Lee,  D. Lefrancois,  
 S. Lehtola,  D. S. Levine,  Yi-Pei Li,  You-Sheng Lin,  Fenglai Liu,  
 E. Livshits,  A. Luenser,  P. Manohar,  E. Mansoor,  S. F. Manzer,  
 Shan-Ping Mao,  Yuezhi Mao,  N. Mardirossian,  A. V. Marenich,  
 T. Markovich,  L. A. Martinez-Martinez,  S. A. Maurer,  N. J. Mayhall,  
 S. C. McKenzie,  J.-M. Mewes,  A. F. Morrison,  J. W. Mullinax,  K. Nanda,  
 T. S. Nguyen-Beck,  R. Olivares-Amaya,  J. A. Parkhill,  T. M. Perrine,  
 F. Plasser,  P. Pokhilko,  S. Prager,  A. Prociuk,  E. Ramos,  D. R. Rehn,  
 F. Rob,  M. Schneider,  N. Sergueev,  S. M. Sharada,  S. Sharma,  
 D. W. Small,  T. Stauch,  T. Stein,  Yu-Chuan Su,  A. J. W. Thom,  
 A. Tkatchenko,  T. Tsuchimochi,  N. M. Tubman,  L. Vogt,  M. L. Vidal,  
 O. Vydrov,  M. A. Watson,  J. Wenzel,  M. de Wergifosse,  T. A. Wesolowski,  
 A. White,  J. Witte,  A. Yamada,  Jun Yang,  K. Yao,  S. Yeganeh,  
 S. R. Yost,  Zhi-Qiang You,  A. Zech,  Igor Ying Zhang,  Xing Zhang,  
 Yan Zhao,  Ying Zhu,  B. R. Brooks,  G. K. L. Chan,  C. J. Cramer,  
 M. S. Gordon,  W. J. Hehre,  A. Klamt,  M. W. Schmidt,  C. D. Sherrill,  
 D. G. Truhlar,  A. Aspuru-Guzik,  R. Baer,  A. T. Bell,  N. A. Besley,  
 Jeng-Da Chai,  A. E. DePrince, III,  R. A. DiStasio Jr.,  A. Dreuw,  
 B. D. Dunietz,  T. R. Furlani,  Chao-Ping Hsu,  Yousung Jung,  Jing Kong,  
 D. S. Lambrecht,  WanZhen Liang,  C. Ochsenfeld,  V. A. Rassolov,  
 L. V. Slipchenko,  J. E. Subotnik,  T. Van Voorhis,  J. M. Herbert,  
 A. I. Krylov,  P. M. W. Gill,  M. Head-Gordon

 Contributors to earlier versions of Q-Chem not listed above: 
 R. D. Adamson,  B. Austin,  J. Baker,  G. J. O. Beran,  K. Brandhorst,  
 S. T. Brown,  E. F. C. Byrd,  A. K. Chakraborty,  C.-L. Cheng,  
 Siu Hung Chien,  D. M. Chipman,  D. L. Crittenden,  H. Dachsel,  
 R. J. Doerksen,  A. D. Dutoi,  L. Fusti-Molnar,  W. A. Goddard III,  
 A. Golubeva-Zadorozhnaya,  S. R. Gwaltney,  G. Hawkins,  A. Heyden,  
 S. Hirata,  G. Kedziora,  F. J. Keil,  C. Kelley,  Jihan Kim,  R. A. King,  
 R. Z. Khaliullin,  P. P. Korambath,  W. Kurlancheek,  A. M. Lee,  M. S. Lee,  
 S. V. Levchenko,  Ching Yeh Lin,  D. Liotard,  R. C. Lochan,  I. Lotan,  
 P. E. Maslen,  N. Nair,  D. P. O'Neill,  D. Neuhauser,  E. Neuscamman,  
 C. M. Oana,  R. Olson,  B. Peters,  R. Peverati,  P. A. Pieniazek,  
 Y. M. Rhee,  J. Ritchie,  M. A. Rohrdanz,  E. Rosta,  N. J. Russ,  
 H. F. Schaefer III,  N. E. Schultz,  N. Shenvi,  A. C. Simmonett,  A. Sodt,  
 D. Stuck,  K. S. Thanthiriwatte,  V. Vanovschi,  Tao Wang,  A. Warshel,  
 C. F. Williams,  Q. Wu,  X. Xu,  W. Zhang

 Please cite Q-Chem as follows:
 Y. Shao et al., Mol. Phys. 113, 184-215 (2015)
 DOI: 10.1080/00268976.2014.952696

 Q-Chem 5.1.2 for Intel X86 EM64T Linux

 Parts of Q-Chem use Armadillo 8.300.2 (Tropical Shenanigans).
 http://arma.sourceforge.net/

 Q-Chem begins on Sat Mar  2 06:36:50 2019  

Host: 
0

     Scratch files written to /scratch/taweetham/qchem10678//
Input Ideriv = 2
Curr. Ideriv = -1
Max.  Ideriv = 2

Checking the input file for inconsistencies... 	...done.

--------------------------------------------------------------
User input:
--------------------------------------------------------------
(-)menthol II
$molecule
0 1
  C    0.0000000    0.0000000    0.0000000
  H    1.0994570    0.0000000    0.0000000
  C   -0.4176295    0.0000000   -1.4780420
  H   -1.5162185   -0.0228058   -1.5392304
  O    0.1067927   -1.1917777   -2.0831632
  H   -0.1050645   -1.1766031   -3.0218283
  C    0.0907163    1.2486675   -2.2081523
  H    1.1874543    1.2116440   -2.2232026
  H   -0.2423220    1.2196628   -3.2543477
  C   -0.3717765    2.5574113   -1.5496297
  H   -1.4703512    2.5870795   -1.5893828
  C    0.1604296    3.7868742   -2.2929015
  H   -0.1602430    3.7924431   -3.3390616
  H   -0.1949386    4.7122899   -1.8293150
  H    1.2553296    3.8077510   -2.2786294
  C    0.0413633    2.5566021   -0.0707607
  H   -0.3331999    3.4614224    0.4212293
  H    1.1372670    2.5990428   -0.0077457
  C   -0.4702641    1.3102730    0.6630517
  H   -0.1410728    1.3365133    1.7057724
  H   -1.5663710    1.3407051    0.6843460
  C   -0.4369636   -1.2897059    0.7496597
  O   -0.1586896   -2.1213889    0.0959223
  C    0.3385238   -1.4654619    2.0643746
  H    0.0832701   -2.4183461    2.5377877
  H    1.4190676   -1.4606518    1.8913926
  H    0.1104249   -0.6738819    2.7851740
  C   -1.9501044   -1.3861374    1.0007283
  H   -2.5294678   -1.2874603    0.0784859
  H   -2.2940213   -0.6177171    1.6992699
  H   -2.1983419   -2.3584455    1.4364446
  H   -0.6317726   -2.0422148   -0.7471815
$end

$rem
   BASIS  =  6-311++G**
   JOB_TYPE  =  Optimization
   METHOD  =  B3LYP
$end

--------------------------------------------------------------
 ----------------------------------------------------------------
             Standard Nuclear Orientation (Angstroms)
    I     Atom           X                Y                Z
 ----------------------------------------------------------------
    1      C      -0.4735550681    -0.1801906016    -0.3253151149
    2      H      -0.3638452830    -0.1232796116    -1.4178033743
    3      C       0.2487629661     1.0554506353     0.2318831839
    4      H       0.1513779230     1.0625653681     1.3280708730
    5      O      -0.3993893427     2.2208882100    -0.3002617596
    6      H       0.0775626162     3.0004338869     0.0014521416
    7      C       1.7385124029     1.0494869910    -0.1304123840
    8      H       1.8242524000     1.1384308009    -1.2209027065
    9      H       2.2213922016     1.9373433731     0.2994931191
   10      C       2.4646876615    -0.2193684023     0.3418559968
   11      H       2.4008383730    -0.2579417292     1.4390169920
   12      C       3.9472930990    -0.2028532583    -0.0439984975
   13      H       4.4607835142     0.6675236078     0.3756258446
   14      H       4.4590083969    -1.0997815001     0.3183002758
   15      H       4.0669207360    -0.1692414943    -1.1321184455
   16      C       1.7408061562    -1.4555221163    -0.2110076665
   17      H       2.2184139779    -2.3668287524     0.1664343950
   18      H       1.8536729463    -1.4746029560    -1.3035615700
   19      C       0.2508038090    -1.4541009301     0.1543284061
   20      H      -0.2330141424    -2.3377543911    -0.2715808262
   21      H       0.1562952008    -1.5448746254     1.2432077178
   22      C      -2.0011779810    -0.1656891345    -0.0382156451
   23      O      -2.3426054349     0.8399527804    -0.3001645954
   24      C      -2.7527943259    -1.1519176669    -0.9455040774
   25      H      -3.8331245642    -1.0692598157    -0.7928051284
   26      H      -2.5514687933    -0.9513596660    -2.0022752595
   27      H      -2.4751202062    -2.1910243047    -0.7421957938
   28      C      -2.3639306659    -0.4071238800     1.4355717582
   29      H      -1.8611443042     0.2957389743     2.1057358024
   30      H      -2.1059992592    -1.4211749504     1.7547594373
   31      H      -3.4405899962    -0.2818740663     1.5837971351
   32      H      -1.8867018400     1.4912041105     0.2556444524
 ----------------------------------------------------------------
 Molecular Point Group                 C1    NOp =  1
 Largest Abelian Subgroup              C1    NOp =  1
 Nuclear Repulsion Energy =   824.0044474392 hartrees
 There are       48 alpha and       48 beta electrons
 Requested basis set is 6-311++G(d,p)
 There are 172 shells and 404 basis functions

 Total QAlloc Memory Limit   2000 MB
 Mega-Array Size       188 MB
 MEM_STATIC part       192 MB
 A cutoff of  1.0D-11 yielded  12929 shell pairs
 There are     71395 function pairs (     75596 Cartesian)

 -------------------------------------------------------
 OpenMP Integral Computing Module                       
 Release: version 1.0, May 2013, Q-Chem Inc. Pittsburgh 
 -------------------------------------------------------
 Integral Job Info:
 Integral job number is                      11
 Integral operator is                         1
 short-range coefficients                     0
 long-range coefficients              100000000
 Omega coefficients                           0
 if combine SR and LR in K                    0
 Integral screening is                        0
 Integral computing path is                   2
 max size of driver memory is            800000
 size of driver memory is                593474
 size of scratch memory is              2361544
 max col of scratch BK array               1296
 max len of scratch array in speh3          155
 max len of scratch index in speh4           18
 max int batch size is                      520
 min int batch size is                       52
 fixed nKL is                                52
 max L of basis functions is                  2
 order of int derivative is                   0
 number of shells is                        172
 number of basis is                         416
 number of cartesian basis is               416
 number of contracted shell pairs         12929
 number of primitive shell pairs          27482
 maxK2 (contraction) of shell pair           36
 max number of K2 of shell pair               1
 max number of CS2 of shell pair           2237
 max number of PS2 of shell pair           3942
 mem total for path MDJ                  593882
 -------------------------------------------------------
 Smallest overlap matrix eigenvalue = 1.88E-06

 Q-Chem warning in module stvman/mkSTV.C, line 306:

 Overlap eigenvalue is smaller than square root of threshold
 Use THRESH >= 12 to get rid of this warning


 Scale SEOQF with 1.000000e-01/1.000000e-01/1.000000e-01

 Standard Electronic Orientation quadrupole field applied
 Nucleus-field energy     =     0.0000000205 hartrees
 Guess from superposition of atomic densities
 Warning:  Energy on first SCF cycle will be non-variational
 SAD guess density has 96.000000 electrons

 -----------------------------------------------------------------------
  General SCF calculation program by
  Eric Jon Sundstrom, Paul Horn, Yuezhi Mao, Dmitri Zuev, Alec White,
  David Stuck, Shaama M.S., Shane Yost, Joonho Lee, David Small,
  Daniel Levine, Susi Lehtola, Hugh Burton, Evgeny Epifanovsky
 -----------------------------------------------------------------------
 Exchange:     0.2000 Hartree-Fock + 0.0800 Slater + 0.7200 B88
 Correlation:  0.1900 VWN1RPA + 0.8100 LYP
 Using SG-1 standard quadrature grid
 using 6 threads for integral computing
 -------------------------------------------------------
 OpenMP Integral computing Module                
 Release: version 2.0, May 2017, Q-Chem Inc. Pleasanton 
 -------------------------------------------------------
 -------------------------------------------------------
 OpenMP BLAS3 based DFT computing Module                
 Release: version 1.0, May 2013, Q-Chem Inc. Pittsburgh 
 -------------------------------------------------------
 A restricted SCF calculation will be
 performed using DIIS
 SCF converges when DIIS error is below 1.0e-08
 ---------------------------------------
  Cycle       Energy         DIIS error
 ---------------------------------------
    1    -546.5705524141      3.25e-02  
    2    -543.2141603545      4.36e-03  
    3    -542.9307704103      5.82e-03  
    4    -543.5730824028      6.74e-04  
    5    -543.5799676074      2.78e-04  
    6    -543.5812992540      5.61e-05  
    7    -543.5813488262      2.22e-05  
    8    -543.5813568661      4.95e-06  
    9    -543.5813572562      1.96e-06  
   10    -543.5813573100      4.46e-07  
   11    -543.5813573131      1.25e-07  
   12    -543.5813573134      3.87e-08  
   13    -543.5813573133      1.02e-08  
   14    -543.5813573134      2.56e-09  Convergence criterion met
 ---------------------------------------
 SCF time:   CPU 535.79s  wall 93.00s 
 SCF   energy in the final basis set =     -543.5813573134
 Total energy in the final basis set =     -543.5813573134

 --------------------------------------------------------------

                    Orbital Energies (a.u.)
 --------------------------------------------------------------

 Alpha MOs
 -- Occupied --
-19.1419 -19.0916 -10.2310 -10.2030 -10.1804 -10.1748 -10.1647 -10.1638
-10.1625 -10.1568 -10.1397 -10.1389  -1.1670  -1.0462  -0.8418  -0.7790
 -0.7448  -0.7389  -0.6975  -0.6883  -0.6266  -0.6170  -0.6008  -0.5665
 -0.5256  -0.5237  -0.4919  -0.4674  -0.4630  -0.4537  -0.4375  -0.4218
 -0.4024  -0.3989  -0.3948  -0.3903  -0.3848  -0.3682  -0.3660  -0.3598
 -0.3431  -0.3398  -0.3362  -0.3271  -0.3137  -0.3002  -0.2660  -0.2206
 -- Virtual --
 -0.0180  -0.0046  -0.0005   0.0030   0.0185   0.0225   0.0262   0.0299
  0.0346   0.0413   0.0475   0.0514   0.0549   0.0588   0.0638   0.0690
  0.0753   0.0772   0.0830   0.0883   0.0894   0.0958   0.0996   0.1049
  0.1082   0.1167   0.1182   0.1225   0.1231   0.1261   0.1327   0.1333
  0.1352   0.1366   0.1415   0.1446   0.1460   0.1473   0.1515   0.1557
  0.1563   0.1589   0.1626   0.1650   0.1689   0.1715   0.1761   0.1785
  0.1819   0.1867   0.1926   0.1943   0.1962   0.2004   0.2017   0.2049
  0.2091   0.2204   0.2209   0.2304   0.2331   0.2358   0.2427   0.2459
  0.2491   0.2537   0.2598   0.2637   0.2645   0.2722   0.2770   0.2824
  0.2840   0.2913   0.2963   0.3050   0.3069   0.3134   0.3150   0.3178
  0.3282   0.3294   0.3385   0.3458   0.3473   0.3570   0.3628   0.3673
  0.3697   0.3782   0.3808   0.3901   0.3974   0.3992   0.4108   0.4238
  0.4367   0.4485   0.4625   0.4699   0.4809   0.4955   0.5071   0.5129
  0.5152   0.5180   0.5327   0.5351   0.5554   0.5567   0.5730   0.5841
  0.5950   0.6042   0.6147   0.6241   0.6258   0.6329   0.6373   0.6499
  0.6563   0.6601   0.6701   0.6773   0.6844   0.7003   0.7053   0.7122
  0.7149   0.7240   0.7446   0.7454   0.7493   0.7594   0.7662   0.7695
  0.7751   0.7782   0.7838   0.7898   0.7951   0.7976   0.8025   0.8074
  0.8219   0.8367   0.8564   0.8818   0.9178   0.9334   0.9444   0.9540
  0.9704   0.9857   1.0142   1.0317   1.0451   1.0460   1.0904   1.0959
  1.1142   1.1396   1.1569   1.1808   1.1893   1.1955   1.2061   1.2274
  1.2572   1.2738   1.3020   1.3148   1.3175   1.3423   1.3723   1.3944
  1.4067   1.4288   1.4535   1.4588   1.4717   1.4815   1.4928   1.5001
  1.5117   1.5150   1.5322   1.5654   1.5696   1.5738   1.5811   1.5861
  1.5917   1.6022   1.6116   1.6158   1.6241   1.6283   1.6313   1.6332
  1.6468   1.6559   1.6681   1.6793   1.6831   1.6938   1.6981   1.7085
  1.7189   1.7345   1.7619   1.7780   1.7841   1.7878   1.8052   1.8148
  1.8281   1.8342   1.8439   1.8713   1.8831   1.9170   1.9203   1.9371
  1.9516   1.9617   1.9795   1.9916   2.0045   2.0158   2.0435   2.0480
  2.0676   2.0818   2.0894   2.1004   2.1164   2.1421   2.1488   2.1679
  2.1824   2.1976   2.2114   2.2355   2.2513   2.2566   2.2583   2.2924
  2.3031   2.3292   2.3367   2.3638   2.3957   2.3980   2.4265   2.4385
  2.4718   2.4774   2.4892   2.4992   2.5144   2.5246   2.5327   2.5467
  2.5584   2.5660   2.5758   2.5847   2.5980   2.6128   2.6219   2.6340
  2.6427   2.6720   2.6842   2.6999   2.7090   2.7143   2.7278   2.7468
  2.7552   2.7732   2.7786   2.8065   2.8214   2.8297   2.8583   2.8761
  2.8927   2.9212   2.9380   2.9460   2.9624   2.9949   2.9993   3.0038
  3.0341   3.0425   3.0868   3.1024   3.1108   3.1317   3.1855   3.2073
  3.2584   3.2766   3.3025   3.3229   3.3621   3.4231   3.4518   3.5049
  3.5328   3.5685   3.6246   3.7667   3.7837   3.7890   3.8050   3.8211
  3.8284   3.8446   3.8642   3.8775   3.8818   3.9246   3.9713   3.9781
  4.0288   4.0372   4.1349   4.2042   4.2328   4.2912   4.3293   4.3680
  4.4365   4.5307   5.1340   5.3386   5.4694   5.6133   5.6662   6.0678
 23.8024  23.8557  23.8819  23.9232  23.9533  23.9575  23.9780  23.9933
 24.0113  24.2306  49.9533  50.1682
 --------------------------------------------------------------

          Ground-State Mulliken Net Atomic Charges

     Atom                 Charge (a.u.)
  ----------------------------------------
      1 C                     0.211541
      2 H                     0.216467
      3 C                    -0.474846
      4 H                     0.201059
      5 O                    -0.202318
      6 H                     0.243206
      7 C                    -0.537727
      8 H                     0.208276
      9 H                     0.121098
     10 C                     0.504500
     11 H                     0.159611
     12 C                    -0.732504
     13 H                     0.132795
     14 H                     0.139998
     15 H                     0.140681
     16 C                    -0.648239
     17 H                     0.159438
     18 H                     0.153099
     19 C                    -0.397969
     20 H                     0.151006
     21 H                     0.145226
     22 C                     0.058763
     23 O                    -0.025442
     24 C                    -0.605108
     25 H                     0.149580
     26 H                     0.142543
     27 H                     0.131738
     28 C                    -0.479248
     29 H                     0.104946
     30 H                     0.145752
     31 H                     0.162541
     32 H                     0.319539
  ----------------------------------------
  Sum of atomic charges =     0.000000

 -----------------------------------------------------------------
                    Cartesian Multipole Moments
 -----------------------------------------------------------------
    Charge (ESU x 10^10)
                 0.0000
    Dipole Moment (Debye)
         X       2.4983      Y       0.5903      Z       1.4914
       Tot       2.9689
    Quadrupole Moments (Debye-Ang)
        XX     -82.9659     XY       3.0993     YY     -74.0454
        XZ      -1.5927     YZ       3.8062     ZZ     -79.0168
    Octopole Moments (Debye-Ang^2)
       XXX      -0.9875    XXY       0.6593    XYY       4.6791
       YYY      35.4012    XXZ       4.7730    XYZ      -4.4148
       YYZ       7.5211    XZZ       0.5213    YZZ       4.6984
       ZZZ      -5.7578
    Hexadecapole Moments (Debye-Ang^3)
      XXXX   -2356.7185   XXXY      -1.5548   XXYY    -512.7042
      XYYY      -5.0858   YYYY    -638.5722   XXXZ      -0.7039
      XXYZ       5.6113   XYYZ      -0.7050   YYYZ       9.4607
      XXZZ    -447.7187   XYZZ      -6.6182   YYZZ    -183.2407
      XZZZ       8.9392   YZZZ       1.4826   ZZZZ    -336.3681
 -----------------------------------------------------------------
 Calculating analytic gradient of the SCF energy
 Gradient of SCF Energy
            1           2           3           4           5           6
    1  -0.0328456   0.0029963  -0.0074411  -0.0009167  -0.0099302  -0.0019924
    2   0.0374761  -0.0008495   0.0089298  -0.0006913  -0.0146505  -0.0017235
    3  -0.0039661  -0.0002368  -0.0016559  -0.0008829  -0.0025577  -0.0001636
            7           8           9          10          11          12
    1   0.0003940   0.0000710   0.0003126  -0.0001190   0.0001079  -0.0000430
    2  -0.0000211  -0.0000219  -0.0003432   0.0009094  -0.0000626  -0.0004194
    3   0.0003294  -0.0001063  -0.0002040   0.0000841  -0.0001021   0.0003476
           13          14          15          16          17          18
    1  -0.0001541   0.0002594   0.0000779  -0.0003278  -0.0006714   0.0002213
    2  -0.0001463  -0.0002050  -0.0001403   0.0019122  -0.0001306  -0.0000607
    3  -0.0000257  -0.0000527  -0.0000166  -0.0005128  -0.0000267  -0.0001345
           19          20          21          22          23          24
    1  -0.0065673   0.0004350   0.0000604  -0.1407815   0.1942781  -0.0023993
    2  -0.0024258  -0.0006589   0.0000763   0.4448051  -0.5166038   0.0326432
    3   0.0014231   0.0002633   0.0002377  -0.1088019   0.1278021   0.0012744
           25          26          27          28          29          30
    1  -0.0010007  -0.0017266   0.0014903  -0.0047192  -0.0027953   0.0011351
    2  -0.0032139  -0.0030353   0.0008837   0.0418507  -0.0025093   0.0002960
    3  -0.0020701  -0.0013473   0.0018255  -0.0248677   0.0012826  -0.0077126
           31          32
    1  -0.0003037   0.0128953
    2  -0.0013369  -0.0205327
    3   0.0043804   0.0161938
 Max gradient component =       5.166E-01
 RMS gradient           =       7.624E-02
 Gradient time:  CPU 113.70 s  wall 19.22 s
 Geometry Optimization Parameters
   NAtoms,    NIC,     NZ,  NCons,   NDum,   NFix, NCnnct, MaxDiis
       32     254       0       0       0       0       0       0


** GEOMETRY OPTIMIZATION IN DELOCALIZED INTERNAL COORDINATES **
   Searching for a Minimum

   Optimization Cycle:   1

                       Coordinates (Angstroms)
     ATOM                X               Y               Z
      1  C        -0.4735550681   -0.1801906016   -0.3253151149
      2  H        -0.3638452830   -0.1232796116   -1.4178033743
      3  C         0.2487629661    1.0554506353    0.2318831839
      4  H         0.1513779230    1.0625653681    1.3280708730
      5  O        -0.3993893427    2.2208882100   -0.3002617596
      6  H         0.0775626162    3.0004338869    0.0014521416
      7  C         1.7385124029    1.0494869910   -0.1304123840
      8  H         1.8242524000    1.1384308009   -1.2209027065
      9  H         2.2213922016    1.9373433731    0.2994931191
     10  C         2.4646876615   -0.2193684023    0.3418559968
     11  H         2.4008383730   -0.2579417292    1.4390169920
     12  C         3.9472930990   -0.2028532583   -0.0439984975
     13  H         4.4607835142    0.6675236078    0.3756258446
     14  H         4.4590083969   -1.0997815001    0.3183002758
     15  H         4.0669207360   -0.1692414943   -1.1321184455
     16  C         1.7408061562   -1.4555221163   -0.2110076665
     17  H         2.2184139779   -2.3668287524    0.1664343950
     18  H         1.8536729463   -1.4746029560   -1.3035615700
     19  C         0.2508038090   -1.4541009301    0.1543284061
     20  H        -0.2330141424   -2.3377543911   -0.2715808262
     21  H         0.1562952008   -1.5448746254    1.2432077178
     22  C        -2.0011779810   -0.1656891345   -0.0382156451
     23  O        -2.3426054349    0.8399527804   -0.3001645954
     24  C        -2.7527943259   -1.1519176669   -0.9455040774
     25  H        -3.8331245642   -1.0692598157   -0.7928051284
     26  H        -2.5514687933   -0.9513596660   -2.0022752595
     27  H        -2.4751202062   -2.1910243047   -0.7421957938
     28  C        -2.3639306659   -0.4071238800    1.4355717582
     29  H        -1.8611443042    0.2957389743    2.1057358024
     30  H        -2.1059992592   -1.4211749504    1.7547594373
     31  H        -3.4405899962   -0.2818740663    1.5837971351
     32  H        -1.8867018400    1.4912041105    0.2556444524
   Point Group: c1    Number of degrees of freedom:    90


   Energy is   -543.581357313


 Attempting to Generate Delocalized Internal Coordinates

 90 Hessian modes will be used to form the next step
  Hessian Eigenvalues:
     0.002000    0.004303    0.004354    0.004935    0.006137    0.006533
     0.007463    0.010910    0.019528    0.019941    0.033845    0.037417
     0.038574    0.039414    0.042435    0.044180    0.046750    0.048496
     0.049318    0.049793    0.053752    0.054345    0.055470    0.055510
     0.055897    0.056138    0.056143    0.056243    0.058223    0.061421
     0.066782    0.066872    0.070991    0.076961    0.082527    0.083496
     0.084209    0.092388    0.097913    0.128414    0.145239    0.157490
     0.160000    0.160000    0.160000    0.160000    0.160000    0.160000
     0.160000    0.160000    0.160000    0.160000    0.160000    0.167479
     0.171204    0.172590    0.179987    0.197005    0.268853    0.272775
     0.273618    0.276882    0.286315    0.287992    0.288337    0.289033
     0.290893    0.292320    0.336238    0.337160    0.337422    0.338448
     0.338699    0.339639    0.340457    0.341368    0.342195    0.342848
     0.343152    0.343189    0.343297    0.343323    0.343535    0.343610
     0.343811    0.344015    0.401670    0.533769    0.549612    1.830691

 Minimum Search - Taking Simple RFO Step
 Searching for Lamda that Minimizes Along All modes
 Value Taken    Lamda =  -0.21155990
 Calculated Step too Large.  Step scaled by  0.668189
 Step Taken.  Stepsize is  0.300000

                             Maximum     Tolerance    Cnvgd?
         Gradient           0.226004      0.000300      NO
         Displacement       0.148366      0.001200      NO
         Energy change     *********      0.000001      NO


 New Cartesian Coordinates Obtained by Inverse Iteration

 Displacement from previous Coordinates is:  0.907392
 ----------------------------------------------------------------
             Standard Nuclear Orientation (Angstroms)
    I     Atom           X                Y                Z
 ----------------------------------------------------------------
    1      C      -0.4773474255    -0.1473174190    -0.3233023023
    2      H      -0.3720781577    -0.0942576579    -1.4161063649
    3      C       0.2825761446     1.0847993736     0.2370115710
    4      H       0.1926496374     1.0881341948     1.3343740338
    5      O      -0.3092556163     2.2915799155    -0.2791088591
    6      H       0.2067226410     3.0425007987     0.0343703676
    7      C       1.7705572439     1.0515968226    -0.1300611942
    8      H       1.8533150128     1.1464919809    -1.2202034933
    9      H       2.2712371349     1.9275588340     0.3042267235
   10      C       2.4780964174    -0.2272562537     0.3379738168
   11      H       2.4161845613    -0.2650340137     1.4353519316
   12      C       3.9596004639    -0.2311938406    -0.0521828551
   13      H       4.4866379260     0.6318054528     0.3662225657
   14      H       4.4593426429    -1.1352792213     0.3085356206
   15      H       4.0764261464    -0.1987844958    -1.1406142533
   16      C       1.7352705514    -1.4499208582    -0.2094003864
   17      H       2.2017195441    -2.3667421439     0.1690098404
   18      H       1.8435743880    -1.4737864585    -1.3022129330
   19      C       0.2462491481    -1.4240896929     0.1591851830
   20      H      -0.2458170216    -2.3033889566    -0.2658975850
   21      H       0.1514505610    -1.5118903242     1.2481393377
   22      C      -2.0453663041    -0.1637705812    -0.0385022261
   23      O      -2.5047150099     0.9001720708    -0.3362881470
   24      C      -2.7427097673    -1.2032636970    -0.9483792717
   25      H      -3.8247389070    -1.1733323978    -0.7904797644
   26      H      -2.5499840782    -0.9849713346    -2.0029680459
   27      H      -2.4120661490    -2.2277990329    -0.7500204879
   28      C      -2.3766563813    -0.4505798793     1.4568458874
   29      H      -1.9046542099     0.2808465119     2.1209875334
   30      H      -2.0629640289    -1.4481414566     1.7828978093
   31      H      -3.4577373457    -0.3839868585     1.6073880490
   32      H      -2.1485965890     1.6525555041     0.1602625854
 ----------------------------------------------------------------
 Molecular Point Group                 C1    NOp =  1
 Largest Abelian Subgroup              C1    NOp =  1
 Nuclear Repulsion Energy =   811.8755156913 hartrees
 There are       48 alpha and       48 beta electrons
 Applying Cartesian multipole field
    Component          Value
    ---------          -----
     (2,0,0)        1.00000E-11
     (0,2,0)        2.00000E-11
     (0,0,2)       -3.00000E-11
 Nucleus-field energy     =     0.0000000212 hartrees
 Requested basis set is 6-311++G(d,p)
 There are 172 shells and 404 basis functions
 A cutoff of  1.0D-11 yielded  12882 shell pairs
 There are     71075 function pairs (     75251 Cartesian)
 Smallest overlap matrix eigenvalue = 2.06E-06

 Q-Chem warning in module stvman/mkSTV.C, line 306:

 Overlap eigenvalue is smaller than square root of threshold
 Use THRESH >= 12 to get rid of this warning

 Guess MOs from SCF MO coefficient file

 -----------------------------------------------------------------------
  General SCF calculation program by
  Eric Jon Sundstrom, Paul Horn, Yuezhi Mao, Dmitri Zuev, Alec White,
  David Stuck, Shaama M.S., Shane Yost, Joonho Lee, David Small,
  Daniel Levine, Susi Lehtola, Hugh Burton, Evgeny Epifanovsky
 -----------------------------------------------------------------------
 Exchange:     0.2000 Hartree-Fock + 0.0800 Slater + 0.7200 B88
 Correlation:  0.1900 VWN1RPA + 0.8100 LYP
 Using SG-1 standard quadrature grid
 using 6 threads for integral computing
 -------------------------------------------------------
 OpenMP Integral computing Module                
 Release: version 2.0, May 2017, Q-Chem Inc. Pleasanton 
 -------------------------------------------------------
 -------------------------------------------------------
 OpenMP BLAS3 based DFT computing Module                
 Release: version 1.0, May 2013, Q-Chem Inc. Pittsburgh 
 -------------------------------------------------------
 A restricted SCF calculation will be
 performed using DIIS
 SCF converges when DIIS error is below 1.0e-08
 ---------------------------------------
  Cycle       Energy         DIIS error
 ---------------------------------------
    1    -543.6570035440      1.03e-03  
    2    -543.6768700241      2.38e-04  
    3    -543.6767218115      2.48e-04  
    4    -543.6777768616      3.73e-05  
    5    -543.6778004708      1.24e-05  
    6    -543.6778025917      2.67e-06  
    7    -543.6778026881      1.07e-06  
    8    -543.6778027070      1.85e-07  
    9    -543.6778027074      7.91e-08  
   10    -543.6778027076      1.76e-08  
   11    -543.6778027075      4.61e-09  Convergence criterion met
 ---------------------------------------
 SCF time:   CPU 434.56s  wall 76.00s 
 SCF   energy in the final basis set =     -543.6778027075
 Total energy in the final basis set =     -543.6778027075

 --------------------------------------------------------------

                    Orbital Energies (a.u.)
 --------------------------------------------------------------

 Alpha MOs
 -- Occupied --
-19.1356 -19.1019 -10.2294 -10.2161 -10.1792 -10.1725 -10.1659 -10.1657
-10.1651 -10.1633 -10.1471 -10.1455  -1.1058  -1.0358  -0.8408  -0.7804
 -0.7419  -0.7399  -0.6893  -0.6837  -0.6222  -0.6145  -0.5926  -0.5645
 -0.5201  -0.5125  -0.4789  -0.4632  -0.4561  -0.4501  -0.4331  -0.4207
 -0.4010  -0.3962  -0.3950  -0.3878  -0.3818  -0.3694  -0.3671  -0.3571
 -0.3434  -0.3397  -0.3340  -0.3270  -0.3131  -0.2942  -0.2768  -0.2375
 -- Virtual --
 -0.0172  -0.0045  -0.0008   0.0030   0.0184   0.0222   0.0262   0.0293
  0.0350   0.0411   0.0468   0.0496   0.0550   0.0591   0.0637   0.0683
  0.0753   0.0771   0.0831   0.0894   0.0896   0.0945   0.0996   0.1050
  0.1073   0.1166   0.1182   0.1221   0.1239   0.1246   0.1329   0.1332
  0.1345   0.1368   0.1410   0.1450   0.1460   0.1467   0.1511   0.1540
  0.1554   0.1594   0.1626   0.1650   0.1681   0.1714   0.1751   0.1776
  0.1819   0.1855   0.1915   0.1937   0.1968   0.1981   0.2012   0.2044
  0.2085   0.2201   0.2205   0.2291   0.2338   0.2352   0.2411   0.2449
  0.2482   0.2528   0.2557   0.2603   0.2641   0.2716   0.2748   0.2788
  0.2851   0.2904   0.2934   0.3007   0.3037   0.3092   0.3143   0.3188
  0.3230   0.3269   0.3360   0.3418   0.3488   0.3567   0.3614   0.3643
  0.3658   0.3760   0.3782   0.3879   0.3944   0.3951   0.4091   0.4209
  0.4268   0.4390   0.4548   0.4679   0.4797   0.4889   0.4996   0.5075
  0.5117   0.5184   0.5239   0.5315   0.5478   0.5568   0.5657   0.5827
  0.5922   0.6038   0.6104   0.6223   0.6256   0.6291   0.6378   0.6472
  0.6563   0.6600   0.6672   0.6704   0.6833   0.6995   0.7004   0.7103
  0.7122   0.7228   0.7269   0.7412   0.7466   0.7487   0.7576   0.7666
  0.7693   0.7758   0.7793   0.7847   0.7896   0.7951   0.7991   0.8014
  0.8150   0.8295   0.8435   0.8589   0.9110   0.9191   0.9381   0.9537
  0.9777   0.9868   1.0092   1.0319   1.0376   1.0420   1.0866   1.0956
  1.1049   1.1318   1.1487   1.1702   1.1854   1.1929   1.2040   1.2306
  1.2438   1.2843   1.2981   1.3101   1.3145   1.3289   1.3774   1.3854
  1.3903   1.4259   1.4451   1.4569   1.4642   1.4829   1.4898   1.4933
  1.5054   1.5127   1.5255   1.5518   1.5640   1.5712   1.5758   1.5801
  1.5939   1.6001   1.6066   1.6097   1.6192   1.6237   1.6252   1.6349
  1.6434   1.6526   1.6628   1.6745   1.6840   1.6889   1.6942   1.7012
  1.7187   1.7280   1.7460   1.7619   1.7793   1.7862   1.7947   1.8018
  1.8164   1.8249   1.8331   1.8454   1.8682   1.8816   1.8975   1.9272
  1.9484   1.9541   1.9602   1.9722   1.9968   2.0041   2.0102   2.0428
  2.0524   2.0647   2.0771   2.0912   2.1061   2.1340   2.1419   2.1512
  2.1785   2.1907   2.2030   2.2224   2.2323   2.2442   2.2589   2.2822
  2.2973   2.3133   2.3298   2.3558   2.3732   2.3875   2.4239   2.4318
  2.4649   2.4744   2.4852   2.4958   2.5017   2.5198   2.5282   2.5398
  2.5541   2.5590   2.5696   2.5718   2.5913   2.6078   2.6138   2.6244
  2.6331   2.6602   2.6694   2.6869   2.6941   2.7102   2.7230   2.7346
  2.7464   2.7645   2.7753   2.7960   2.8177   2.8329   2.8361   2.8662
  2.8872   2.9015   2.9231   2.9381   2.9531   2.9784   2.9905   3.0065
  3.0297   3.0366   3.0597   3.0900   3.1016   3.1180   3.1698   3.1951
  3.2247   3.2543   3.2868   3.3003   3.3187   3.3438   3.4046   3.4689
  3.4804   3.5119   3.5351   3.7188   3.7798   3.7875   3.7922   3.8055
  3.8238   3.8330   3.8447   3.8586   3.8725   3.9065   3.9239   3.9662
  4.0234   4.0391   4.1298   4.2128   4.2289   4.2688   4.3052   4.3596
  4.3818   4.4334   5.1364   5.2413   5.4585   5.5225   5.6607   5.9457
 23.7941  23.8450  23.8692  23.8984  23.9395  23.9551  23.9622  23.9866
 23.9970  24.0599  49.9473  50.0637
 --------------------------------------------------------------

          Ground-State Mulliken Net Atomic Charges

     Atom                 Charge (a.u.)
  ----------------------------------------
      1 C                     0.362565
      2 H                     0.211141
      3 C                    -0.489378
      4 H                     0.199311
      5 O                    -0.229934
      6 H                     0.242319
      7 C                    -0.551071
      8 H                     0.210224
      9 H                     0.118198
     10 C                     0.506202
     11 H                     0.158029
     12 C                    -0.733048
     13 H                     0.133515
     14 H                     0.139175
     15 H                     0.140624
     16 C                    -0.662889
     17 H                     0.159837
     18 H                     0.154941
     19 C                    -0.382768
     20 H                     0.144275
     21 H                     0.143729
     22 C                    -0.070064
     23 O                    -0.046792
     24 C                    -0.548049
     25 H                     0.156298
     26 H                     0.152260
     27 H                     0.134992
     28 C                    -0.499423
     29 H                     0.123542
     30 H                     0.153022
     31 H                     0.166588
     32 H                     0.302625
  ----------------------------------------
  Sum of atomic charges =     0.000000

 -----------------------------------------------------------------
                    Cartesian Multipole Moments
 -----------------------------------------------------------------
    Charge (ESU x 10^10)
                 0.0000
    Dipole Moment (Debye)
         X       2.4200      Y       0.2511      Z       1.6155
       Tot       2.9205
    Quadrupole Moments (Debye-Ang)
        XX     -82.8992     XY       3.4667     YY     -73.8995
        XZ      -1.9081     YZ       3.9926     ZZ     -78.9999
    Octopole Moments (Debye-Ang^2)
       XXX       1.3613    XXY      -0.0175    XYY       3.8136
       YYY      32.9883    XXZ       6.2981    XYZ      -4.5634
       YYZ       8.3671    XZZ       0.5057    YZZ       3.2278
       ZZZ      -5.0073
    Hexadecapole Moments (Debye-Ang^3)
      XXXX   -2413.9133   XXXY       2.3796   XXYY    -514.9956
      XYYY      -5.7503   YYYY    -660.1742   XXXZ      -5.6012
      XXYZ       8.0455   XYYZ      -0.5044   YYYZ      13.2694
      XXZZ    -455.3209   XYZZ      -5.1948   YYZZ    -187.3625
      XZZZ       7.3647   YZZZ       2.2172   ZZZZ    -337.5594
 -----------------------------------------------------------------
 Calculating analytic gradient of the SCF energy
 Gradient of SCF Energy
            1           2           3           4           5           6
    1  -0.0100145   0.0021212   0.0005885   0.0001432   0.0023503  -0.0006322
    2   0.0132379  -0.0010538   0.0059904   0.0000839  -0.0034755   0.0003691
    3  -0.0040742  -0.0001259  -0.0012285  -0.0000652  -0.0022438   0.0001441
            7           8           9          10          11          12
    1   0.0002915  -0.0002696   0.0008079  -0.0013225  -0.0000467  -0.0001196
    2   0.0017516   0.0002493  -0.0005647  -0.0002310  -0.0001804  -0.0001808
    3   0.0001596  -0.0000680  -0.0000418  -0.0002534  -0.0001572   0.0002398
           13          14          15          16          17          18
    1  -0.0000538   0.0000396   0.0000833   0.0004971   0.0002877   0.0000404
    2  -0.0000374  -0.0000826  -0.0001213   0.0008781   0.0000597   0.0000003
    3  -0.0000075  -0.0000492   0.0000035   0.0006894  -0.0000285  -0.0000096
           19          20          21          22          23          24
    1  -0.0021991   0.0002677  -0.0002389  -0.0913142   0.1124179  -0.0052157
    2  -0.0006364  -0.0003555  -0.0000067   0.1987840  -0.2411070   0.0155789
    3   0.0012728  -0.0003927   0.0004341  -0.0612284   0.0676641  -0.0024498
           25          26          27          28          29          30
    1  -0.0007809  -0.0007060   0.0003857  -0.0058500  -0.0011052   0.0004625
    2  -0.0025584  -0.0022407  -0.0008971   0.0201741  -0.0015577  -0.0011169
    3  -0.0011516  -0.0011333   0.0001945  -0.0060538   0.0011689  -0.0022117
           31          32
    1   0.0000591  -0.0009748
    2  -0.0012619   0.0005084
    3   0.0026606   0.0083428
 Max gradient component =       2.411E-01
 RMS gradient           =       3.654E-02
 Gradient time:  CPU 111.71 s  wall 18.89 s
 Geometry Optimization Parameters
   NAtoms,    NIC,     NZ,  NCons,   NDum,   NFix, NCnnct, MaxDiis
       32     254       0       0       0       0       0       0

 Cartesian Hessian Update
 Hessian Updated using BFGS Update


** GEOMETRY OPTIMIZATION IN DELOCALIZED INTERNAL COORDINATES **
   Searching for a Minimum

   Optimization Cycle:   2

                       Coordinates (Angstroms)
     ATOM                X               Y               Z
      1  C        -0.4773474255   -0.1473174190   -0.3233023023
      2  H        -0.3720781577   -0.0942576579   -1.4161063649
      3  C         0.2825761446    1.0847993736    0.2370115710
      4  H         0.1926496374    1.0881341948    1.3343740338
      5  O        -0.3092556163    2.2915799155   -0.2791088591
      6  H         0.2067226410    3.0425007987    0.0343703676
      7  C         1.7705572439    1.0515968226   -0.1300611942
      8  H         1.8533150128    1.1464919809   -1.2202034933
      9  H         2.2712371349    1.9275588340    0.3042267235
     10  C         2.4780964174   -0.2272562537    0.3379738168
     11  H         2.4161845613   -0.2650340137    1.4353519316
     12  C         3.9596004639   -0.2311938406   -0.0521828551
     13  H         4.4866379260    0.6318054528    0.3662225657
     14  H         4.4593426429   -1.1352792213    0.3085356206
     15  H         4.0764261464   -0.1987844958   -1.1406142533
     16  C         1.7352705514   -1.4499208582   -0.2094003864
     17  H         2.2017195441   -2.3667421439    0.1690098404
     18  H         1.8435743880   -1.4737864585   -1.3022129330
     19  C         0.2462491481   -1.4240896929    0.1591851830
     20  H        -0.2458170216   -2.3033889566   -0.2658975850
     21  H         0.1514505610   -1.5118903242    1.2481393377
     22  C        -2.0453663041   -0.1637705812   -0.0385022261
     23  O        -2.5047150099    0.9001720708   -0.3362881470
     24  C        -2.7427097673   -1.2032636970   -0.9483792717
     25  H        -3.8247389070   -1.1733323978   -0.7904797644
     26  H        -2.5499840782   -0.9849713346   -2.0029680459
     27  H        -2.4120661490   -2.2277990329   -0.7500204879
     28  C        -2.3766563813   -0.4505798793    1.4568458874
     29  H        -1.9046542099    0.2808465119    2.1209875334
     30  H        -2.0629640289   -1.4481414566    1.7828978093
     31  H        -3.4577373457   -0.3839868585    1.6073880490
     32  H        -2.1485965890    1.6525555041    0.1602625854
   Point Group: c1    Number of degrees of freedom:    90


   Energy is   -543.677802708

 Hessian Updated using BFGS Update

 81 Hessian modes will be used to form the next step
  Hessian Eigenvalues:
     0.002009    0.004303    0.004354    0.004935    0.006136    0.006533
     0.007462    0.010910    0.019529    0.019940    0.033858    0.037417
     0.038574    0.041423    0.042556    0.044254    0.046773    0.048522
     0.049321    0.049839    0.053758    0.054346    0.055470    0.055510
     0.055904    0.056097    0.056138    0.056264    0.058215    0.061415
     0.066783    0.068075    0.071536    0.077206    0.082532    0.083498
     0.084209    0.092404    0.100420    0.129699    0.145975    0.157414
     0.159804    0.166146    0.169637    0.171209    0.176265    0.185359
     0.198176    0.269075    0.273404    0.276851    0.282531    0.286320
     0.288220    0.288814    0.290893    0.292320    0.310540    0.336246
     0.337160    0.337423    0.338448    0.338699    0.339639    0.340456
     0.341369    0.342195    0.342851    0.343152    0.343188    0.343297
     0.343321    0.343537    0.343699    0.343811    0.344053    0.401859
     0.533621    0.549655    1.423270

 Minimum Search - Taking Simple RFO Step
 Searching for Lamda that Minimizes Along All modes
 Value Taken    Lamda =  -0.06107405
 Calculated Step too Large.  Step scaled by  0.987247
 Step Taken.  Stepsize is  0.300000

                             Maximum     Tolerance    Cnvgd?
         Gradient           0.110643      0.000300      NO
         Displacement       0.122818      0.001200      NO
         Energy change     -0.096445      0.000001      NO


 New Cartesian Coordinates Obtained by Inverse Iteration

 Displacement from previous Coordinates is:  0.840551
 ----------------------------------------------------------------
             Standard Nuclear Orientation (Angstroms)
    I     Atom           X                Y                Z
 ----------------------------------------------------------------
    1      C      -0.4658757728    -0.2017644057    -0.3296435215
    2      H      -0.3653398715    -0.1420543328    -1.4221297353
    3      C       0.2490584433     1.0243438486     0.2545491679
    4      H       0.1478182331     1.0046877089     1.3506299062
    5      O      -0.4155375342     2.2059220923    -0.2385130273
    6      H       0.0632795217     2.9757049716     0.0866141943
    7      C       1.7376762395     1.0342976763    -0.1100105807
    8      H       1.8200315391     1.1469419321    -1.1983506107
    9      H       2.2121823516     1.9177945000     0.3385250117
   10      C       2.4750872837    -0.2355004261     0.3398591937
   11      H       2.4123958994    -0.2889293172     1.4368556948
   12      C       3.9568858624    -0.2001605776    -0.0484721381
   13      H       4.4636570271     0.6688685075     0.3824113157
   14      H       4.4770593433    -1.0972769104     0.3005456032
   15      H       4.0733569399    -0.1497699027    -1.1362197853
   16      C       1.7560367872    -1.4687815106    -0.2231786732
   17      H       2.2376606062    -2.3813366083     0.1458309900
   18      H       1.8633686470    -1.4800678175    -1.3163160672
   19      C       0.2669771354    -1.4735402786     0.1467111650
   20      H      -0.2146041103    -2.3553829837    -0.2835601451
   21      H       0.1752395584    -1.5699914340     1.2342706034
   22      C      -2.0228620842    -0.1514941093    -0.0518289603
   23      O      -2.4590096341     1.0236199438    -0.4206174694
   24      C      -2.7548232532    -1.1908509455    -0.9263193368
   25      H      -3.8313053045    -1.1010020584    -0.7603798675
   26      H      -2.5511068390    -0.9966386604    -1.9825902837
   27      H      -2.4629917643    -2.2187773922    -0.6991032054
   28      C      -2.3369987781    -0.4126094223     1.4523219206
   29      H      -1.8252699902     0.3184649635     2.0884035271
   30      H      -2.0573219934    -1.4118257581     1.7972306474
   31      H      -3.4139296802    -0.2976444175     1.6018891672
   32      H      -2.0138716348     1.7380080095     0.0476399859
 ----------------------------------------------------------------
 Molecular Point Group                 C1    NOp =  1
 Largest Abelian Subgroup              C1    NOp =  1
 Nuclear Repulsion Energy =   813.1228848881 hartrees
 There are       48 alpha and       48 beta electrons
 Applying Cartesian multipole field
    Component          Value
    ---------          -----
     (2,0,0)        1.00000E-11
     (0,2,0)        2.00000E-11
     (0,0,2)       -3.00000E-11
 Nucleus-field energy     =     0.0000000209 hartrees
 Requested basis set is 6-311++G(d,p)
 There are 172 shells and 404 basis functions
 A cutoff of  1.0D-11 yielded  12902 shell pairs
 There are     71239 function pairs (     75418 Cartesian)
 Smallest overlap matrix eigenvalue = 1.97E-06

 Q-Chem warning in module stvman/mkSTV.C, line 306:

 Overlap eigenvalue is smaller than square root of threshold
 Use THRESH >= 12 to get rid of this warning

 Guess MOs from SCF MO coefficient file

 -----------------------------------------------------------------------
  General SCF calculation program by
  Eric Jon Sundstrom, Paul Horn, Yuezhi Mao, Dmitri Zuev, Alec White,
  David Stuck, Shaama M.S., Shane Yost, Joonho Lee, David Small,
  Daniel Levine, Susi Lehtola, Hugh Burton, Evgeny Epifanovsky
 -----------------------------------------------------------------------
 Exchange:     0.2000 Hartree-Fock + 0.0800 Slater + 0.7200 B88
 Correlation:  0.1900 VWN1RPA + 0.8100 LYP
 Using SG-1 standard quadrature grid
 using 6 threads for integral computing
 -------------------------------------------------------
 OpenMP Integral computing Module                
 Release: version 2.0, May 2017, Q-Chem Inc. Pleasanton 
 -------------------------------------------------------
 -------------------------------------------------------
 OpenMP BLAS3 based DFT computing Module                
 Release: version 1.0, May 2013, Q-Chem Inc. Pittsburgh 
 -------------------------------------------------------
 A restricted SCF calculation will be
 performed using DIIS
 SCF converges when DIIS error is below 1.0e-08
 ---------------------------------------
  Cycle       Energy         DIIS error
 ---------------------------------------
    1    -543.6939193399      8.72e-04  
    2    -543.7106967454      2.12e-04  
    3    -543.7105829215      2.27e-04  
    4    -543.7113727019      4.12e-05  
    5    -543.7113985824      1.04e-05  
    6    -543.7114002424      2.61e-06  
    7    -543.7114003509      6.54e-07  
    8    -543.7114003576      2.29e-07  
    9    -543.7114003585      5.25e-08  
   10    -543.7114003586      2.31e-08  
   11    -543.7114003586      3.53e-09  Convergence criterion met
 ---------------------------------------
 SCF time:   CPU 436.53s  wall 76.00s 
 SCF   energy in the final basis set =     -543.7114003586
 Total energy in the final basis set =     -543.7114003586

 --------------------------------------------------------------

                    Orbital Energies (a.u.)
 --------------------------------------------------------------

 Alpha MOs
 -- Occupied --
-19.1413 -19.0872 -10.2307 -10.2172 -10.1825 -10.1751 -10.1690 -10.1687
-10.1684 -10.1654 -10.1502 -10.1456  -1.0592  -1.0309  -0.8449  -0.7855
 -0.7448  -0.7425  -0.6861  -0.6846  -0.6258  -0.6052  -0.5830  -0.5652
 -0.5249  -0.5069  -0.4767  -0.4610  -0.4511  -0.4460  -0.4291  -0.4171
 -0.4039  -0.4001  -0.3968  -0.3866  -0.3807  -0.3696  -0.3642  -0.3514
 -0.3445  -0.3406  -0.3387  -0.3295  -0.3157  -0.3009  -0.2786  -0.2408
 -- Virtual --
 -0.0179  -0.0055  -0.0011   0.0026   0.0181   0.0222   0.0258   0.0295
  0.0347   0.0411   0.0472   0.0523   0.0547   0.0583   0.0638   0.0683
  0.0754   0.0775   0.0820   0.0892   0.0912   0.0951   0.0999   0.1051
  0.1074   0.1164   0.1188   0.1215   0.1226   0.1258   0.1324   0.1341
  0.1352   0.1368   0.1405   0.1446   0.1449   0.1465   0.1516   0.1543
  0.1597   0.1600   0.1626   0.1652   0.1682   0.1704   0.1762   0.1768
  0.1829   0.1861   0.1921   0.1942   0.1952   0.1986   0.1995   0.2043
  0.2072   0.2198   0.2206   0.2292   0.2325   0.2326   0.2411   0.2455
  0.2469   0.2529   0.2545   0.2594   0.2624   0.2711   0.2771   0.2821
  0.2847   0.2934   0.2954   0.3011   0.3045   0.3064   0.3141   0.3176
  0.3222   0.3271   0.3327   0.3373   0.3476   0.3558   0.3580   0.3632
  0.3664   0.3737   0.3838   0.3860   0.3937   0.3948   0.4093   0.4185
  0.4344   0.4438   0.4492   0.4654   0.4720   0.4868   0.4952   0.5049
  0.5141   0.5166   0.5233   0.5328   0.5451   0.5571   0.5673   0.5831
  0.5896   0.6007   0.6083   0.6188   0.6271   0.6288   0.6361   0.6465
  0.6471   0.6568   0.6667   0.6673   0.6845   0.6862   0.7024   0.7051
  0.7111   0.7123   0.7240   0.7410   0.7472   0.7483   0.7533   0.7625
  0.7665   0.7742   0.7776   0.7824   0.7884   0.7931   0.7984   0.8022
  0.8182   0.8298   0.8420   0.8545   0.9134   0.9182   0.9321   0.9528
  0.9752   0.9815   1.0044   1.0295   1.0333   1.0500   1.0823   1.1049
  1.1187   1.1390   1.1423   1.1628   1.1817   1.1978   1.2025   1.2241
  1.2518   1.2817   1.2993   1.3125   1.3166   1.3355   1.3723   1.3995
  1.4066   1.4240   1.4506   1.4559   1.4696   1.4820   1.4915   1.5002
  1.5095   1.5185   1.5341   1.5527   1.5684   1.5696   1.5745   1.5786
  1.5872   1.5998   1.6095   1.6106   1.6182   1.6269   1.6297   1.6349
  1.6456   1.6557   1.6617   1.6760   1.6832   1.6908   1.6936   1.7016
  1.7215   1.7283   1.7545   1.7574   1.7778   1.7810   1.7965   1.8051
  1.8223   1.8238   1.8441   1.8528   1.8748   1.8826   1.8974   1.9213
  1.9418   1.9564   1.9646   1.9735   1.9820   1.9947   2.0120   2.0444
  2.0516   2.0640   2.0744   2.0950   2.1040   2.1351   2.1409   2.1537
  2.1765   2.1883   2.2016   2.2296   2.2453   2.2512   2.2676   2.2857
  2.2983   2.3127   2.3381   2.3547   2.3707   2.3946   2.4265   2.4294
  2.4681   2.4734   2.4822   2.4954   2.5024   2.5175   2.5305   2.5372
  2.5507   2.5616   2.5667   2.5743   2.5913   2.6108   2.6166   2.6182
  2.6273   2.6513   2.6688   2.6844   2.6948   2.7065   2.7207   2.7344
  2.7367   2.7614   2.7777   2.7931   2.8179   2.8251   2.8334   2.8562
  2.8862   2.8953   2.9270   2.9373   2.9495   2.9806   2.9950   3.0167
  3.0323   3.0370   3.0689   3.0875   3.0920   3.1217   3.1602   3.1898
  3.2276   3.2516   3.2736   3.2869   3.3189   3.3245   3.3796   3.4485
  3.4934   3.5115   3.5357   3.6593   3.7758   3.7855   3.7922   3.8071
  3.8222   3.8402   3.8450   3.8604   3.8710   3.9181   3.9306   3.9741
  4.0322   4.0406   4.1300   4.2145   4.2395   4.2712   4.3001   4.3416
  4.3540   4.4048   5.1347   5.2211   5.4685   5.5273   5.6564   5.8561
 23.7933  23.8196  23.8438  23.8755  23.9311  23.9507  23.9559  23.9837
 23.9967  24.0065  49.9563  50.0319
 --------------------------------------------------------------

          Ground-State Mulliken Net Atomic Charges

     Atom                 Charge (a.u.)
  ----------------------------------------
      1 C                     0.324771
      2 H                     0.217084
      3 C                    -0.394939
      4 H                     0.195495
      5 O                    -0.229347
      6 H                     0.242404
      7 C                    -0.552030
      8 H                     0.207125
      9 H                     0.120538
     10 C                     0.495016
     11 H                     0.158356
     12 C                    -0.730289
     13 H                     0.134543
     14 H                     0.140234
     15 H                     0.141205
     16 C                    -0.637478
     17 H                     0.163565
     18 H                     0.156381
     19 C                    -0.400491
     20 H                     0.152020
     21 H                     0.144470
     22 C                    -0.213402
     23 O                    -0.091470
     24 C                    -0.538209
     25 H                     0.159970
     26 H                     0.151629
     27 H                     0.134315
     28 C                    -0.415537
     29 H                     0.122242
     30 H                     0.155651
     31 H                     0.169970
     32 H                     0.316206
  ----------------------------------------
  Sum of atomic charges =     0.000000

 -----------------------------------------------------------------
                    Cartesian Multipole Moments
 -----------------------------------------------------------------
    Charge (ESU x 10^10)
                 0.0000
    Dipole Moment (Debye)
         X       2.9641      Y       0.0087      Z       1.7194
       Tot       3.4266
    Quadrupole Moments (Debye-Ang)
        XX     -84.4272     XY       4.3233     YY     -73.3682
        XZ      -2.2769     YZ       3.8599     ZZ     -78.9542
    Octopole Moments (Debye-Ang^2)
       XXX       8.4500    XXY      -4.5942    XYY       4.0744
       YYY      34.5100    XXZ       7.3759    XYZ      -4.5195
       YYZ       8.3916    XZZ       1.4710    YZZ       3.0284
       ZZZ      -4.0415
    Hexadecapole Moments (Debye-Ang^3)
      XXXX   -2402.8072   XXXY      26.1831   XXYY    -517.4970
      XYYY       4.1113   YYYY    -648.5853   XXXZ     -13.8948
      XXYZ       7.2933   XYYZ      -2.8144   YYYZ      11.0776
      XXZZ    -453.2087   XYZZ       1.5720   YYZZ    -184.7368
      XZZZ       0.4213   YZZZ       0.0258   ZZZZ    -334.8350
 -----------------------------------------------------------------
 Calculating analytic gradient of the SCF energy
 Gradient of SCF Energy
            1           2           3           4           5           6
    1   0.0000498   0.0000313  -0.0038906  -0.0012477  -0.0191988  -0.0019650
    2   0.0056774  -0.0013796   0.0061052   0.0001247  -0.0139105  -0.0014660
    3  -0.0018418  -0.0002915  -0.0005351   0.0004394  -0.0046490   0.0002006
            7           8           9          10          11          12
    1   0.0007708  -0.0003486  -0.0002497   0.0002268  -0.0002017   0.0002550
    2  -0.0031879   0.0000625  -0.0000962   0.0003551  -0.0000520  -0.0002003
    3   0.0004291  -0.0000280   0.0002072  -0.0007695   0.0001081   0.0004031
           13          14          15          16          17          18
    1   0.0000638   0.0001322   0.0000092   0.0003000   0.0002393  -0.0000465
    2  -0.0000160  -0.0001034  -0.0001275   0.0001057  -0.0000916  -0.0002013
    3   0.0000188  -0.0000202  -0.0000125   0.0007235  -0.0000998  -0.0002000
           19          20          21          22          23          24
    1   0.0014388   0.0001816   0.0000514  -0.0342305   0.0596501  -0.0023380
    2  -0.0003707   0.0004273   0.0001297   0.0766118  -0.0681316   0.0018286
    3   0.0006672   0.0000491  -0.0002160  -0.0263389   0.0258654  -0.0027366
           25          26          27          28          29          30
    1   0.0001420   0.0004337  -0.0004744   0.0005085   0.0012531  -0.0003849
    2  -0.0006642  -0.0006175  -0.0005674   0.0020654   0.0001674  -0.0000418
    3   0.0006141  -0.0000580  -0.0007102   0.0024438   0.0001113   0.0009077
           31          32
    1  -0.0002009  -0.0009599
    2  -0.0009156  -0.0015198
    3  -0.0003372   0.0056560
 Max gradient component =       7.661E-02
 RMS gradient           =       1.345E-02
 Gradient time:  CPU 112.44 s  wall 19.01 s
 Geometry Optimization Parameters
   NAtoms,    NIC,     NZ,  NCons,   NDum,   NFix, NCnnct, MaxDiis
       32     254       0       0       0       0       0       0

 Cartesian Hessian Update
 Hessian Updated using BFGS Update


** GEOMETRY OPTIMIZATION IN DELOCALIZED INTERNAL COORDINATES **
   Searching for a Minimum

   Optimization Cycle:   3

                       Coordinates (Angstroms)
     ATOM                X               Y               Z
      1  C        -0.4658757728   -0.2017644057   -0.3296435215
      2  H        -0.3653398715   -0.1420543328   -1.4221297353
      3  C         0.2490584433    1.0243438486    0.2545491679
      4  H         0.1478182331    1.0046877089    1.3506299062
      5  O        -0.4155375342    2.2059220923   -0.2385130273
      6  H         0.0632795217    2.9757049716    0.0866141943
      7  C         1.7376762395    1.0342976763   -0.1100105807
      8  H         1.8200315391    1.1469419321   -1.1983506107
      9  H         2.2121823516    1.9177945000    0.3385250117
     10  C         2.4750872837   -0.2355004261    0.3398591937
     11  H         2.4123958994   -0.2889293172    1.4368556948
     12  C         3.9568858624   -0.2001605776   -0.0484721381
     13  H         4.4636570271    0.6688685075    0.3824113157
     14  H         4.4770593433   -1.0972769104    0.3005456032
     15  H         4.0733569399   -0.1497699027   -1.1362197853
     16  C         1.7560367872   -1.4687815106   -0.2231786732
     17  H         2.2376606062   -2.3813366083    0.1458309900
     18  H         1.8633686470   -1.4800678175   -1.3163160672
     19  C         0.2669771354   -1.4735402786    0.1467111650
     20  H        -0.2146041103   -2.3553829837   -0.2835601451
     21  H         0.1752395584   -1.5699914340    1.2342706034
     22  C        -2.0228620842   -0.1514941093   -0.0518289603
     23  O        -2.4590096341    1.0236199438   -0.4206174694
     24  C        -2.7548232532   -1.1908509455   -0.9263193368
     25  H        -3.8313053045   -1.1010020584   -0.7603798675
     26  H        -2.5511068390   -0.9966386604   -1.9825902837
     27  H        -2.4629917643   -2.2187773922   -0.6991032054
     28  C        -2.3369987781   -0.4126094223    1.4523219206
     29  H        -1.8252699902    0.3184649635    2.0884035271
     30  H        -2.0573219934   -1.4118257581    1.7972306474
     31  H        -3.4139296802   -0.2976444175    1.6018891672
     32  H        -2.0138716348    1.7380080095    0.0476399859
   Point Group: c1    Number of degrees of freedom:    90


   Energy is   -543.711400359

 Hessian Updated using BFGS Update

 82 Hessian modes will be used to form the next step
  Hessian Eigenvalues:
     0.001962    0.004303    0.004354    0.004935    0.006142    0.006556
     0.007465    0.010908    0.019555    0.019959    0.033924    0.037417
     0.038576    0.041328    0.042418    0.044285    0.046802    0.048577
     0.049324    0.049912    0.053763    0.054347    0.055444    0.055470
     0.055517    0.055918    0.056138    0.056286    0.058311    0.061429
     0.066802    0.067883    0.072852    0.078414    0.082552    0.083499
     0.084216    0.092422    0.106386    0.132651    0.146827    0.157437
     0.159881    0.162534    0.163782    0.169920    0.171164    0.176181
     0.195877    0.215974    0.269365    0.274374    0.276862    0.285061
     0.286355    0.287854    0.289559    0.290890    0.292320    0.336227
     0.337157    0.337420    0.338446    0.338699    0.339639    0.340419
     0.341362    0.342195    0.342413    0.343146    0.343157    0.343274
     0.343297    0.343407    0.343537    0.343808    0.344040    0.380209
     0.401757    0.534034    0.549791    0.862145

 Minimum Search - Taking Simple RFO Step
 Searching for Lamda that Minimizes Along All modes
 Value Taken    Lamda =  -0.05091998
 Calculated Step too Large.  Step scaled by  0.582731
 Step Taken.  Stepsize is  0.300000

                             Maximum     Tolerance    Cnvgd?
         Gradient           0.054881      0.000300      NO
         Displacement       0.151333      0.001200      NO
         Energy change     -0.033598      0.000001      NO


 New Cartesian Coordinates Obtained by Inverse Iteration

 Displacement from previous Coordinates is:  1.057621
 ----------------------------------------------------------------
             Standard Nuclear Orientation (Angstroms)
    I     Atom           X                Y                Z
 ----------------------------------------------------------------
    1      C      -0.4879048630    -0.1382158170    -0.3293860117
    2      H      -0.3910133810    -0.0836155619    -1.4221343823
    3      C       0.2739596217     1.0714146580     0.2689798094
    4      H       0.1792071431     1.0346832581     1.3644582956
    5      O      -0.2901057314     2.3214642743    -0.1828395762
    6      H       0.2541488445     3.0347351029     0.1689540514
    7      C       1.7622443217     1.0427578970    -0.0966532886
    8      H       1.8476610538     1.1728018970    -1.1827441569
    9      H       2.2609487811     1.9050509129     0.3669612740
   10      C       2.4697795966    -0.2469618913     0.3345250920
   11      H       2.4083369618    -0.3127714806     1.4309708262
   12      C       3.9506969934    -0.2408145735    -0.0578643739
   13      H       4.4782119004     0.6107155546     0.3828757860
   14      H       4.4509939212    -1.1539991595     0.2780442242
   15      H       4.0651393268    -0.1784686402    -1.1451748618
   16      C       1.7173606521    -1.4513816419    -0.2397201595
   17      H       2.1749398076    -2.3799061672     0.1190458349
   18      H       1.8192463638    -1.4555734608    -1.3332966161
   19      C       0.2318344534    -1.4210995002     0.1383401356
   20      H      -0.2665786007    -2.2906835405    -0.2979398038
   21      H       0.1410043429    -1.5263549013     1.2248824712
   22      C      -2.0506368364    -0.1608879346    -0.0578172801
   23      O      -2.6371319885     0.9970587266    -0.4835233516
   24      C      -2.6990703671    -1.2660847383    -0.9010275244
   25      H      -3.7785547763    -1.2480937604    -0.7338634402
   26      H      -2.5094049184    -1.0780175146    -1.9605464959
   27      H      -2.3274954995    -2.2592969786    -0.6450702714
   28      C      -2.3386661951    -0.4146646981     1.4427852207
   29      H      -1.8876494556     0.3678112514     2.0624422625
   30      H      -1.9768480188    -1.3810050196     1.7991650885
   31      H      -3.4215389865    -0.3822809737     1.5899828297
   32      H      -2.2261912937     1.7449393060    -0.0457569209
 ----------------------------------------------------------------
 Molecular Point Group                 C1    NOp =  1
 Largest Abelian Subgroup              C1    NOp =  1
 Nuclear Repulsion Energy =   806.6824638081 hartrees
 There are       48 alpha and       48 beta electrons
 Applying Cartesian multipole field
    Component          Value
    ---------          -----
     (2,0,0)        1.00000E-11
     (0,2,0)        2.00000E-11
     (0,0,2)       -3.00000E-11
 Nucleus-field energy     =     0.0000000215 hartrees
 Requested basis set is 6-311++G(d,p)
 There are 172 shells and 404 basis functions
 A cutoff of  1.0D-11 yielded  12896 shell pairs
 There are     71127 function pairs (     75296 Cartesian)
 Smallest overlap matrix eigenvalue = 1.99E-06

 Q-Chem warning in module stvman/mkSTV.C, line 306:

 Overlap eigenvalue is smaller than square root of threshold
 Use THRESH >= 12 to get rid of this warning

 Guess MOs from SCF MO coefficient file

 -----------------------------------------------------------------------
  General SCF calculation program by
  Eric Jon Sundstrom, Paul Horn, Yuezhi Mao, Dmitri Zuev, Alec White,
  David Stuck, Shaama M.S., Shane Yost, Joonho Lee, David Small,
  Daniel Levine, Susi Lehtola, Hugh Burton, Evgeny Epifanovsky
 -----------------------------------------------------------------------
 Exchange:     0.2000 Hartree-Fock + 0.0800 Slater + 0.7200 B88
 Correlation:  0.1900 VWN1RPA + 0.8100 LYP
 Using SG-1 standard quadrature grid
 using 6 threads for integral computing
 -------------------------------------------------------
 OpenMP Integral computing Module                
 Release: version 2.0, May 2017, Q-Chem Inc. Pleasanton 
 -------------------------------------------------------
 -------------------------------------------------------
 OpenMP BLAS3 based DFT computing Module                
 Release: version 1.0, May 2013, Q-Chem Inc. Pittsburgh 
 -------------------------------------------------------
 A restricted SCF calculation will be
 performed using DIIS
 SCF converges when DIIS error is below 1.0e-08
 ---------------------------------------
  Cycle       Energy         DIIS error
 ---------------------------------------
    1    -543.7047527668      8.69e-04  
    2    -543.7255387304      1.14e-04  
    3    -543.7255771756      1.27e-04  
    4    -543.7258144077      2.65e-05  
    5    -543.7258234063      8.05e-06  
    6    -543.7258243997      2.50e-06  
    7    -543.7258245066      5.25e-07  
    8    -543.7258245113      1.91e-07  
    9    -543.7258245118      4.47e-08  
   10    -543.7258245119      1.74e-08  
   11    -543.7258245119      3.13e-09  Convergence criterion met
 ---------------------------------------
 SCF time:   CPU 434.13s  wall 75.00s 
 SCF   energy in the final basis set =     -543.7258245119
 Total energy in the final basis set =     -543.7258245119

 --------------------------------------------------------------

                    Orbital Energies (a.u.)
 --------------------------------------------------------------

 Alpha MOs
 -- Occupied --
-19.1353 -19.1019 -10.2305 -10.2237 -10.1812 -10.1750 -10.1736 -10.1705
-10.1694 -10.1650 -10.1540 -10.1491  -1.0407  -1.0263  -0.8452  -0.7910
 -0.7467  -0.7433  -0.6885  -0.6850  -0.6247  -0.6062  -0.5760  -0.5618
 -0.5206  -0.5063  -0.4771  -0.4619  -0.4520  -0.4471  -0.4274  -0.4207
 -0.4033  -0.3991  -0.3963  -0.3851  -0.3794  -0.3718  -0.3690  -0.3522
 -0.3448  -0.3389  -0.3381  -0.3299  -0.3172  -0.2982  -0.2857  -0.2546
 -- Virtual --
 -0.0173  -0.0054  -0.0015   0.0024   0.0180   0.0223   0.0256   0.0291
  0.0349   0.0409   0.0465   0.0509   0.0552   0.0584   0.0635   0.0680
  0.0752   0.0773   0.0808   0.0896   0.0910   0.0945   0.0995   0.1053
  0.1066   0.1157   0.1184   0.1203   0.1232   0.1246   0.1329   0.1337
  0.1346   0.1373   0.1405   0.1442   0.1454   0.1462   0.1513   0.1528
  0.1567   0.1605   0.1633   0.1659   0.1680   0.1695   0.1746   0.1769
  0.1830   0.1847   0.1907   0.1919   0.1950   0.1975   0.2003   0.2039
  0.2084   0.2199   0.2210   0.2250   0.2302   0.2356   0.2386   0.2441
  0.2464   0.2540   0.2546   0.2570   0.2632   0.2692   0.2758   0.2785
  0.2844   0.2906   0.2916   0.2981   0.3009   0.3049   0.3142   0.3149
  0.3194   0.3237   0.3296   0.3362   0.3453   0.3547   0.3581   0.3622
  0.3642   0.3734   0.3799   0.3850   0.3906   0.3958   0.4037   0.4156
  0.4231   0.4372   0.4469   0.4621   0.4686   0.4846   0.4933   0.5015
  0.5033   0.5180   0.5229   0.5310   0.5395   0.5576   0.5605   0.5793
  0.5874   0.5948   0.6067   0.6163   0.6240   0.6285   0.6363   0.6435
  0.6461   0.6560   0.6603   0.6688   0.6826   0.6862   0.6960   0.7005
  0.7087   0.7140   0.7229   0.7358   0.7453   0.7458   0.7534   0.7639
  0.7658   0.7729   0.7773   0.7816   0.7874   0.7924   0.7974   0.8002
  0.8159   0.8299   0.8440   0.8551   0.9117   0.9146   0.9338   0.9541
  0.9768   0.9911   1.0083   1.0296   1.0335   1.0523   1.0774   1.1077
  1.1098   1.1308   1.1435   1.1670   1.1844   1.1918   1.2017   1.2303
  1.2401   1.2781   1.2991   1.3070   1.3145   1.3233   1.3563   1.3690
  1.3987   1.4264   1.4435   1.4554   1.4636   1.4785   1.4935   1.4980
  1.5083   1.5129   1.5159   1.5501   1.5595   1.5664   1.5695   1.5785
  1.5913   1.5959   1.6029   1.6058   1.6193   1.6223   1.6295   1.6385
  1.6402   1.6513   1.6600   1.6716   1.6763   1.6786   1.6925   1.6992
  1.7214   1.7258   1.7429   1.7557   1.7750   1.7823   1.7879   1.8020
  1.8037   1.8235   1.8269   1.8468   1.8581   1.8740   1.8863   1.9005
  1.9357   1.9568   1.9596   1.9638   1.9841   1.9946   2.0109   2.0422
  2.0460   2.0598   2.0703   2.0905   2.1049   2.1309   2.1413   2.1573
  2.1758   2.1912   2.2018   2.2120   2.2297   2.2432   2.2600   2.2789
  2.2973   2.3055   2.3226   2.3473   2.3671   2.3873   2.4227   2.4308
  2.4640   2.4706   2.4824   2.4960   2.5001   2.5185   2.5259   2.5368
  2.5495   2.5568   2.5671   2.5727   2.5887   2.6078   2.6129   2.6200
  2.6303   2.6541   2.6660   2.6844   2.6900   2.7099   2.7140   2.7290
  2.7348   2.7568   2.7780   2.7881   2.8055   2.8252   2.8383   2.8491
  2.8886   2.8974   2.9246   2.9428   2.9540   2.9778   2.9927   3.0231
  3.0341   3.0383   3.0570   3.0823   3.1027   3.1153   3.1445   3.1834
  3.1966   3.2233   3.2490   3.2674   3.2858   3.3029   3.3293   3.4256
  3.4620   3.4792   3.5317   3.6384   3.7795   3.7863   3.8017   3.8050
  3.8237   3.8427   3.8477   3.8561   3.8726   3.9140   3.9362   3.9640
  4.0279   4.0377   4.1275   4.2027   4.2071   4.2571   4.2919   4.3269
  4.3552   4.3904   5.1310   5.1834   5.4546   5.5005   5.6535   5.7782
 23.7698  23.7989  23.8429  23.8739  23.9203  23.9513  23.9551  23.9838
 23.9960  23.9992  49.9461  50.0035
 --------------------------------------------------------------

          Ground-State Mulliken Net Atomic Charges

     Atom                 Charge (a.u.)
  ----------------------------------------
      1 C                     0.410148
      2 H                     0.214597
      3 C                    -0.460979
      4 H                     0.196311
      5 O                    -0.236863
      6 H                     0.243141
      7 C                    -0.563020
      8 H                     0.211053
      9 H                     0.115255
     10 C                     0.495405
     11 H                     0.157804
     12 C                    -0.733318
     13 H                     0.134926
     14 H                     0.139766
     15 H                     0.141129
     16 C                    -0.648832
     17 H                     0.162719
     18 H                     0.158118
     19 C                    -0.362154
     20 H                     0.138773
     21 H                     0.142434
     22 C                    -0.218585
     23 O                    -0.119883
     24 C                    -0.487318
     25 H                     0.163076
     26 H                     0.160131
     27 H                     0.134217
     28 C                    -0.447597
     29 H                     0.136709
     30 H                     0.157298
     31 H                     0.171802
     32 H                     0.293735
  ----------------------------------------
  Sum of atomic charges =     0.000000

 -----------------------------------------------------------------
                    Cartesian Multipole Moments
 -----------------------------------------------------------------
    Charge (ESU x 10^10)
                 0.0000
    Dipole Moment (Debye)
         X       2.9196      Y      -0.3861      Z       1.8193
       Tot       3.4617
    Quadrupole Moments (Debye-Ang)
        XX     -84.4003     XY       4.8884     YY     -74.0959
        XZ      -2.4548     YZ       3.9999     ZZ     -78.8414
    Octopole Moments (Debye-Ang^2)
       XXX      11.3002    XXY      -4.5572    XYY       5.3717
       YYY      29.3433    XXZ       8.8870    XYZ      -4.0519
       YYZ       9.3891    XZZ       1.7876    YZZ       2.0252
       ZZZ      -3.3049
    Hexadecapole Moments (Debye-Ang^3)
      XXXX   -2430.4731   XXXY      24.8501   XXYY    -516.5452
      XYYY       4.3846   YYYY    -677.5119   XXXZ     -20.0008
      XXYZ       7.5289   XYYZ      -1.1522   YYYZ      11.1875
      XXZZ    -455.3422   XYZZ       0.9074   YYZZ    -187.4274
      XZZZ      -1.6192   YZZZ      -2.8760   ZZZZ    -330.5548
 -----------------------------------------------------------------
 Calculating analytic gradient of the SCF energy
 Gradient of SCF Energy
            1           2           3           4           5           6
    1   0.0021634  -0.0008530  -0.0010533  -0.0004729   0.0044625   0.0005982
    2  -0.0039982  -0.0026171   0.0012809   0.0012293   0.0021410   0.0002985
    3   0.0011691  -0.0002137  -0.0011067  -0.0000597  -0.0007082   0.0003748
            7           8           9          10          11          12
    1  -0.0000897  -0.0002974   0.0006029  -0.0010073  -0.0002531   0.0002205
    2   0.0006073   0.0002611  -0.0003998  -0.0000852  -0.0001069   0.0002058
    3  -0.0000437  -0.0000011   0.0002134  -0.0006436   0.0000860   0.0003533
           13          14          15          16          17          18
    1   0.0000440  -0.0000288   0.0000059  -0.0000005   0.0003690  -0.0001169
    2   0.0000055  -0.0000351  -0.0000928   0.0000825   0.0002789  -0.0002795
    3   0.0000017   0.0000143   0.0000185   0.0006179  -0.0000107  -0.0001355
           19          20          21          22          23          24
    1   0.0002645  -0.0005648  -0.0006038  -0.0263683   0.0220108  -0.0002544
    2   0.0023217  -0.0002310  -0.0002571   0.0367962  -0.0279325   0.0006837
    3   0.0013763  -0.0007199  -0.0000383  -0.0148134   0.0103456  -0.0005651
           25          26          27          28          29          30
    1   0.0002854   0.0006593   0.0007682   0.0039211   0.0011147  -0.0001541
    2   0.0001256   0.0004269   0.0001779  -0.0040619   0.0003024   0.0001450
    3   0.0009640   0.0004436  -0.0001355   0.0020175  -0.0006533   0.0010981
           31          32
    1  -0.0002595  -0.0051127
    2  -0.0003969  -0.0068761
    3  -0.0013076   0.0020620
 Max gradient component =       3.680E-02
 RMS gradient           =       6.321E-03
 Gradient time:  CPU 111.50 s  wall 18.85 s
 Geometry Optimization Parameters
   NAtoms,    NIC,     NZ,  NCons,   NDum,   NFix, NCnnct, MaxDiis
       32     254       0       0       0       0       0       0

 Cartesian Hessian Update
 Hessian Updated using BFGS Update


** GEOMETRY OPTIMIZATION IN DELOCALIZED INTERNAL COORDINATES **
   Searching for a Minimum

   Optimization Cycle:   4

                       Coordinates (Angstroms)
     ATOM                X               Y               Z
      1  C        -0.4879048630   -0.1382158170   -0.3293860117
      2  H        -0.3910133810   -0.0836155619   -1.4221343823
      3  C         0.2739596217    1.0714146580    0.2689798094
      4  H         0.1792071431    1.0346832581    1.3644582956
      5  O        -0.2901057314    2.3214642743   -0.1828395762
      6  H         0.2541488445    3.0347351029    0.1689540514
      7  C         1.7622443217    1.0427578970   -0.0966532886
      8  H         1.8476610538    1.1728018970   -1.1827441569
      9  H         2.2609487811    1.9050509129    0.3669612740
     10  C         2.4697795966   -0.2469618913    0.3345250920
     11  H         2.4083369618   -0.3127714806    1.4309708262
     12  C         3.9506969934   -0.2408145735   -0.0578643739
     13  H         4.4782119004    0.6107155546    0.3828757860
     14  H         4.4509939212   -1.1539991595    0.2780442242
     15  H         4.0651393268   -0.1784686402   -1.1451748618
     16  C         1.7173606521   -1.4513816419   -0.2397201595
     17  H         2.1749398076   -2.3799061672    0.1190458349
     18  H         1.8192463638   -1.4555734608   -1.3332966161
     19  C         0.2318344534   -1.4210995002    0.1383401356
     20  H        -0.2665786007   -2.2906835405   -0.2979398038
     21  H         0.1410043429   -1.5263549013    1.2248824712
     22  C        -2.0506368364   -0.1608879346   -0.0578172801
     23  O        -2.6371319885    0.9970587266   -0.4835233516
     24  C        -2.6990703671   -1.2660847383   -0.9010275244
     25  H        -3.7785547763   -1.2480937604   -0.7338634402
     26  H        -2.5094049184   -1.0780175146   -1.9605464959
     27  H        -2.3274954995   -2.2592969786   -0.6450702714
     28  C        -2.3386661951   -0.4146646981    1.4427852207
     29  H        -1.8876494556    0.3678112514    2.0624422625
     30  H        -1.9768480188   -1.3810050196    1.7991650885
     31  H        -3.4215389865   -0.3822809737    1.5899828297
     32  H        -2.2261912937    1.7449393060   -0.0457569209
   Point Group: c1    Number of degrees of freedom:    90


   Energy is   -543.725824512

 Hessian Updated using BFGS Update

 83 Hessian modes will be used to form the next step
  Hessian Eigenvalues:
     0.002120    0.004303    0.004354    0.004935    0.006139    0.006562
     0.007463    0.010917    0.019622    0.019960    0.033922    0.037419
     0.038576    0.041723    0.043008    0.044768    0.047009    0.048673
     0.049330    0.050143    0.053765    0.054343    0.055470    0.055502
     0.055525    0.055919    0.056138    0.056305    0.058317    0.061479
     0.066809    0.068548    0.072903    0.079242    0.082553    0.083496
     0.084217    0.092413    0.112294    0.136603    0.152653    0.159788
     0.159954    0.160850    0.162616    0.168592    0.170394    0.172324
     0.176196    0.196727    0.234672    0.269375    0.275652    0.276888
     0.286263    0.286675    0.288336    0.290876    0.292307    0.292943
     0.336235    0.337160    0.337421    0.338446    0.338699    0.339639
     0.340450    0.341369    0.342195    0.342752    0.343151    0.343193
     0.343297    0.343322    0.343491    0.343539    0.343809    0.344022
     0.401704    0.527114    0.545810    0.560814    0.809880

 Minimum Search - Taking Simple RFO Step
 Searching for Lamda that Minimizes Along All modes
 Value Taken    Lamda =  -0.00812272
 Calculated Step too Large.  Step scaled by  0.478996
 Step Taken.  Stepsize is  0.300000

                             Maximum     Tolerance    Cnvgd?
         Gradient           0.013859      0.000300      NO
         Displacement       0.156792      0.001200      NO
         Energy change     -0.014424      0.000001      NO


 New Cartesian Coordinates Obtained by Inverse Iteration

 Displacement from previous Coordinates is:  0.865525
 ----------------------------------------------------------------
             Standard Nuclear Orientation (Angstroms)
    I     Atom           X                Y                Z
 ----------------------------------------------------------------
    1      C      -0.4803642834    -0.1445997115    -0.3250677544
    2      H      -0.3746489979    -0.0557892384    -1.4146996348
    3      C       0.2742892786     1.0425614296     0.3170723331
    4      H       0.1865261853     0.9579135099     1.4104199604
    5      O      -0.3133907913     2.3003505846    -0.0799565401
    6      H       0.2221660292     3.0083379624     0.2945118476
    7      C       1.7604872666     1.0388095498    -0.0585134429
    8      H       1.8385703408     1.2053028120    -1.1401484151
    9      H       2.2543216378     1.8898169011     0.4304199866
   10      C       2.4796811544    -0.2602816370     0.3252773038
   11      H       2.4295812703    -0.3604932916     1.4196215818
   12      C       3.9561309060    -0.2344244885    -0.0821875520
   13      H       4.4841233525     0.6053636250     0.3798880081
   14      H       4.4643138134    -1.1552026710     0.2193985920
   15      H       4.0587437714    -0.1369089987    -1.1680933736
   16      C       1.7272812121    -1.4508766767    -0.2791222229
   17      H       2.1895126160    -2.3884639799     0.0488984836
   18      H       1.8223080710    -1.4217960591    -1.3728144783
   19      C       0.2434475359    -1.4385325321     0.1077833439
   20      H      -0.2516838479    -2.2986914295    -0.3490849318
   21      H       0.1588573474    -1.5728432752     1.1915628152
   22      C      -2.0431360660    -0.1692266683    -0.0683322763
   23      O      -2.6352852301     0.9706097326    -0.5792668749
   24      C      -2.6856826865    -1.3164810679    -0.8592623706
   25      H      -3.7684050279    -1.2796429081    -0.7177064354
   26      H      -2.4754132839    -1.1941441763    -1.9246512075
   27      H      -2.3309530093    -2.2962673912    -0.5373447646
   28      C      -2.3693261927    -0.3202096617     1.4359467288
   29      H      -1.9350331038     0.4995947895     2.0175576787
   30      H      -2.0152438930    -1.2623786970     1.8576399605
   31      H      -3.4549091376    -0.2797574919     1.5587926546
   32      H      -2.2199430637     1.7516060402    -0.2014843169
 ----------------------------------------------------------------
 Molecular Point Group                 C1    NOp =  1
 Largest Abelian Subgroup              C1    NOp =  1
 Nuclear Repulsion Energy =   806.3351688991 hartrees
 There are       48 alpha and       48 beta electrons
 Applying Cartesian multipole field
    Component          Value
    ---------          -----
     (2,0,0)        1.00000E-11
     (0,2,0)        2.00000E-11
     (0,0,2)       -3.00000E-11
 Nucleus-field energy     =     0.0000000215 hartrees
 Requested basis set is 6-311++G(d,p)
 There are 172 shells and 404 basis functions
 A cutoff of  1.0D-11 yielded  12895 shell pairs
 There are     71143 function pairs (     75312 Cartesian)
 Smallest overlap matrix eigenvalue = 1.98E-06

 Q-Chem warning in module stvman/mkSTV.C, line 306:

 Overlap eigenvalue is smaller than square root of threshold
 Use THRESH >= 12 to get rid of this warning

 Guess MOs from SCF MO coefficient file

 -----------------------------------------------------------------------
  General SCF calculation program by
  Eric Jon Sundstrom, Paul Horn, Yuezhi Mao, Dmitri Zuev, Alec White,
  David Stuck, Shaama M.S., Shane Yost, Joonho Lee, David Small,
  Daniel Levine, Susi Lehtola, Hugh Burton, Evgeny Epifanovsky
 -----------------------------------------------------------------------
 Exchange:     0.2000 Hartree-Fock + 0.0800 Slater + 0.7200 B88
 Correlation:  0.1900 VWN1RPA + 0.8100 LYP
 Using SG-1 standard quadrature grid
 using 6 threads for integral computing
 -------------------------------------------------------
 OpenMP Integral computing Module                
 Release: version 2.0, May 2017, Q-Chem Inc. Pleasanton 
 -------------------------------------------------------
 -------------------------------------------------------
 OpenMP BLAS3 based DFT computing Module                
 Release: version 1.0, May 2013, Q-Chem Inc. Pittsburgh 
 -------------------------------------------------------
 A restricted SCF calculation will be
 performed using DIIS
 SCF converges when DIIS error is below 1.0e-08
 ---------------------------------------
  Cycle       Energy         DIIS error
 ---------------------------------------
    1    -543.7184073476      6.07e-04  
    2    -543.7288963033      6.70e-05  
    3    -543.7289329672      7.37e-05  
    4    -543.7290083238      1.65e-05  
    5    -543.7290119259      4.89e-06  
    6    -543.7290123156      1.38e-06  
    7    -543.7290123469      3.19e-07  
    8    -543.7290123484      1.23e-07  
    9    -543.7290123486      2.36e-08  
   10    -543.7290123486      7.18e-09  Convergence criterion met
 ---------------------------------------
 SCF time:   CPU 394.75s  wall 69.00s 
 SCF   energy in the final basis set =     -543.7290123486
 Total energy in the final basis set =     -543.7290123486

 --------------------------------------------------------------

                    Orbital Energies (a.u.)
 --------------------------------------------------------------

 Alpha MOs
 -- Occupied --
-19.1373 -19.0990 -10.2307 -10.2238 -10.1818 -10.1755 -10.1742 -10.1708
-10.1699 -10.1653 -10.1537 -10.1490  -1.0399  -1.0205  -0.8457  -0.7908
 -0.7469  -0.7440  -0.6879  -0.6854  -0.6248  -0.6064  -0.5749  -0.5610
 -0.5222  -0.5045  -0.4777  -0.4624  -0.4502  -0.4467  -0.4264  -0.4204
 -0.4034  -0.3989  -0.3972  -0.3843  -0.3785  -0.3721  -0.3680  -0.3533
 -0.3444  -0.3399  -0.3374  -0.3301  -0.3173  -0.2981  -0.2854  -0.2556
 -- Virtual --
 -0.0175  -0.0054  -0.0014   0.0025   0.0180   0.0223   0.0254   0.0295
  0.0349   0.0408   0.0462   0.0516   0.0558   0.0582   0.0637   0.0680
  0.0751   0.0766   0.0792   0.0899   0.0917   0.0954   0.0995   0.1048
  0.1080   0.1151   0.1180   0.1196   0.1231   0.1243   0.1311   0.1337
  0.1356   0.1378   0.1401   0.1432   0.1453   0.1462   0.1509   0.1528
  0.1579   0.1609   0.1647   0.1665   0.1677   0.1690   0.1747   0.1782
  0.1835   0.1845   0.1891   0.1906   0.1952   0.1982   0.2007   0.2042
  0.2088   0.2189   0.2207   0.2247   0.2277   0.2335   0.2404   0.2441
  0.2473   0.2512   0.2544   0.2561   0.2629   0.2684   0.2765   0.2796
  0.2861   0.2899   0.2922   0.2965   0.3003   0.3047   0.3120   0.3144
  0.3219   0.3233   0.3303   0.3371   0.3434   0.3548   0.3565   0.3625
  0.3648   0.3722   0.3804   0.3832   0.3897   0.3952   0.4042   0.4128
  0.4242   0.4407   0.4492   0.4622   0.4666   0.4847   0.4934   0.5002
  0.5063   0.5154   0.5224   0.5302   0.5460   0.5570   0.5639   0.5781
  0.5874   0.5926   0.6067   0.6161   0.6223   0.6299   0.6346   0.6441
  0.6470   0.6522   0.6589   0.6712   0.6801   0.6874   0.6914   0.7023
  0.7103   0.7180   0.7220   0.7350   0.7441   0.7474   0.7538   0.7635
  0.7658   0.7723   0.7768   0.7819   0.7876   0.7925   0.7982   0.8002
  0.8172   0.8313   0.8451   0.8555   0.9130   0.9165   0.9301   0.9552
  0.9816   0.9863   1.0066   1.0290   1.0370   1.0541   1.0762   1.1026
  1.1138   1.1325   1.1389   1.1671   1.1795   1.1929   1.2025   1.2319
  1.2394   1.2793   1.2993   1.3062   1.3146   1.3227   1.3437   1.3618
  1.4061   1.4290   1.4459   1.4557   1.4623   1.4797   1.4945   1.4996
  1.5069   1.5104   1.5180   1.5541   1.5583   1.5651   1.5735   1.5811
  1.5900   1.5940   1.6009   1.6076   1.6197   1.6247   1.6301   1.6387
  1.6412   1.6504   1.6613   1.6694   1.6770   1.6780   1.6863   1.7007
  1.7209   1.7278   1.7397   1.7519   1.7718   1.7808   1.7875   1.8007
  1.8051   1.8221   1.8245   1.8498   1.8561   1.8708   1.8859   1.8981
  1.9355   1.9501   1.9574   1.9664   1.9816   1.9962   2.0128   2.0436
  2.0487   2.0622   2.0676   2.0903   2.1056   2.1285   2.1413   2.1647
  2.1775   2.1932   2.2024   2.2167   2.2293   2.2452   2.2602   2.2816
  2.3051   2.3092   2.3255   2.3469   2.3649   2.3876   2.4220   2.4292
  2.4621   2.4706   2.4817   2.4956   2.5010   2.5181   2.5256   2.5356
  2.5483   2.5590   2.5664   2.5724   2.5885   2.6058   2.6134   2.6203
  2.6310   2.6478   2.6673   2.6855   2.6886   2.7087   2.7200   2.7253
  2.7343   2.7566   2.7797   2.7870   2.8001   2.8224   2.8356   2.8479
  2.8883   2.8974   2.9234   2.9467   2.9519   2.9802   2.9959   3.0240
  3.0357   3.0415   3.0528   3.0737   3.0998   3.1105   3.1402   3.1784
  3.1940   3.2260   3.2432   3.2702   3.2817   3.3029   3.3258   3.4230
  3.4576   3.4837   3.5313   3.6335   3.7793   3.7862   3.8027   3.8046
  3.8239   3.8404   3.8521   3.8570   3.8725   3.9201   3.9440   3.9641
  4.0320   4.0391   4.1272   4.1899   4.2068   4.2601   4.2917   4.3229
  4.3534   4.3936   5.1285   5.1843   5.4588   5.4892   5.6531   5.7669
 23.7614  23.7976  23.8420  23.8733  23.9208  23.9499  23.9554  23.9832
 23.9956  24.0000  49.9440  50.0044
 --------------------------------------------------------------

          Ground-State Mulliken Net Atomic Charges

     Atom                 Charge (a.u.)
  ----------------------------------------
      1 C                     0.388882
      2 H                     0.221976
      3 C                    -0.414599
      4 H                     0.195471
      5 O                    -0.236966
      6 H                     0.243313
      7 C                    -0.590278
      8 H                     0.209314
      9 H                     0.117112
     10 C                     0.491737
     11 H                     0.157708
     12 C                    -0.732795
     13 H                     0.135186
     14 H                     0.140199
     15 H                     0.141024
     16 C                    -0.625422
     17 H                     0.162943
     18 H                     0.158658
     19 C                    -0.391612
     20 H                     0.135948
     21 H                     0.149864
     22 C                    -0.205395
     23 O                    -0.129726
     24 C                    -0.497675
     25 H                     0.163903
     26 H                     0.161541
     27 H                     0.137547
     28 C                    -0.454089
     29 H                     0.142187
     30 H                     0.155499
     31 H                     0.171881
     32 H                     0.296664
  ----------------------------------------
  Sum of atomic charges =     0.000000

 -----------------------------------------------------------------
                    Cartesian Multipole Moments
 -----------------------------------------------------------------
    Charge (ESU x 10^10)
                 0.0000
    Dipole Moment (Debye)
         X       3.0106      Y      -0.3422      Z       1.8347
       Tot       3.5421
    Quadrupole Moments (Debye-Ang)
        XX     -84.5537     XY       4.7222     YY     -73.9131
        XZ      -2.5435     YZ       3.8478     ZZ     -78.8438
    Octopole Moments (Debye-Ang^2)
       XXX      11.8215    XXY      -4.3285    XYY       4.6850
       YYY      30.4921    XXZ       9.7210    XYZ      -3.4227
       YYZ       9.0216    XZZ       2.4699    YZZ       2.6287
       ZZZ      -3.0646
    Hexadecapole Moments (Debye-Ang^3)
      XXXX   -2437.2220   XXXY      26.8173   XXYY    -516.5509
      XYYY       4.3392   YYYY    -676.1584   XXXZ     -21.2743
      XXYZ       4.1875   XYYZ       1.7791   YYYZ       2.3294
      XXZZ    -458.5046   XYZZ       3.3572   YYZZ    -184.8957
      XZZZ      -1.2905   YZZZ     -12.3604   ZZZZ    -330.1740
 -----------------------------------------------------------------
 Calculating analytic gradient of the SCF energy
 Gradient of SCF Energy
            1           2           3           4           5           6
    1   0.0025608  -0.0002922  -0.0005024  -0.0005393   0.0027214   0.0010409
    2  -0.0026056  -0.0021323   0.0013424   0.0007662   0.0019053  -0.0001716
    3  -0.0000360  -0.0002617  -0.0009906   0.0002923  -0.0003016   0.0003125
            7           8           9          10          11          12
    1   0.0002135  -0.0003432   0.0003554  -0.0004119  -0.0002548   0.0002513
    2  -0.0003384   0.0002273  -0.0002945   0.0001750  -0.0001362   0.0001167
    3   0.0003156  -0.0000063   0.0001690  -0.0006933   0.0001464   0.0002537
           13          14          15          16          17          18
    1  -0.0000171  -0.0000373   0.0000181  -0.0001245   0.0002257   0.0000427
    2  -0.0000120  -0.0000567  -0.0001057   0.0000693   0.0001245  -0.0002905
    3   0.0000154   0.0000285   0.0000204   0.0002575  -0.0000158  -0.0001168
           19          20          21          22          23          24
    1   0.0009655  -0.0005408  -0.0000251  -0.0191221   0.0162797  -0.0006003
    2   0.0021614  -0.0001711  -0.0002382   0.0247042  -0.0214202   0.0008548
    3   0.0017529  -0.0005569  -0.0005050  -0.0124905   0.0099107  -0.0009058
           25          26          27          28          29          30
    1   0.0000337   0.0002993   0.0006482   0.0018601   0.0008605  -0.0005185
    2  -0.0001845   0.0003069   0.0004267  -0.0026817   0.0004163   0.0009072
    3   0.0006297   0.0002658  -0.0003177   0.0019923   0.0000024   0.0003178
           31          32
    1  -0.0003503  -0.0046969
    2  -0.0001181  -0.0035468
    3  -0.0006129   0.0011279
 Max gradient component =       2.470E-02
 RMS gradient           =       4.628E-03
 Gradient time:  CPU 111.41 s  wall 18.84 s
 Geometry Optimization Parameters
   NAtoms,    NIC,     NZ,  NCons,   NDum,   NFix, NCnnct, MaxDiis
       32     254       0       0       0       0       0       0

 Cartesian Hessian Update
 Hessian Updated using BFGS Update


** GEOMETRY OPTIMIZATION IN DELOCALIZED INTERNAL COORDINATES **
   Searching for a Minimum

   Optimization Cycle:   5

                       Coordinates (Angstroms)
     ATOM                X               Y               Z
      1  C        -0.4803642834   -0.1445997115   -0.3250677544
      2  H        -0.3746489979   -0.0557892384   -1.4146996348
      3  C         0.2742892786    1.0425614296    0.3170723331
      4  H         0.1865261853    0.9579135099    1.4104199604
      5  O        -0.3133907913    2.3003505846   -0.0799565401
      6  H         0.2221660292    3.0083379624    0.2945118476
      7  C         1.7604872666    1.0388095498   -0.0585134429
      8  H         1.8385703408    1.2053028120   -1.1401484151
      9  H         2.2543216378    1.8898169011    0.4304199866
     10  C         2.4796811544   -0.2602816370    0.3252773038
     11  H         2.4295812703   -0.3604932916    1.4196215818
     12  C         3.9561309060   -0.2344244885   -0.0821875520
     13  H         4.4841233525    0.6053636250    0.3798880081
     14  H         4.4643138134   -1.1552026710    0.2193985920
     15  H         4.0587437714   -0.1369089987   -1.1680933736
     16  C         1.7272812121   -1.4508766767   -0.2791222229
     17  H         2.1895126160   -2.3884639799    0.0488984836
     18  H         1.8223080710   -1.4217960591   -1.3728144783
     19  C         0.2434475359   -1.4385325321    0.1077833439
     20  H        -0.2516838479   -2.2986914295   -0.3490849318
     21  H         0.1588573474   -1.5728432752    1.1915628152
     22  C        -2.0431360660   -0.1692266683   -0.0683322763
     23  O        -2.6352852301    0.9706097326   -0.5792668749
     24  C        -2.6856826865   -1.3164810679   -0.8592623706
     25  H        -3.7684050279   -1.2796429081   -0.7177064354
     26  H        -2.4754132839   -1.1941441763   -1.9246512075
     27  H        -2.3309530093   -2.2962673912   -0.5373447646
     28  C        -2.3693261927   -0.3202096617    1.4359467288
     29  H        -1.9350331038    0.4995947895    2.0175576787
     30  H        -2.0152438930   -1.2623786970    1.8576399605
     31  H        -3.4549091376   -0.2797574919    1.5587926546
     32  H        -2.2199430637    1.7516060402   -0.2014843169
   Point Group: c1    Number of degrees of freedom:    90


   Energy is   -543.729012349

 Hessian Updated using BFGS Update

 84 Hessian modes will be used to form the next step
  Hessian Eigenvalues:
     0.003860    0.004295    0.004363    0.004935    0.006393    0.006813
     0.007809    0.010961    0.019658    0.019864    0.033869    0.037414
     0.038538    0.040728    0.042727    0.044603    0.046956    0.048622
     0.049325    0.049885    0.050644    0.053772    0.054407    0.055470
     0.055520    0.055926    0.056139    0.056315    0.058315    0.061479
     0.066810    0.069050    0.073016    0.079214    0.082547    0.083536
     0.084252    0.092293    0.112523    0.136567    0.152623    0.154510
     0.159962    0.160060    0.161489    0.162323    0.168108    0.170715
     0.173024    0.184028    0.197408    0.233805    0.267737    0.276627
     0.276835    0.282175    0.286642    0.287335    0.290296    0.291269
     0.292346    0.336202    0.337152    0.337417    0.338433    0.338700
     0.339639    0.340553    0.341369    0.342195    0.342839    0.343151
     0.343173    0.343295    0.343322    0.343436    0.343583    0.343895
     0.344749    0.401726    0.499817    0.546201    0.551789    0.595531

 Minimum Search - Taking Simple RFO Step
 Searching for Lamda that Minimizes Along All modes
 Value Taken    Lamda =  -0.00530495
 Calculated Step too Large.  Step scaled by  0.815086
 Step Taken.  Stepsize is  0.300000

                             Maximum     Tolerance    Cnvgd?
         Gradient           0.009301      0.000300      NO
         Displacement       0.103668      0.001200      NO
         Energy change     -0.003188      0.000001      NO


 New Cartesian Coordinates Obtained by Inverse Iteration

 Displacement from previous Coordinates is:  0.674720
 ----------------------------------------------------------------
             Standard Nuclear Orientation (Angstroms)
    I     Atom           X                Y                Z
 ----------------------------------------------------------------
    1      C      -0.4743159827    -0.1501356931    -0.3183407319
    2      H      -0.3671313096    -0.0288422282    -1.4043971270
    3      C       0.2779680987     1.0161379440     0.3547110566
    4      H       0.2052947097     0.8908768879     1.4440591416
    5      O      -0.3399057596     2.2740091964     0.0039496790
    6      H       0.1676267134     2.9907301164     0.3990430406
    7      C       1.7590518994     1.0382015877    -0.0357706452
    8      H       1.8303053260     1.2242070078    -1.1146144358
    9      H       2.2484966150     1.8846927713     0.4653339847
   10      C       2.4864201211    -0.2658848251     0.3206307056
   11      H       2.4481224035    -0.3845856837     1.4131388198
   12      C       3.9575103744    -0.2273607197    -0.1026002801
   13      H       4.4879003322     0.6055062643     0.3690879724
   14      H       4.4725601290    -1.1514927901     0.1760211031
   15      H       4.0473265578    -0.1085759662    -1.1875144152
   16      C       1.7333262389    -1.4495717109    -0.3001298343
   17      H       2.1991648473    -2.3924298714     0.0068776131
   18      H       1.8230069244    -1.3963221036    -1.3929268417
   19      C       0.2486689271    -1.4554820207     0.0870413888
   20      H      -0.2374463514    -2.3090217059    -0.3879937749
   21      H       0.1609632740    -1.6119909635     1.1690509659
   22      C      -2.0261440651    -0.1804900659    -0.0704707694
   23      O      -2.6316093411     0.9694365072    -0.6506430121
   24      C      -2.6778293120    -1.3481770260    -0.8225126612
   25      H      -3.7625311188    -1.2687525654    -0.7208728093
   26      H      -2.4374608941    -1.2910305842    -1.8873947643
   27      H      -2.3701685988    -2.3210855263    -0.4366101358
   28      C      -2.3865730352    -0.2578772776     1.4227881477
   29      H      -1.9786278102     0.5885415411     1.9807762356
   30      H      -2.0263272918    -1.1816760034     1.8831307100
   31      H      -3.4735251299    -0.2258675740     1.5276879236
   32      H      -2.1671943183     1.7575679659    -0.3334815633
 ----------------------------------------------------------------
 Molecular Point Group                 C1    NOp =  1
 Largest Abelian Subgroup              C1    NOp =  1
 Nuclear Repulsion Energy =   806.1483545499 hartrees
 There are       48 alpha and       48 beta electrons
 Applying Cartesian multipole field
    Component          Value
    ---------          -----
     (2,0,0)        1.00000E-11
     (0,2,0)        2.00000E-11
     (0,0,2)       -3.00000E-11
 Nucleus-field energy     =     0.0000000214 hartrees
 Requested basis set is 6-311++G(d,p)
 There are 172 shells and 404 basis functions
 A cutoff of  1.0D-11 yielded  12889 shell pairs
 There are     71126 function pairs (     75299 Cartesian)
 Smallest overlap matrix eigenvalue = 1.92E-06

 Q-Chem warning in module stvman/mkSTV.C, line 306:

 Overlap eigenvalue is smaller than square root of threshold
 Use THRESH >= 12 to get rid of this warning

 Guess MOs from SCF MO coefficient file

 -----------------------------------------------------------------------
  General SCF calculation program by
  Eric Jon Sundstrom, Paul Horn, Yuezhi Mao, Dmitri Zuev, Alec White,
  David Stuck, Shaama M.S., Shane Yost, Joonho Lee, David Small,
  Daniel Levine, Susi Lehtola, Hugh Burton, Evgeny Epifanovsky
 -----------------------------------------------------------------------
 Exchange:     0.2000 Hartree-Fock + 0.0800 Slater + 0.7200 B88
 Correlation:  0.1900 VWN1RPA + 0.8100 LYP
 Using SG-1 standard quadrature grid
 using 6 threads for integral computing
 -------------------------------------------------------
 OpenMP Integral computing Module                
 Release: version 2.0, May 2017, Q-Chem Inc. Pleasanton 
 -------------------------------------------------------
 -------------------------------------------------------
 OpenMP BLAS3 based DFT computing Module                
 Release: version 1.0, May 2013, Q-Chem Inc. Pittsburgh 
 -------------------------------------------------------
 A restricted SCF calculation will be
 performed using DIIS
 SCF converges when DIIS error is below 1.0e-08
 ---------------------------------------
  Cycle       Energy         DIIS error
 ---------------------------------------
    1    -543.7238024392      5.45e-04  
    2    -543.7316711258      1.07e-04  
    3    -543.7315455454      1.52e-04  
    4    -543.7318612021      1.49e-05  
    5    -543.7318643677      5.52e-06  
    6    -543.7318649057      1.38e-06  
    7    -543.7318649408      3.13e-07  
    8    -543.7318649423      1.20e-07  
    9    -543.7318649426      3.12e-08  
   10    -543.7318649425      8.79e-09  Convergence criterion met
 ---------------------------------------
 SCF time:   CPU 395.08s  wall 69.00s 
 SCF   energy in the final basis set =     -543.7318649425
 Total energy in the final basis set =     -543.7318649425

 --------------------------------------------------------------

                    Orbital Energies (a.u.)
 --------------------------------------------------------------

 Alpha MOs
 -- Occupied --
-19.1392 -19.0947 -10.2317 -10.2237 -10.1827 -10.1768 -10.1752 -10.1720
-10.1707 -10.1658 -10.1533 -10.1495  -1.0400  -1.0048  -0.8469  -0.7924
 -0.7480  -0.7454  -0.6872  -0.6863  -0.6257  -0.6075  -0.5737  -0.5570
 -0.5250  -0.5014  -0.4785  -0.4628  -0.4496  -0.4457  -0.4243  -0.4198
 -0.4041  -0.3995  -0.3975  -0.3835  -0.3778  -0.3720  -0.3661  -0.3543
 -0.3451  -0.3401  -0.3361  -0.3305  -0.3176  -0.2995  -0.2852  -0.2567
 -- Virtual --
 -0.0179  -0.0058  -0.0016   0.0024   0.0180   0.0222   0.0252   0.0295
  0.0346   0.0407   0.0462   0.0527   0.0558   0.0577   0.0636   0.0680
  0.0747   0.0755   0.0789   0.0900   0.0917   0.0958   0.0993   0.1046
  0.1094   0.1145   0.1173   0.1188   0.1229   0.1243   0.1294   0.1338
  0.1356   0.1374   0.1396   0.1425   0.1451   0.1458   0.1494   0.1530
  0.1586   0.1613   0.1651   0.1661   0.1676   0.1690   0.1745   0.1783
  0.1836   0.1841   0.1874   0.1906   0.1952   0.1985   0.2017   0.2053
  0.2097   0.2172   0.2197   0.2244   0.2257   0.2306   0.2406   0.2448
  0.2467   0.2493   0.2550   0.2561   0.2629   0.2679   0.2718   0.2791
  0.2837   0.2897   0.2934   0.2985   0.2996   0.3055   0.3097   0.3141
  0.3219   0.3244   0.3317   0.3383   0.3412   0.3536   0.3567   0.3606
  0.3657   0.3717   0.3800   0.3816   0.3907   0.3944   0.4041   0.4106
  0.4230   0.4446   0.4518   0.4626   0.4628   0.4845   0.4931   0.5006
  0.5098   0.5136   0.5230   0.5300   0.5488   0.5583   0.5699   0.5757
  0.5864   0.5916   0.6058   0.6149   0.6213   0.6311   0.6327   0.6452
  0.6471   0.6525   0.6586   0.6708   0.6797   0.6842   0.6904   0.7039
  0.7125   0.7193   0.7234   0.7349   0.7436   0.7484   0.7543   0.7628
  0.7665   0.7714   0.7759   0.7815   0.7880   0.7919   0.7970   0.7997
  0.8176   0.8307   0.8443   0.8553   0.9115   0.9159   0.9268   0.9558
  0.9790   0.9818   1.0028   1.0283   1.0408   1.0546   1.0765   1.0998
  1.1107   1.1327   1.1440   1.1662   1.1793   1.1938   1.2084   1.2332
  1.2399   1.2841   1.3004   1.3037   1.3165   1.3203   1.3384   1.3588
  1.4135   1.4285   1.4469   1.4552   1.4622   1.4835   1.4942   1.4994
  1.5046   1.5121   1.5243   1.5551   1.5575   1.5637   1.5747   1.5790
  1.5918   1.5925   1.6001   1.6094   1.6193   1.6252   1.6297   1.6404
  1.6438   1.6527   1.6607   1.6679   1.6771   1.6797   1.6844   1.7046
  1.7214   1.7261   1.7358   1.7548   1.7671   1.7761   1.7877   1.7994
  1.8078   1.8190   1.8244   1.8513   1.8556   1.8649   1.8851   1.8951
  1.9354   1.9478   1.9567   1.9676   1.9792   1.9976   2.0139   2.0444
  2.0478   2.0614   2.0707   2.0896   2.1041   2.1298   2.1404   2.1688
  2.1807   2.1968   2.2040   2.2200   2.2345   2.2458   2.2628   2.2810
  2.3099   2.3154   2.3370   2.3465   2.3638   2.3890   2.4226   2.4270
  2.4583   2.4694   2.4807   2.4954   2.5007   2.5167   2.5272   2.5327
  2.5485   2.5605   2.5651   2.5726   2.5882   2.6065   2.6125   2.6211
  2.6305   2.6467   2.6689   2.6837   2.6887   2.7091   2.7202   2.7273
  2.7355   2.7587   2.7851   2.7880   2.7967   2.8203   2.8327   2.8444
  2.8858   2.8985   2.9209   2.9495   2.9563   2.9829   3.0004   3.0204
  3.0334   3.0446   3.0515   3.0665   3.0960   3.1038   3.1328   3.1708
  3.1879   3.2215   3.2343   3.2667   3.2758   3.3002   3.3207   3.4115
  3.4461   3.4886   3.5275   3.6245   3.7788   3.7861   3.8017   3.8068
  3.8236   3.8393   3.8504   3.8594   3.8723   3.9260   3.9459   3.9658
  4.0362   4.0425   4.1264   4.1642   4.2089   4.2623   4.2942   4.3139
  4.3520   4.3994   5.1260   5.1843   5.4574   5.4735   5.6572   5.7310
 23.7523  23.7979  23.8423  23.8732  23.9214  23.9479  23.9556  23.9821
 23.9945  24.0031  49.9416  50.0056
 --------------------------------------------------------------

          Ground-State Mulliken Net Atomic Charges

     Atom                 Charge (a.u.)
  ----------------------------------------
      1 C                     0.367187
      2 H                     0.234183
      3 C                    -0.377912
      4 H                     0.196601
      5 O                    -0.236444
      6 H                     0.245832
      7 C                    -0.605114
      8 H                     0.206736
      9 H                     0.120339
     10 C                     0.482690
     11 H                     0.158151
     12 C                    -0.733671
     13 H                     0.135442
     14 H                     0.140396
     15 H                     0.141046
     16 C                    -0.608246
     17 H                     0.163059
     18 H                     0.159222
     19 C                    -0.423014
     20 H                     0.140620
     21 H                     0.155407
     22 C                    -0.190344
     23 O                    -0.148183
     24 C                    -0.509074
     25 H                     0.166704
     26 H                     0.161378
     27 H                     0.140399
     28 C                    -0.456153
     29 H                     0.153217
     30 H                     0.151477
     31 H                     0.171095
     32 H                     0.296975
  ----------------------------------------
  Sum of atomic charges =     0.000000

 -----------------------------------------------------------------
                    Cartesian Multipole Moments
 -----------------------------------------------------------------
    Charge (ESU x 10^10)
                 0.0000
    Dipole Moment (Debye)
         X       3.1993      Y      -0.3634      Z       1.8705
       Tot       3.7238
    Quadrupole Moments (Debye-Ang)
        XX     -85.1016     XY       4.9469     YY     -73.6457
        XZ      -2.6717     YZ       3.7767     ZZ     -78.7780
    Octopole Moments (Debye-Ang^2)
       XXX      13.5926    XXY      -5.5835    XYY       4.4945
       YYY      31.6940    XXZ      10.3930    XYZ      -3.1301
       YYZ       8.7462    XZZ       2.9658    YZZ       3.2736
       ZZZ      -2.8606
    Hexadecapole Moments (Debye-Ang^3)
      XXXX   -2440.6573   XXXY      33.1018   XXYY    -518.3856
      XYYY       4.9858   YYYY    -672.1912   XXXZ     -22.5542
      XXYZ       2.4810   XYYZ       3.6967   YYYZ      -2.5908
      XXZZ    -459.9161   XYZZ       5.0571   YYZZ    -182.3226
      XZZZ      -1.7419   YZZZ     -17.7982   ZZZZ    -329.7300
 -----------------------------------------------------------------
 Calculating analytic gradient of the SCF energy
 Gradient of SCF Energy
            1           2           3           4           5           6
    1   0.0015126  -0.0005623   0.0001739  -0.0001954   0.0014657   0.0004356
    2  -0.0003520  -0.0010723  -0.0005684   0.0001225   0.0016617   0.0003087
    3   0.0002962  -0.0001309  -0.0007536  -0.0002832   0.0004679  -0.0002006
            7           8           9          10          11          12
    1   0.0003114  -0.0001096   0.0001999   0.0001638  -0.0001012  -0.0000302
    2  -0.0001094   0.0002016   0.0000511   0.0002068  -0.0001223   0.0001282
    3   0.0000799  -0.0000243   0.0001074  -0.0001496  -0.0000023   0.0000958
           13          14          15          16          17          18
    1  -0.0000197  -0.0000910  -0.0000232  -0.0000313  -0.0001198  -0.0000231
    2  -0.0000379  -0.0000201  -0.0000309   0.0000366  -0.0000907  -0.0000204
    3   0.0000029   0.0000840   0.0000262  -0.0001537   0.0000227   0.0001443
           19          20          21          22          23          24
    1  -0.0000037   0.0003078  -0.0000615  -0.0041534   0.0031635  -0.0006315
    2   0.0005086   0.0000574  -0.0003108   0.0047160  -0.0065738   0.0001289
    3   0.0010345   0.0001310   0.0001605  -0.0029338   0.0011004   0.0000746
           25          26          27          28          29          30
    1  -0.0000480  -0.0002694  -0.0000022   0.0005014  -0.0002550  -0.0000846
    2  -0.0003524   0.0004666   0.0001762  -0.0003089  -0.0002965  -0.0000024
    3   0.0000698  -0.0000969  -0.0002187  -0.0001848  -0.0000385  -0.0005638
           31          32
    1  -0.0000334  -0.0013861
    2   0.0003216   0.0011768
    3   0.0001531   0.0016835
 Max gradient component =       6.574E-03
 RMS gradient           =       1.132E-03
 Gradient time:  CPU 111.36 s  wall 18.83 s
 Geometry Optimization Parameters
   NAtoms,    NIC,     NZ,  NCons,   NDum,   NFix, NCnnct, MaxDiis
       32     254       0       0       0       0       0       0

 Cartesian Hessian Update
 Hessian Updated using BFGS Update


** GEOMETRY OPTIMIZATION IN DELOCALIZED INTERNAL COORDINATES **
   Searching for a Minimum

   Optimization Cycle:   6

                       Coordinates (Angstroms)
     ATOM                X               Y               Z
      1  C        -0.4743159827   -0.1501356931   -0.3183407319
      2  H        -0.3671313096   -0.0288422282   -1.4043971270
      3  C         0.2779680987    1.0161379440    0.3547110566
      4  H         0.2052947097    0.8908768879    1.4440591416
      5  O        -0.3399057596    2.2740091964    0.0039496790
      6  H         0.1676267134    2.9907301164    0.3990430406
      7  C         1.7590518994    1.0382015877   -0.0357706452
      8  H         1.8303053260    1.2242070078   -1.1146144358
      9  H         2.2484966150    1.8846927713    0.4653339847
     10  C         2.4864201211   -0.2658848251    0.3206307056
     11  H         2.4481224035   -0.3845856837    1.4131388198
     12  C         3.9575103744   -0.2273607197   -0.1026002801
     13  H         4.4879003322    0.6055062643    0.3690879724
     14  H         4.4725601290   -1.1514927901    0.1760211031
     15  H         4.0473265578   -0.1085759662   -1.1875144152
     16  C         1.7333262389   -1.4495717109   -0.3001298343
     17  H         2.1991648473   -2.3924298714    0.0068776131
     18  H         1.8230069244   -1.3963221036   -1.3929268417
     19  C         0.2486689271   -1.4554820207    0.0870413888
     20  H        -0.2374463514   -2.3090217059   -0.3879937749
     21  H         0.1609632740   -1.6119909635    1.1690509659
     22  C        -2.0261440651   -0.1804900659   -0.0704707694
     23  O        -2.6316093411    0.9694365072   -0.6506430121
     24  C        -2.6778293120   -1.3481770260   -0.8225126612
     25  H        -3.7625311188   -1.2687525654   -0.7208728093
     26  H        -2.4374608941   -1.2910305842   -1.8873947643
     27  H        -2.3701685988   -2.3210855263   -0.4366101358
     28  C        -2.3865730352   -0.2578772776    1.4227881477
     29  H        -1.9786278102    0.5885415411    1.9807762356
     30  H        -2.0263272918   -1.1816760034    1.8831307100
     31  H        -3.4735251299   -0.2258675740    1.5276879236
     32  H        -2.1671943183    1.7575679659   -0.3334815633
   Point Group: c1    Number of degrees of freedom:    90


   Energy is   -543.731864943

 Hessian Updated using BFGS Update

 85 Hessian modes will be used to form the next step
  Hessian Eigenvalues:
     0.003480    0.004344    0.004388    0.004935    0.006398    0.006825
     0.007840    0.010946    0.019659    0.019987    0.033945    0.037391
     0.038581    0.040419    0.042770    0.044643    0.047021    0.048468
     0.049071    0.049418    0.050244    0.053772    0.054425    0.055470
     0.055522    0.055957    0.056139    0.056337    0.058426    0.061557
     0.066823    0.069033    0.073859    0.079204    0.082571    0.083685
     0.084255    0.092421    0.112513    0.136563    0.152342    0.158587
     0.159962    0.160037    0.160925    0.161861    0.162633    0.167247
     0.170653    0.174147    0.184173    0.197406    0.234919    0.268607
     0.275329    0.276764    0.285100    0.287023    0.287652    0.289702
     0.291041    0.292353    0.336378    0.337157    0.337423    0.338460
     0.338707    0.339638    0.340713    0.341367    0.342195    0.342873
     0.343152    0.343193    0.343298    0.343322    0.343525    0.343875
     0.344060    0.344801    0.401954    0.514087    0.540677    0.546595
     0.573588

 Minimum Search - Taking Simple RFO Step
 Searching for Lamda that Minimizes Along All modes
 Value Taken    Lamda =  -0.00177139
 Calculated Step too Large.  Step scaled by  0.605886
 Step Taken.  Stepsize is  0.300000

                             Maximum     Tolerance    Cnvgd?
         Gradient           0.003912      0.000300      NO
         Displacement       0.171826      0.001200      NO
         Energy change     -0.002853      0.000001      NO


 New Cartesian Coordinates Obtained by Inverse Iteration

 Displacement from previous Coordinates is:  0.833600
 ----------------------------------------------------------------
             Standard Nuclear Orientation (Angstroms)
    I     Atom           X                Y                Z
 ----------------------------------------------------------------
    1      C      -0.4742899598    -0.1492315036    -0.3319123083
    2      H      -0.3658878161     0.0129376457    -1.4125063750
    3      C       0.2698013963     0.9931158702     0.3828943369
    4      H       0.1935311662     0.8328400366     1.4674903684
    5      O      -0.3644268132     2.2509181957     0.0658057935
    6      H       0.1201216288     2.9638864841     0.4943614039
    7      C       1.7514170297     1.0337381572    -0.0014732324
    8      H       1.8278193275     1.2518353064    -1.0738395022
    9      H       2.2360710414     1.8656573231     0.5274357453
   10      C       2.4791900949    -0.2808092428     0.3172095109
   11      H       2.4341510061    -0.4352705815     1.4048974928
   12      C       3.9531593202    -0.2259845929    -0.0947805671
   13      H       4.4792227936     0.5910644606     0.4084619284
   14      H       4.4684054325    -1.1581917705     0.1552588655
   15      H       4.0499501177    -0.0700378677    -1.1743758337
   16      C       1.7338755748    -1.4448540959    -0.3494388630
   17      H       2.2015422090    -2.3960846779    -0.0727300656
   18      H       1.8307615928    -1.3522320972    -1.4391053715
   19      C       0.2461013523    -1.4692428188     0.0256593069
   20      H      -0.2369442814    -2.3041703395    -0.4846728268
   21      H       0.1502463333    -1.6650358399     1.1006815608
   22      C      -2.0187614931    -0.1784277501    -0.0801687658
   23      O      -2.6267357143     0.9423353491    -0.7273241588
   24      C      -2.6625216502    -1.3917695683    -0.7621533245
   25      H      -3.7479607834    -1.2989690029    -0.6836101700
   26      H      -2.4044066361    -1.4107847436    -1.8242093034
   27      H      -2.3665376750    -2.3372107884    -0.3042548357
   28      C      -2.3756077594    -0.1729102312     1.4156678432
   29      H      -1.9838259400     0.7147528591     1.9185152241
   30      H      -1.9962207889    -1.0590663196     1.9333565336
   31      H      -3.4627411287    -0.1568773557     1.5197571628
   32      H      -2.1415758040     1.7373343854    -0.4638428868
 ----------------------------------------------------------------
 Molecular Point Group                 C1    NOp =  1
 Largest Abelian Subgroup              C1    NOp =  1
 Nuclear Repulsion Energy =   807.2855688740 hartrees
 There are       48 alpha and       48 beta electrons
 Applying Cartesian multipole field
    Component          Value
    ---------          -----
     (2,0,0)        1.00000E-11
     (0,2,0)        2.00000E-11
     (0,0,2)       -3.00000E-11
 Nucleus-field energy     =     0.0000000213 hartrees
 Requested basis set is 6-311++G(d,p)
 There are 172 shells and 404 basis functions
 A cutoff of  1.0D-11 yielded  12901 shell pairs
 There are     71179 function pairs (     75355 Cartesian)
 Smallest overlap matrix eigenvalue = 1.85E-06

 Q-Chem warning in module stvman/mkSTV.C, line 306:

 Overlap eigenvalue is smaller than square root of threshold
 Use THRESH >= 12 to get rid of this warning

 Guess MOs from SCF MO coefficient file

 -----------------------------------------------------------------------
  General SCF calculation program by
  Eric Jon Sundstrom, Paul Horn, Yuezhi Mao, Dmitri Zuev, Alec White,
  David Stuck, Shaama M.S., Shane Yost, Joonho Lee, David Small,
  Daniel Levine, Susi Lehtola, Hugh Burton, Evgeny Epifanovsky
 -----------------------------------------------------------------------
 Exchange:     0.2000 Hartree-Fock + 0.0800 Slater + 0.7200 B88
 Correlation:  0.1900 VWN1RPA + 0.8100 LYP
 Using SG-1 standard quadrature grid
 using 6 threads for integral computing
 -------------------------------------------------------
 OpenMP Integral computing Module                
 Release: version 2.0, May 2017, Q-Chem Inc. Pleasanton 
 -------------------------------------------------------
 -------------------------------------------------------
 OpenMP BLAS3 based DFT computing Module                
 Release: version 1.0, May 2013, Q-Chem Inc. Pittsburgh 
 -------------------------------------------------------
 A restricted SCF calculation will be
 performed using DIIS
 SCF converges when DIIS error is below 1.0e-08
 ---------------------------------------
  Cycle       Energy         DIIS error
 ---------------------------------------
    1    -543.7229045611      5.66e-04  
    2    -543.7324374086      7.14e-05  
    3    -543.7324334045      9.22e-05  
    4    -543.7325673809      1.28e-05  
    5    -543.7325691903      6.28e-06  
    6    -543.7325698166      1.61e-06  
    7    -543.7325698631      2.66e-07  
    8    -543.7325698643      1.04e-07  
    9    -543.7325698644      2.17e-08  
   10    -543.7325698644      9.89e-09  Convergence criterion met
 ---------------------------------------
 SCF time:   CPU 395.87s  wall 69.00s 
 SCF   energy in the final basis set =     -543.7325698644
 Total energy in the final basis set =     -543.7325698644

 --------------------------------------------------------------

                    Orbital Energies (a.u.)
 --------------------------------------------------------------

 Alpha MOs
 -- Occupied --
-19.1401 -19.0946 -10.2313 -10.2231 -10.1829 -10.1760 -10.1751 -10.1718
-10.1707 -10.1658 -10.1530 -10.1496  -1.0409  -1.0032  -0.8472  -0.7931
 -0.7478  -0.7457  -0.6873  -0.6862  -0.6258  -0.6078  -0.5736  -0.5562
 -0.5259  -0.5011  -0.4787  -0.4637  -0.4495  -0.4450  -0.4236  -0.4198
 -0.4041  -0.3995  -0.3976  -0.3827  -0.3786  -0.3723  -0.3663  -0.3548
 -0.3453  -0.3404  -0.3354  -0.3298  -0.3180  -0.2995  -0.2855  -0.2575
 -- Virtual --
 -0.0181  -0.0059  -0.0016   0.0025   0.0181   0.0222   0.0251   0.0297
  0.0344   0.0407   0.0459   0.0531   0.0564   0.0577   0.0631   0.0686
  0.0730   0.0753   0.0791   0.0896   0.0928   0.0963   0.0996   0.1045
  0.1109   0.1145   0.1172   0.1185   0.1231   0.1240   0.1275   0.1336
  0.1356   0.1376   0.1400   0.1423   0.1445   0.1457   0.1491   0.1533
  0.1584   0.1611   0.1643   0.1669   0.1678   0.1703   0.1751   0.1783
  0.1842   0.1849   0.1859   0.1904   0.1954   0.1979   0.2025   0.2053
  0.2102   0.2156   0.2201   0.2230   0.2252   0.2302   0.2400   0.2436
  0.2455   0.2516   0.2556   0.2567   0.2628   0.2677   0.2690   0.2787
  0.2836   0.2883   0.2961   0.2996   0.3019   0.3058   0.3116   0.3144
  0.3229   0.3258   0.3312   0.3394   0.3434   0.3517   0.3576   0.3607
  0.3667   0.3713   0.3802   0.3820   0.3917   0.3951   0.4044   0.4091
  0.4215   0.4463   0.4549   0.4574   0.4635   0.4850   0.4914   0.5030
  0.5086   0.5146   0.5223   0.5297   0.5489   0.5592   0.5748   0.5771
  0.5822   0.5925   0.6058   0.6118   0.6224   0.6300   0.6323   0.6468
  0.6481   0.6541   0.6600   0.6688   0.6792   0.6829   0.6912   0.7044
  0.7145   0.7195   0.7265   0.7354   0.7435   0.7512   0.7569   0.7635
  0.7652   0.7739   0.7774   0.7814   0.7884   0.7909   0.7945   0.8000
  0.8188   0.8306   0.8425   0.8573   0.9069   0.9183   0.9252   0.9553
  0.9742   0.9856   0.9999   1.0294   1.0451   1.0503   1.0818   1.0962
  1.1044   1.1340   1.1538   1.1681   1.1798   1.1916   1.2144   1.2299
  1.2478   1.2867   1.2984   1.2998   1.3182   1.3223   1.3371   1.3577
  1.4138   1.4243   1.4472   1.4523   1.4625   1.4896   1.4906   1.4976
  1.5074   1.5144   1.5278   1.5492   1.5580   1.5643   1.5741   1.5793
  1.5896   1.5949   1.6021   1.6106   1.6187   1.6238   1.6297   1.6421
  1.6455   1.6542   1.6611   1.6676   1.6720   1.6813   1.6872   1.7090
  1.7243   1.7287   1.7315   1.7578   1.7684   1.7739   1.7910   1.8001
  1.8143   1.8211   1.8244   1.8518   1.8597   1.8638   1.8834   1.8943
  1.9394   1.9453   1.9569   1.9707   1.9769   1.9990   2.0133   2.0442
  2.0489   2.0600   2.0772   2.0912   2.1044   2.1300   2.1390   2.1726
  2.1847   2.2005   2.2061   2.2207   2.2371   2.2447   2.2637   2.2807
  2.3137   2.3181   2.3412   2.3516   2.3657   2.3925   2.4240   2.4255
  2.4608   2.4694   2.4816   2.4947   2.5002   2.5166   2.5270   2.5316
  2.5491   2.5608   2.5661   2.5739   2.5880   2.6086   2.6133   2.6243
  2.6318   2.6444   2.6699   2.6816   2.6923   2.7131   2.7200   2.7295
  2.7367   2.7610   2.7830   2.7968   2.8001   2.8212   2.8379   2.8449
  2.8840   2.9003   2.9205   2.9504   2.9630   2.9863   3.0037   3.0198
  3.0332   3.0388   3.0512   3.0709   3.0941   3.1101   3.1310   3.1706
  3.1891   3.2122   3.2343   3.2683   3.2776   3.3015   3.3230   3.4027
  3.4391   3.4904   3.5257   3.6240   3.7786   3.7861   3.8006   3.8068
  3.8236   3.8361   3.8523   3.8599   3.8728   3.9254   3.9477   3.9693
  4.0365   4.0480   4.1283   4.1588   4.2121   4.2631   4.2959   4.3134
  4.3550   4.4031   5.1269   5.1859   5.4553   5.4781   5.6594   5.7311
 23.7538  23.7992  23.8455  23.8740  23.9231  23.9476  23.9567  23.9819
 23.9949  24.0048  49.9409  50.0089
 --------------------------------------------------------------

          Ground-State Mulliken Net Atomic Charges

     Atom                 Charge (a.u.)
  ----------------------------------------
      1 C                     0.346281
      2 H                     0.250200
      3 C                    -0.372960
      4 H                     0.196421
      5 O                    -0.229942
      6 H                     0.247680
      7 C                    -0.617019
      8 H                     0.204404
      9 H                     0.121840
     10 C                     0.486738
     11 H                     0.158155
     12 C                    -0.737693
     13 H                     0.135512
     14 H                     0.140427
     15 H                     0.141019
     16 C                    -0.611486
     17 H                     0.162431
     18 H                     0.159078
     19 C                    -0.431349
     20 H                     0.142791
     21 H                     0.161439
     22 C                    -0.153683
     23 O                    -0.152145
     24 C                    -0.515853
     25 H                     0.166532
     26 H                     0.161449
     27 H                     0.145312
     28 C                    -0.481351
     29 H                     0.165454
     30 H                     0.148658
     31 H                     0.167428
     32 H                     0.294233
  ----------------------------------------
  Sum of atomic charges =     0.000000

 -----------------------------------------------------------------
                    Cartesian Multipole Moments
 -----------------------------------------------------------------
    Charge (ESU x 10^10)
                 0.0000
    Dipole Moment (Debye)
         X       3.2278      Y      -0.3243      Z       1.9039
       Tot       3.7615
    Quadrupole Moments (Debye-Ang)
        XX     -85.4007     XY       4.7456     YY     -73.5719
        XZ      -2.7780     YZ       3.7003     ZZ     -78.7273
    Octopole Moments (Debye-Ang^2)
       XXX      14.4432    XXY      -5.5426    XYY       3.8978
       YYY      32.1738    XXZ      11.1299    XYZ      -2.6532
       YYZ       8.7666    XZZ       3.6065    YZZ       3.9733
       ZZZ      -1.9327
    Hexadecapole Moments (Debye-Ang^3)
      XXXX   -2430.3497   XXXY      35.7799   XXYY    -516.4040
      XYYY       5.7190   YYYY    -672.4273   XXXZ     -25.3749
      XXYZ      -0.5168   XYYZ       5.0381   YYYZ      -8.7932
      XXZZ    -459.7246   XYZZ       6.9693   YYZZ    -179.2124
      XZZZ      -2.9796   YZZZ     -25.2125   ZZZZ    -331.1316
 -----------------------------------------------------------------
 Calculating analytic gradient of the SCF energy
 Gradient of SCF Energy
            1           2           3           4           5           6
    1  -0.0003172  -0.0002741  -0.0004661  -0.0002653   0.0004727   0.0004037
    2   0.0004031  -0.0005208  -0.0003033  -0.0000396   0.0010538   0.0000148
    3  -0.0001513  -0.0001052  -0.0001167  -0.0000818   0.0005964  -0.0000933
            7           8           9          10          11          12
    1   0.0000566   0.0000107  -0.0000453   0.0002185  -0.0000858  -0.0000297
    2  -0.0004325   0.0000930   0.0000610   0.0001325  -0.0000534  -0.0000225
    3  -0.0000558   0.0000159   0.0001041   0.0000368   0.0000184  -0.0000222
           13          14          15          16          17          18
    1  -0.0000070  -0.0000549  -0.0000118   0.0001014  -0.0000605  -0.0000035
    2  -0.0000331  -0.0000198  -0.0000314  -0.0000312  -0.0000550   0.0000032
    3   0.0000382   0.0000729   0.0000343  -0.0003000   0.0000372   0.0000674
           19          20          21          22          23          24
    1  -0.0003078  -0.0001633   0.0000530  -0.0022727   0.0016857   0.0005478
    2   0.0002579  -0.0002380  -0.0000448   0.0039906  -0.0033948  -0.0005731
    3   0.0005912   0.0001543  -0.0000649  -0.0013737   0.0000045   0.0000667
           25          26          27          28          29          30
    1   0.0000968  -0.0002151   0.0002604   0.0008251   0.0003725  -0.0001361
    2  -0.0001170   0.0004837  -0.0003598  -0.0008404  -0.0000673  -0.0001471
    3   0.0003412  -0.0000311  -0.0001507  -0.0003009   0.0001377   0.0000311
           31          32
    1   0.0001454  -0.0005337
    2   0.0002916   0.0005398
    3  -0.0001188   0.0006181
 Max gradient component =       3.991E-03
 RMS gradient           =       6.872E-04
 Gradient time:  CPU 111.69 s  wall 18.89 s
 Geometry Optimization Parameters
   NAtoms,    NIC,     NZ,  NCons,   NDum,   NFix, NCnnct, MaxDiis
       32     254       0       0       0       0       0       0

 Cartesian Hessian Update
 Hessian Updated using BFGS Update


** GEOMETRY OPTIMIZATION IN DELOCALIZED INTERNAL COORDINATES **
   Searching for a Minimum

   Optimization Cycle:   7

                       Coordinates (Angstroms)
     ATOM                X               Y               Z
      1  C        -0.4742899598   -0.1492315036   -0.3319123083
      2  H        -0.3658878161    0.0129376457   -1.4125063750
      3  C         0.2698013963    0.9931158702    0.3828943369
      4  H         0.1935311662    0.8328400366    1.4674903684
      5  O        -0.3644268132    2.2509181957    0.0658057935
      6  H         0.1201216288    2.9638864841    0.4943614039
      7  C         1.7514170297    1.0337381572   -0.0014732324
      8  H         1.8278193275    1.2518353064   -1.0738395022
      9  H         2.2360710414    1.8656573231    0.5274357453
     10  C         2.4791900949   -0.2808092428    0.3172095109
     11  H         2.4341510061   -0.4352705815    1.4048974928
     12  C         3.9531593202   -0.2259845929   -0.0947805671
     13  H         4.4792227936    0.5910644606    0.4084619284
     14  H         4.4684054325   -1.1581917705    0.1552588655
     15  H         4.0499501177   -0.0700378677   -1.1743758337
     16  C         1.7338755748   -1.4448540959   -0.3494388630
     17  H         2.2015422090   -2.3960846779   -0.0727300656
     18  H         1.8307615928   -1.3522320972   -1.4391053715
     19  C         0.2461013523   -1.4692428188    0.0256593069
     20  H        -0.2369442814   -2.3041703395   -0.4846728268
     21  H         0.1502463333   -1.6650358399    1.1006815608
     22  C        -2.0187614931   -0.1784277501   -0.0801687658
     23  O        -2.6267357143    0.9423353491   -0.7273241588
     24  C        -2.6625216502   -1.3917695683   -0.7621533245
     25  H        -3.7479607834   -1.2989690029   -0.6836101700
     26  H        -2.4044066361   -1.4107847436   -1.8242093034
     27  H        -2.3665376750   -2.3372107884   -0.3042548357
     28  C        -2.3756077594   -0.1729102312    1.4156678432
     29  H        -1.9838259400    0.7147528591    1.9185152241
     30  H        -1.9962207889   -1.0590663196    1.9333565336
     31  H        -3.4627411287   -0.1568773557    1.5197571628
     32  H        -2.1415758040    1.7373343854   -0.4638428868
   Point Group: c1    Number of degrees of freedom:    90


   Energy is   -543.732569864

 Hessian Updated using BFGS Update

 86 Hessian modes will be used to form the next step
  Hessian Eigenvalues:
     0.003417    0.004328    0.004935    0.005964    0.006576    0.007098
     0.008767    0.010928    0.019813    0.020185    0.033364    0.035494
     0.037642    0.038639    0.042836    0.044653    0.046971    0.048508
     0.049319    0.049983    0.052354    0.053776    0.054408    0.055477
     0.055525    0.055952    0.056139    0.056415    0.058432    0.061517
     0.066976    0.069429    0.075465    0.079256    0.082572    0.083760
     0.084245    0.092805    0.112545    0.136560    0.152326    0.158182
     0.159987    0.159997    0.160077    0.161134    0.162389    0.162644
     0.165978    0.170817    0.175702    0.184221    0.197748    0.237287
     0.269249    0.276746    0.282534    0.284963    0.287139    0.288041
     0.290543    0.291436    0.292334    0.336384    0.337155    0.337424
     0.338456    0.338688    0.339636    0.340750    0.341365    0.342195
     0.343055    0.343152    0.343198    0.343297    0.343322    0.343534
     0.343883    0.344685    0.345335    0.401484    0.493319    0.536088
     0.546634    0.570401

 Minimum Search - Taking Simple RFO Step
 Searching for Lamda that Minimizes Along All modes
 Value Taken    Lamda =  -0.00070156
 Calculated Step too Large.  Step scaled by  0.913968
 Step Taken.  Stepsize is  0.300000

                             Maximum     Tolerance    Cnvgd?
         Gradient           0.002287      0.000300      NO
         Displacement       0.128269      0.001200      NO
         Energy change     -0.000705      0.000001      NO


 New Cartesian Coordinates Obtained by Inverse Iteration

 Displacement from previous Coordinates is:  0.525704
 ----------------------------------------------------------------
             Standard Nuclear Orientation (Angstroms)
    I     Atom           X                Y                Z
 ----------------------------------------------------------------
    1      C      -0.4692401267    -0.1584056957    -0.3214335270
    2      H      -0.3584089449     0.0273963833    -1.3979314239
    3      C       0.2743850982     0.9751906768     0.4058667036
    4      H       0.2055132525     0.8040254074     1.4893426379
    5      O      -0.3766943682     2.2255781239     0.0984732835
    6      H       0.0826028316     2.9430868326     0.5461672799
    7      C       1.7525299238     1.0303916861     0.0137042174
    8      H       1.8226913675     1.2590451420    -1.0567878887
    9      H       2.2371353490     1.8582443159     0.5484420378
   10      C       2.4856850623    -0.2861941681     0.3127552196
   11      H       2.4464134631    -0.4553222250     1.3983485908
   12      C       3.9577532325    -0.2190155297    -0.1053304044
   13      H       4.4829738619     0.5922562165     0.4080982935
   14      H       4.4789448472    -1.1526740812     0.1263943357
   15      H       4.0485435207    -0.0449421698    -1.1827217955
   16      C       1.7437030355    -1.4436781553    -0.3693035406
   17      H       2.2180775062    -2.3963613026    -0.1099949770
   18      H       1.8384337775    -1.3318495053    -1.4575088590
   19      C       0.2553959517    -1.4842663094     0.0037141571
   20      H      -0.2226579933    -2.3066240508    -0.5305220715
   21      H       0.1566560345    -1.7066171061     1.0735697494
   22      C      -2.0142518804    -0.1847404675    -0.0748566570
   23      O      -2.6175943854     0.9357881097    -0.7551136686
   24      C      -2.6673403913    -1.4028636083    -0.7367699176
   25      H      -3.7507148907    -1.2638482461    -0.7261523225
   26      H      -2.3518632033    -1.4893673979    -1.7798976231
   27      H      -2.4367053596    -2.3332130216    -0.2157227552
   28      C      -2.3960909610    -0.1322774595     1.4136984439
   29      H      -2.0517049944     0.7913424536     1.8844401292
   30      H      -1.9878124985    -0.9799655474     1.9730895158
   31      H      -3.4844976333    -0.1592839274     1.5019125698
   32      H      -2.1049373110     1.7224195118    -0.5209150468
 ----------------------------------------------------------------
 Molecular Point Group                 C1    NOp =  1
 Largest Abelian Subgroup              C1    NOp =  1
 Nuclear Repulsion Energy =   807.0272038399 hartrees
 There are       48 alpha and       48 beta electrons
 Applying Cartesian multipole field
    Component          Value
    ---------          -----
     (2,0,0)        1.00000E-11
     (0,2,0)        2.00000E-11
     (0,0,2)       -3.00000E-11
 Nucleus-field energy     =     0.0000000212 hartrees
 Requested basis set is 6-311++G(d,p)
 There are 172 shells and 404 basis functions
 A cutoff of  1.0D-11 yielded  12896 shell pairs
 There are     71148 function pairs (     75324 Cartesian)
 Smallest overlap matrix eigenvalue = 1.87E-06

 Q-Chem warning in module stvman/mkSTV.C, line 306:

 Overlap eigenvalue is smaller than square root of threshold
 Use THRESH >= 12 to get rid of this warning

 Guess MOs from SCF MO coefficient file

 -----------------------------------------------------------------------
  General SCF calculation program by
  Eric Jon Sundstrom, Paul Horn, Yuezhi Mao, Dmitri Zuev, Alec White,
  David Stuck, Shaama M.S., Shane Yost, Joonho Lee, David Small,
  Daniel Levine, Susi Lehtola, Hugh Burton, Evgeny Epifanovsky
 -----------------------------------------------------------------------
 Exchange:     0.2000 Hartree-Fock + 0.0800 Slater + 0.7200 B88
 Correlation:  0.1900 VWN1RPA + 0.8100 LYP
 Using SG-1 standard quadrature grid
 using 6 threads for integral computing
 -------------------------------------------------------
 OpenMP Integral computing Module                
 Release: version 2.0, May 2017, Q-Chem Inc. Pleasanton 
 -------------------------------------------------------
 -------------------------------------------------------
 OpenMP BLAS3 based DFT computing Module                
 Release: version 1.0, May 2013, Q-Chem Inc. Pittsburgh 
 -------------------------------------------------------
 A restricted SCF calculation will be
 performed using DIIS
 SCF converges when DIIS error is below 1.0e-08
 ---------------------------------------
  Cycle       Energy         DIIS error
 ---------------------------------------
    1    -543.7283756762      3.87e-04  
    2    -543.7328033317      4.43e-05  
    3    -543.7328221688      5.00e-05  
    4    -543.7328568000      9.74e-06  
    5    -543.7328580345      3.84e-06  
    6    -543.7328583045      8.61e-07  
    7    -543.7328583181      1.94e-07  
    8    -543.7328583188      4.69e-08  
    9    -543.7328583189      2.16e-08  
   10    -543.7328583189      4.57e-09  Convergence criterion met
 ---------------------------------------
 SCF time:   CPU 395.69s  wall 69.00s 
 SCF   energy in the final basis set =     -543.7328583189
 Total energy in the final basis set =     -543.7328583189

 --------------------------------------------------------------

                    Orbital Energies (a.u.)
 --------------------------------------------------------------

 Alpha MOs
 -- Occupied --
-19.1407 -19.0928 -10.2316 -10.2234 -10.1831 -10.1764 -10.1751 -10.1722
-10.1711 -10.1660 -10.1529 -10.1497  -1.0418  -0.9986  -0.8473  -0.7929
 -0.7482  -0.7462  -0.6873  -0.6862  -0.6262  -0.6079  -0.5733  -0.5551
 -0.5269  -0.5001  -0.4787  -0.4639  -0.4493  -0.4441  -0.4226  -0.4199
 -0.4038  -0.3997  -0.3975  -0.3824  -0.3789  -0.3718  -0.3655  -0.3553
 -0.3461  -0.3402  -0.3351  -0.3292  -0.3180  -0.3005  -0.2853  -0.2572
 -- Virtual --
 -0.0182  -0.0061  -0.0016   0.0024   0.0181   0.0221   0.0251   0.0297
  0.0343   0.0406   0.0459   0.0534   0.0565   0.0574   0.0627   0.0687
  0.0720   0.0757   0.0791   0.0898   0.0918   0.0964   0.0997   0.1046
  0.1114   0.1143   0.1170   0.1188   0.1230   0.1238   0.1265   0.1335
  0.1351   0.1374   0.1395   0.1424   0.1438   0.1457   0.1487   0.1534
  0.1577   0.1604   0.1639   0.1667   0.1676   0.1706   0.1749   0.1780
  0.1838   0.1849   0.1856   0.1907   0.1946   0.1982   0.2034   0.2047
  0.2106   0.2149   0.2187   0.2213   0.2250   0.2293   0.2391   0.2435
  0.2453   0.2518   0.2559   0.2566   0.2617   0.2668   0.2677   0.2786
  0.2833   0.2861   0.2963   0.2998   0.3027   0.3054   0.3129   0.3162
  0.3234   0.3270   0.3319   0.3401   0.3450   0.3498   0.3565   0.3613
  0.3673   0.3719   0.3793   0.3831   0.3923   0.3943   0.4039   0.4095
  0.4185   0.4471   0.4539   0.4565   0.4641   0.4853   0.4907   0.5057
  0.5065   0.5167   0.5219   0.5301   0.5487   0.5584   0.5758   0.5768
  0.5789   0.5948   0.6061   0.6124   0.6227   0.6281   0.6343   0.6481
  0.6492   0.6535   0.6599   0.6679   0.6760   0.6829   0.6907   0.7047
  0.7124   0.7194   0.7256   0.7362   0.7438   0.7534   0.7585   0.7634
  0.7652   0.7753   0.7772   0.7815   0.7863   0.7902   0.7921   0.7998
  0.8198   0.8276   0.8422   0.8552   0.9040   0.9180   0.9232   0.9548
  0.9697   0.9856   0.9940   1.0277   1.0463   1.0501   1.0823   1.0930
  1.1049   1.1354   1.1611   1.1678   1.1828   1.1926   1.2179   1.2256
  1.2519   1.2861   1.2983   1.3022   1.3177   1.3219   1.3357   1.3611
  1.4130   1.4228   1.4465   1.4509   1.4615   1.4828   1.4925   1.4984
  1.5080   1.5149   1.5289   1.5468   1.5577   1.5665   1.5698   1.5796
  1.5884   1.5962   1.6040   1.6121   1.6182   1.6224   1.6293   1.6427
  1.6454   1.6554   1.6597   1.6680   1.6704   1.6802   1.6902   1.7093
  1.7260   1.7309   1.7329   1.7569   1.7687   1.7741   1.7923   1.8020
  1.8131   1.8231   1.8249   1.8516   1.8588   1.8643   1.8839   1.8921
  1.9398   1.9482   1.9584   1.9674   1.9725   1.9979   2.0134   2.0415
  2.0468   2.0593   2.0792   2.0923   2.1000   2.1326   2.1394   2.1707
  2.1859   2.1979   2.2087   2.2214   2.2393   2.2445   2.2646   2.2776
  2.3147   2.3212   2.3424   2.3526   2.3678   2.3934   2.4228   2.4248
  2.4574   2.4686   2.4816   2.4931   2.4998   2.5153   2.5284   2.5319
  2.5511   2.5594   2.5662   2.5736   2.5872   2.6090   2.6127   2.6263
  2.6314   2.6444   2.6701   2.6772   2.6923   2.7132   2.7198   2.7304
  2.7366   2.7626   2.7793   2.7959   2.7972   2.8171   2.8391   2.8506
  2.8813   2.9013   2.9191   2.9507   2.9684   2.9850   3.0033   3.0184
  3.0304   3.0332   3.0458   3.0757   3.0906   3.1097   3.1236   3.1702
  3.1872   3.2071   3.2350   3.2618   3.2797   3.3024   3.3257   3.3916
  3.4338   3.4880   3.5233   3.6169   3.7775   3.7856   3.7972   3.8056
  3.8227   3.8363   3.8529   3.8604   3.8730   3.9236   3.9479   3.9667
  4.0370   4.0473   4.1278   4.1487   4.2134   4.2612   4.2977   4.3128
  4.3576   4.4053   5.1275   5.1888   5.4547   5.4768   5.6621   5.7241
 23.7505  23.7998  23.8449  23.8732  23.9227  23.9473  23.9563  23.9815
 23.9958  24.0053  49.9406  50.0117
 --------------------------------------------------------------

          Ground-State Mulliken Net Atomic Charges

     Atom                 Charge (a.u.)
  ----------------------------------------
      1 C                     0.367539
      2 H                     0.259780
      3 C                    -0.394322
      4 H                     0.201761
      5 O                    -0.227130
      6 H                     0.248880
      7 C                    -0.613961
      8 H                     0.203470
      9 H                     0.124195
     10 C                     0.488489
     11 H                     0.158099
     12 C                    -0.737859
     13 H                     0.135569
     14 H                     0.140445
     15 H                     0.141100
     16 C                    -0.611087
     17 H                     0.162822
     18 H                     0.158843
     19 C                    -0.462135
     20 H                     0.151116
     21 H                     0.164566
     22 C                    -0.135223
     23 O                    -0.155912
     24 C                    -0.527858
     25 H                     0.169638
     26 H                     0.156561
     27 H                     0.148260
     28 C                    -0.492695
     29 H                     0.174703
     30 H                     0.144257
     31 H                     0.164421
     32 H                     0.293668
  ----------------------------------------
  Sum of atomic charges =     0.000000

 -----------------------------------------------------------------
                    Cartesian Multipole Moments
 -----------------------------------------------------------------
    Charge (ESU x 10^10)
                 0.0000
    Dipole Moment (Debye)
         X       3.2738      Y      -0.3128      Z       1.9336
       Tot       3.8150
    Quadrupole Moments (Debye-Ang)
        XX     -85.5230     XY       4.7367     YY     -73.5221
        XZ      -2.8471     YZ       3.7448     ZZ     -78.6713
    Octopole Moments (Debye-Ang^2)
       XXX      14.4943    XXY      -5.9925    XYY       3.6082
       YYY      33.0103    XXZ      11.2113    XYZ      -2.6009
       YYZ       8.7032    XZZ       3.7746    YZZ       4.5042
       ZZZ      -1.8477
    Hexadecapole Moments (Debye-Ang^3)
      XXXX   -2436.8647   XXXY      38.7112   XXYY    -518.1487
      XYYY       5.6423   YYYY    -670.0241   XXXZ     -22.6300
      XXYZ      -1.5362   XYYZ       6.0572   YYYZ     -11.2697
      XXZZ    -461.9717   XYZZ       7.6738   YYZZ    -177.0435
      XZZZ      -0.9778   YZZZ     -28.5557   ZZZZ    -332.5145
 -----------------------------------------------------------------
 Calculating analytic gradient of the SCF energy
 Gradient of SCF Energy
            1           2           3           4           5           6
    1  -0.0010337   0.0003133   0.0006306   0.0001321  -0.0002672   0.0000297
    2   0.0007657  -0.0000118  -0.0003151  -0.0001278  -0.0002390  -0.0000675
    3   0.0004590   0.0001572  -0.0000977  -0.0001457   0.0001446  -0.0000972
            7           8           9          10          11          12
    1  -0.0001468   0.0001209   0.0000054   0.0000130  -0.0000188  -0.0000337
    2   0.0002135  -0.0000443   0.0000471  -0.0000597   0.0000197  -0.0000158
    3  -0.0000475   0.0000285   0.0000049   0.0001785  -0.0000153  -0.0001030
           13          14          15          16          17          18
    1   0.0000277  -0.0000128  -0.0000054   0.0001305   0.0000425  -0.0000257
    2  -0.0000076  -0.0000027   0.0000126  -0.0001535   0.0000189   0.0000802
    3   0.0000175   0.0000268   0.0000301  -0.0000909  -0.0000117   0.0000560
           19          20          21          22          23          24
    1   0.0005269   0.0003154  -0.0000914   0.0021113  -0.0014615  -0.0003903
    2  -0.0003106   0.0001562   0.0001968  -0.0019392   0.0011848  -0.0001952
    3  -0.0003798   0.0000578  -0.0001417   0.0012708  -0.0015449   0.0001915
           25          26          27          28          29          30
    1  -0.0002313  -0.0001627  -0.0001383  -0.0003394  -0.0001824  -0.0001480
    2  -0.0001972   0.0002601   0.0003528   0.0002462  -0.0000820   0.0000010
    3  -0.0000132  -0.0000389  -0.0002568  -0.0003086   0.0003219   0.0000758
           31          32
    1   0.0000364   0.0002538
    2   0.0001798   0.0000336
    3   0.0000432   0.0002284
 Max gradient component =       2.111E-03
 RMS gradient           =       4.633E-04
 Gradient time:  CPU 111.58 s  wall 18.87 s
 Geometry Optimization Parameters
   NAtoms,    NIC,     NZ,  NCons,   NDum,   NFix, NCnnct, MaxDiis
       32     254       0       0       0       0       0       0

 Cartesian Hessian Update
 Hessian Updated using BFGS Update


** GEOMETRY OPTIMIZATION IN DELOCALIZED INTERNAL COORDINATES **
   Searching for a Minimum

   Optimization Cycle:   8

                       Coordinates (Angstroms)
     ATOM                X               Y               Z
      1  C        -0.4692401267   -0.1584056957   -0.3214335270
      2  H        -0.3584089449    0.0273963833   -1.3979314239
      3  C         0.2743850982    0.9751906768    0.4058667036
      4  H         0.2055132525    0.8040254074    1.4893426379
      5  O        -0.3766943682    2.2255781239    0.0984732835
      6  H         0.0826028316    2.9430868326    0.5461672799
      7  C         1.7525299238    1.0303916861    0.0137042174
      8  H         1.8226913675    1.2590451420   -1.0567878887
      9  H         2.2371353490    1.8582443159    0.5484420378
     10  C         2.4856850623   -0.2861941681    0.3127552196
     11  H         2.4464134631   -0.4553222250    1.3983485908
     12  C         3.9577532325   -0.2190155297   -0.1053304044
     13  H         4.4829738619    0.5922562165    0.4080982935
     14  H         4.4789448472   -1.1526740812    0.1263943357
     15  H         4.0485435207   -0.0449421698   -1.1827217955
     16  C         1.7437030355   -1.4436781553   -0.3693035406
     17  H         2.2180775062   -2.3963613026   -0.1099949770
     18  H         1.8384337775   -1.3318495053   -1.4575088590
     19  C         0.2553959517   -1.4842663094    0.0037141571
     20  H        -0.2226579933   -2.3066240508   -0.5305220715
     21  H         0.1566560345   -1.7066171061    1.0735697494
     22  C        -2.0142518804   -0.1847404675   -0.0748566570
     23  O        -2.6175943854    0.9357881097   -0.7551136686
     24  C        -2.6673403913   -1.4028636083   -0.7367699176
     25  H        -3.7507148907   -1.2638482461   -0.7261523225
     26  H        -2.3518632033   -1.4893673979   -1.7798976231
     27  H        -2.4367053596   -2.3332130216   -0.2157227552
     28  C        -2.3960909610   -0.1322774595    1.4136984439
     29  H        -2.0517049944    0.7913424536    1.8844401292
     30  H        -1.9878124985   -0.9799655474    1.9730895158
     31  H        -3.4844976333   -0.1592839274    1.5019125698
     32  H        -2.1049373110    1.7224195118   -0.5209150468
   Point Group: c1    Number of degrees of freedom:    90


   Energy is   -543.732858319

 Hessian Updated using BFGS Update

 87 Hessian modes will be used to form the next step
  Hessian Eigenvalues:
     0.003393    0.004324    0.004935    0.006028    0.006582    0.007103
     0.008937    0.010855    0.019924    0.020161    0.034848    0.037550
     0.038614    0.039727    0.042896    0.044624    0.046984    0.048498
     0.049332    0.050195    0.053099    0.053961    0.054401    0.055475
     0.055555    0.055923    0.056139    0.056436    0.058477    0.061670
     0.067088    0.069314    0.077848    0.079313    0.082576    0.083782
     0.084310    0.094199    0.112550    0.136443    0.152004    0.158093
     0.159872    0.159998    0.160029    0.160430    0.161118    0.162509
     0.163687    0.167185    0.171052    0.175873    0.186342    0.200003
     0.238297    0.269109    0.276771    0.283167    0.285272    0.287139
     0.288218    0.290719    0.292020    0.292329    0.336411    0.337160
     0.337451    0.338448    0.338679    0.339638    0.340738    0.341365
     0.342194    0.343152    0.343186    0.343206    0.343298    0.343462
     0.343520    0.343896    0.344756    0.346517    0.401864    0.515260
     0.535448    0.547046    0.569148

 Minimum Search - Taking Simple RFO Step
 Searching for Lamda that Minimizes Along All modes
 Value Taken    Lamda =  -0.00008281
 Step Taken.  Stepsize is  0.071696

                             Maximum     Tolerance    Cnvgd?
         Gradient           0.001190      0.000300      NO
         Displacement       0.040469      0.001200      NO
         Energy change     -0.000288      0.000001      NO


 New Cartesian Coordinates Obtained by Inverse Iteration

 Displacement from previous Coordinates is:  0.096545
 ----------------------------------------------------------------
             Standard Nuclear Orientation (Angstroms)
    I     Atom           X                Y                Z
 ----------------------------------------------------------------
    1      C      -0.4695350719    -0.1556499969    -0.3246643604
    2      H      -0.3599445663     0.0295920450    -1.4015716281
    3      C       0.2718300920     0.9787075009     0.4040910876
    4      H       0.1983223047     0.8094101826     1.4877928090
    5      O      -0.3754637429     2.2302531051     0.0927137239
    6      H       0.0816674219     2.9467406120     0.5444173065
    7      C       1.7513625843     1.0305506743     0.0158644411
    8      H       1.8230177350     1.2614705035    -1.0540755560
    9      H       2.2366282651     1.8564950778     0.5528726578
   10      C       2.4825086037    -0.2877231232     0.3127945221
   11      H       2.4435551156    -0.4580078333     1.3982585462
   12      C       3.9546767935    -0.2216173826    -0.1052381552
   13      H       4.4805585904     0.5885451307     0.4092240655
   14      H       4.4750667584    -1.1560808475     0.1250137373
   15      H       4.0455764087    -0.0461223181    -1.1824283477
   16      C       1.7388129835    -1.4442655408    -0.3693424019
   17      H       2.2112058242    -2.3977645958    -0.1094118350
   18      H       1.8339563048    -1.3336455848    -1.4577247714
   19      C       0.2508566968    -1.4820081994     0.0041893672
   20      H      -0.2303039098    -2.3040376160    -0.5285104004
   21      H       0.1527217711    -1.7030831485     1.0745450395
   22      C      -2.0139714137    -0.1821284862    -0.0765238872
   23      O      -2.6181025583     0.9379214296    -0.7506133409
   24      C      -2.6613316846    -1.4032952193    -0.7379451758
   25      H      -3.7441026837    -1.2611448379    -0.7413832108
   26      H      -2.3327226007    -1.4994645913    -1.7762333624
   27      H      -2.4388234786    -2.3304949245    -0.2067686913
   28      C      -2.3885606732    -0.1352912044     1.4139310832
   29      H      -2.0518000858     0.7929865021     1.8810084025
   30      H      -1.9651978985    -0.9776064565     1.9700208745
   31      H      -3.4760635010    -0.1768091101     1.5087971420
   32      H      -2.1094772112     1.7268231387    -0.5160449949
 ----------------------------------------------------------------
 Molecular Point Group                 C1    NOp =  1
 Largest Abelian Subgroup              C1    NOp =  1
 Nuclear Repulsion Energy =   807.3423200985 hartrees
 There are       48 alpha and       48 beta electrons
 Applying Cartesian multipole field
    Component          Value
    ---------          -----
     (2,0,0)        1.00000E-11
     (0,2,0)        2.00000E-11
     (0,0,2)       -3.00000E-11
 Nucleus-field energy     =     0.0000000212 hartrees
 Requested basis set is 6-311++G(d,p)
 There are 172 shells and 404 basis functions
 A cutoff of  1.0D-11 yielded  12899 shell pairs
 There are     71181 function pairs (     75357 Cartesian)
 Smallest overlap matrix eigenvalue = 1.86E-06

 Q-Chem warning in module stvman/mkSTV.C, line 306:

 Overlap eigenvalue is smaller than square root of threshold
 Use THRESH >= 12 to get rid of this warning

 Guess MOs from SCF MO coefficient file

 -----------------------------------------------------------------------
  General SCF calculation program by
  Eric Jon Sundstrom, Paul Horn, Yuezhi Mao, Dmitri Zuev, Alec White,
  David Stuck, Shaama M.S., Shane Yost, Joonho Lee, David Small,
  Daniel Levine, Susi Lehtola, Hugh Burton, Evgeny Epifanovsky
 -----------------------------------------------------------------------
 Exchange:     0.2000 Hartree-Fock + 0.0800 Slater + 0.7200 B88
 Correlation:  0.1900 VWN1RPA + 0.8100 LYP
 Using SG-1 standard quadrature grid
 using 6 threads for integral computing
 -------------------------------------------------------
 OpenMP Integral computing Module                
 Release: version 2.0, May 2017, Q-Chem Inc. Pleasanton 
 -------------------------------------------------------
 -------------------------------------------------------
 OpenMP BLAS3 based DFT computing Module                
 Release: version 1.0, May 2013, Q-Chem Inc. Pittsburgh 
 -------------------------------------------------------
 A restricted SCF calculation will be
 performed using DIIS
 SCF converges when DIIS error is below 1.0e-08
 ---------------------------------------
  Cycle       Energy         DIIS error
 ---------------------------------------
    1    -543.7327599952      7.11e-05  
    2    -543.7329044245      1.43e-05  
    3    -543.7329023063      2.04e-05  
    4    -543.7329080913      1.94e-06  
    5    -543.7329081473      8.37e-07  
    6    -543.7329081603      2.39e-07  
    7    -543.7329081615      3.96e-08  
    8    -543.7329081615      1.25e-08  
    9    -543.7329081615      3.80e-09  Convergence criterion met
 ---------------------------------------
 SCF time:   CPU 356.45s  wall 62.00s 
 SCF   energy in the final basis set =     -543.7329081615
 Total energy in the final basis set =     -543.7329081615

 --------------------------------------------------------------

                    Orbital Energies (a.u.)
 --------------------------------------------------------------

 Alpha MOs
 -- Occupied --
-19.1407 -19.0930 -10.2315 -10.2231 -10.1830 -10.1762 -10.1750 -10.1721
-10.1709 -10.1659 -10.1529 -10.1498  -1.0418  -0.9995  -0.8473  -0.7931
 -0.7481  -0.7462  -0.6872  -0.6862  -0.6261  -0.6078  -0.5733  -0.5554
 -0.5268  -0.5004  -0.4786  -0.4639  -0.4494  -0.4442  -0.4226  -0.4200
 -0.4039  -0.3997  -0.3974  -0.3826  -0.3790  -0.3719  -0.3656  -0.3552
 -0.3460  -0.3403  -0.3351  -0.3293  -0.3180  -0.3005  -0.2851  -0.2571
 -- Virtual --
 -0.0182  -0.0061  -0.0016   0.0024   0.0181   0.0221   0.0251   0.0297
  0.0343   0.0407   0.0459   0.0534   0.0566   0.0574   0.0627   0.0688
  0.0720   0.0758   0.0792   0.0897   0.0916   0.0965   0.0997   0.1048
  0.1114   0.1143   0.1171   0.1190   0.1230   0.1238   0.1265   0.1337
  0.1352   0.1374   0.1397   0.1426   0.1439   0.1458   0.1488   0.1534
  0.1579   0.1604   0.1638   0.1668   0.1677   0.1706   0.1751   0.1777
  0.1839   0.1849   0.1857   0.1908   0.1946   0.1985   0.2033   0.2046
  0.2106   0.2147   0.2187   0.2216   0.2252   0.2295   0.2393   0.2434
  0.2456   0.2516   0.2560   0.2568   0.2619   0.2667   0.2679   0.2786
  0.2831   0.2863   0.2961   0.2999   0.3029   0.3056   0.3131   0.3168
  0.3236   0.3267   0.3319   0.3401   0.3450   0.3502   0.3565   0.3617
  0.3674   0.3721   0.3796   0.3834   0.3923   0.3945   0.4038   0.4094
  0.4187   0.4472   0.4537   0.4562   0.4639   0.4853   0.4907   0.5055
  0.5069   0.5170   0.5220   0.5301   0.5485   0.5580   0.5758   0.5765
  0.5790   0.5949   0.6061   0.6119   0.6226   0.6283   0.6345   0.6485
  0.6492   0.6534   0.6607   0.6683   0.6760   0.6832   0.6907   0.7044
  0.7126   0.7194   0.7246   0.7362   0.7438   0.7536   0.7583   0.7636
  0.7653   0.7758   0.7778   0.7815   0.7861   0.7900   0.7920   0.7998
  0.8195   0.8276   0.8425   0.8548   0.9045   0.9188   0.9239   0.9551
  0.9690   0.9850   0.9935   1.0278   1.0463   1.0500   1.0836   1.0942
  1.1054   1.1358   1.1614   1.1679   1.1819   1.1929   1.2174   1.2253
  1.2519   1.2856   1.2988   1.3019   1.3180   1.3221   1.3358   1.3608
  1.4126   1.4235   1.4467   1.4509   1.4614   1.4826   1.4927   1.4984
  1.5068   1.5154   1.5291   1.5458   1.5573   1.5665   1.5691   1.5797
  1.5885   1.5960   1.6051   1.6121   1.6185   1.6230   1.6297   1.6428
  1.6462   1.6561   1.6606   1.6686   1.6710   1.6790   1.6898   1.7094
  1.7271   1.7314   1.7349   1.7578   1.7693   1.7743   1.7922   1.8031
  1.8125   1.8234   1.8257   1.8520   1.8594   1.8641   1.8841   1.8924
  1.9393   1.9488   1.9590   1.9671   1.9731   1.9971   2.0138   2.0417
  2.0468   2.0596   2.0801   2.0927   2.0988   2.1327   2.1394   2.1700
  2.1857   2.1986   2.2090   2.2209   2.2394   2.2444   2.2637   2.2780
  2.3147   2.3212   2.3424   2.3525   2.3683   2.3930   2.4232   2.4250
  2.4583   2.4690   2.4815   2.4928   2.4993   2.5154   2.5284   2.5320
  2.5509   2.5597   2.5665   2.5735   2.5878   2.6093   2.6130   2.6272
  2.6313   2.6442   2.6704   2.6773   2.6930   2.7135   2.7203   2.7298
  2.7359   2.7629   2.7782   2.7962   2.7974   2.8169   2.8394   2.8513
  2.8817   2.9023   2.9189   2.9511   2.9688   2.9846   3.0039   3.0192
  3.0306   3.0328   3.0464   3.0784   3.0914   3.1116   3.1224   3.1710
  3.1882   3.2080   3.2351   3.2618   3.2804   3.3018   3.3258   3.3922
  3.4338   3.4879   3.5234   3.6174   3.7777   3.7856   3.7968   3.8055
  3.8228   3.8353   3.8537   3.8607   3.8730   3.9239   3.9480   3.9666
  4.0369   4.0485   4.1283   4.1516   4.2138   4.2618   4.2979   4.3141
  4.3580   4.4044   5.1284   5.1886   5.4545   5.4775   5.6616   5.7265
 23.7523  23.7998  23.8454  23.8732  23.9230  23.9475  23.9561  23.9816
 23.9960  24.0054  49.9407  50.0115
 --------------------------------------------------------------

          Ground-State Mulliken Net Atomic Charges

     Atom                 Charge (a.u.)
  ----------------------------------------
      1 C                     0.361909
      2 H                     0.259507
      3 C                    -0.396414
      4 H                     0.201479
      5 O                    -0.227963
      6 H                     0.248892
      7 C                    -0.608984
      8 H                     0.203614
      9 H                     0.124081
     10 C                     0.487720
     11 H                     0.158242
     12 C                    -0.738030
     13 H                     0.135507
     14 H                     0.140464
     15 H                     0.141150
     16 C                    -0.610829
     17 H                     0.162669
     18 H                     0.158806
     19 C                    -0.454254
     20 H                     0.151274
     21 H                     0.163724
     22 C                    -0.142718
     23 O                    -0.156532
     24 C                    -0.529415
     25 H                     0.170210
     26 H                     0.155659
     27 H                     0.148935
     28 C                    -0.485743
     29 H                     0.174958
     30 H                     0.143683
     31 H                     0.164158
     32 H                     0.294242
  ----------------------------------------
  Sum of atomic charges =     0.000000

 -----------------------------------------------------------------
                    Cartesian Multipole Moments
 -----------------------------------------------------------------
    Charge (ESU x 10^10)
                 0.0000
    Dipole Moment (Debye)
         X       3.2550      Y      -0.3116      Z       1.9355
       Tot       3.7997
    Quadrupole Moments (Debye-Ang)
        XX     -85.5476     XY       4.7082     YY     -73.5119
        XZ      -2.8243     YZ       3.7663     ZZ     -78.6704
    Octopole Moments (Debye-Ang^2)
       XXX      14.5728    XXY      -5.9763    XYY       3.4989
       YYY      32.9129    XXZ      11.1459    XYZ      -2.5960
       YYZ       8.8248    XZZ       3.7778    YZZ       4.4581
       ZZZ      -1.8027
    Hexadecapole Moments (Debye-Ang^3)
      XXXX   -2431.5254   XXXY      38.9380   XXYY    -517.2209
      XYYY       5.7062   YYYY    -671.0351   XXXZ     -22.5297
      XXYZ      -1.5850   XYYZ       5.9396   YYYZ     -10.8961
      XXZZ    -460.9341   XYZZ       7.7223   YYZZ    -177.2217
      XZZZ      -1.1305   YZZZ     -28.3742   ZZZZ    -332.4993
 -----------------------------------------------------------------
 Calculating analytic gradient of the SCF energy
 Gradient of SCF Energy
            1           2           3           4           5           6
    1  -0.0002992   0.0000703   0.0000821   0.0000472  -0.0001802   0.0000319
    2   0.0002064   0.0000657   0.0000082  -0.0000638  -0.0001397   0.0000050
    3  -0.0002367  -0.0000220  -0.0000126   0.0000611   0.0001393  -0.0000562
            7           8           9          10          11          12
    1  -0.0000893   0.0000542  -0.0000448   0.0000861  -0.0000059   0.0000081
    2   0.0000153  -0.0000335   0.0000354   0.0000082   0.0000048  -0.0000194
    3   0.0000384   0.0000260   0.0000168   0.0000160  -0.0000110  -0.0000147
           13          14          15          16          17          18
    1   0.0000124   0.0000032  -0.0000033  -0.0000568  -0.0000649   0.0000054
    2  -0.0000035  -0.0000010   0.0000118   0.0000082  -0.0000097   0.0000269
    3   0.0000126   0.0000020   0.0000136  -0.0000297  -0.0000214  -0.0000125
           19          20          21          22          23          24
    1   0.0001061  -0.0000163  -0.0000267   0.0007172  -0.0001998   0.0000376
    2  -0.0001502   0.0000194  -0.0000300  -0.0010665   0.0008206  -0.0002149
    3   0.0000321  -0.0000521   0.0000409   0.0005190  -0.0005908   0.0002602
           25          26          27          28          29          30
    1  -0.0000131  -0.0000187  -0.0000218  -0.0000808   0.0000102   0.0000015
    2  -0.0000680   0.0001529   0.0000196   0.0001607  -0.0000236  -0.0000133
    3  -0.0000109   0.0000079  -0.0000863  -0.0001594   0.0001563  -0.0000490
           31          32
    1  -0.0000203  -0.0001317
    2   0.0000578   0.0002101
    3  -0.0000337   0.0000569
 Max gradient component =       1.066E-03
 RMS gradient           =       1.953E-04
 Gradient time:  CPU 111.60 s  wall 18.87 s
 Geometry Optimization Parameters
   NAtoms,    NIC,     NZ,  NCons,   NDum,   NFix, NCnnct, MaxDiis
       32     254       0       0       0       0       0       0

 Cartesian Hessian Update
 Hessian Updated using BFGS Update


** GEOMETRY OPTIMIZATION IN DELOCALIZED INTERNAL COORDINATES **
   Searching for a Minimum

   Optimization Cycle:   9

                       Coordinates (Angstroms)
     ATOM                X               Y               Z
      1  C        -0.4695350719   -0.1556499969   -0.3246643604
      2  H        -0.3599445663    0.0295920450   -1.4015716281
      3  C         0.2718300920    0.9787075009    0.4040910876
      4  H         0.1983223047    0.8094101826    1.4877928090
      5  O        -0.3754637429    2.2302531051    0.0927137239
      6  H         0.0816674219    2.9467406120    0.5444173065
      7  C         1.7513625843    1.0305506743    0.0158644411
      8  H         1.8230177350    1.2614705035   -1.0540755560
      9  H         2.2366282651    1.8564950778    0.5528726578
     10  C         2.4825086037   -0.2877231232    0.3127945221
     11  H         2.4435551156   -0.4580078333    1.3982585462
     12  C         3.9546767935   -0.2216173826   -0.1052381552
     13  H         4.4805585904    0.5885451307    0.4092240655
     14  H         4.4750667584   -1.1560808475    0.1250137373
     15  H         4.0455764087   -0.0461223181   -1.1824283477
     16  C         1.7388129835   -1.4442655408   -0.3693424019
     17  H         2.2112058242   -2.3977645958   -0.1094118350
     18  H         1.8339563048   -1.3336455848   -1.4577247714
     19  C         0.2508566968   -1.4820081994    0.0041893672
     20  H        -0.2303039098   -2.3040376160   -0.5285104004
     21  H         0.1527217711   -1.7030831485    1.0745450395
     22  C        -2.0139714137   -0.1821284862   -0.0765238872
     23  O        -2.6181025583    0.9379214296   -0.7506133409
     24  C        -2.6613316846   -1.4032952193   -0.7379451758
     25  H        -3.7441026837   -1.2611448379   -0.7413832108
     26  H        -2.3327226007   -1.4994645913   -1.7762333624
     27  H        -2.4388234786   -2.3304949245   -0.2067686913
     28  C        -2.3885606732   -0.1352912044    1.4139310832
     29  H        -2.0518000858    0.7929865021    1.8810084025
     30  H        -1.9651978985   -0.9776064565    1.9700208745
     31  H        -3.4760635010   -0.1768091101    1.5087971420
     32  H        -2.1094772112    1.7268231387   -0.5160449949
   Point Group: c1    Number of degrees of freedom:    90


   Energy is   -543.732908161

 Hessian Updated using BFGS Update

 88 Hessian modes will be used to form the next step
  Hessian Eigenvalues:
     0.003132    0.004316    0.004935    0.005789    0.006585    0.007097
     0.008360    0.010734    0.019738    0.020170    0.035110    0.037545
     0.038214    0.039196    0.042715    0.044598    0.047007    0.048484
     0.049358    0.050082    0.052997    0.054036    0.054475    0.055474
     0.055552    0.055965    0.056140    0.056408    0.058492    0.061629
     0.067163    0.069790    0.077063    0.079493    0.082664    0.083869
     0.084286    0.093516    0.112670    0.136619    0.153787    0.155872
     0.158638    0.159995    0.160000    0.160054    0.160400    0.161428
     0.162080    0.164095    0.165802    0.171109    0.175992    0.191063
     0.204449    0.239895    0.268887    0.276724    0.283996    0.284597
     0.287134    0.288577    0.290774    0.292328    0.301261    0.336661
     0.337149    0.337725    0.338492    0.338681    0.339628    0.341070
     0.341363    0.342192    0.343078    0.343152    0.343208    0.343297
     0.343477    0.343580    0.344034    0.344801    0.349793    0.401414
     0.478874    0.535669    0.546318    0.568037

 Minimum Search - Taking Simple RFO Step
 Searching for Lamda that Minimizes Along All modes
 Value Taken    Lamda =  -0.00001932
 Step Taken.  Stepsize is  0.047365

                             Maximum     Tolerance    Cnvgd?
         Gradient           0.000456      0.000300      NO
         Displacement       0.023806      0.001200      NO
         Energy change     -0.000050      0.000001      NO


 New Cartesian Coordinates Obtained by Inverse Iteration

 Displacement from previous Coordinates is:  0.076157
 ----------------------------------------------------------------
             Standard Nuclear Orientation (Angstroms)
    I     Atom           X                Y                Z
 ----------------------------------------------------------------
    1      C      -0.4698948074    -0.1551172665    -0.3246171022
    2      H      -0.3612836651     0.0271229991    -1.4020945190
    3      C       0.2714727859     0.9817192610     0.4007956339
    4      H       0.1959176390     0.8165063379     1.4849465448
    5      O      -0.3727504990     2.2337200023     0.0844043891
    6      H       0.0830880948     2.9496561966     0.5383590950
    7      C       1.7516089159     1.0307385761     0.0135692669
    8      H       1.8233072646     1.2601433063    -1.0567379016
    9      H       2.2377615479     1.8569645896     0.5492947417
   10      C       2.4819447670    -0.2872732749     0.3129263701
   11      H       2.4429965769    -0.4555669868     1.3987473176
   12      C       3.9541413399    -0.2223912766    -0.1050617367
   13      H       4.4800184547     0.5887103796     0.4078852434
   14      H       4.4742514305    -1.1565277205     0.1271245720
   15      H       4.0452854682    -0.0491060544    -1.1826086659
   16      C       1.7379706088    -1.4448891932    -0.3666176564
   17      H       2.2103517924    -2.3977648003    -0.1041873797
   18      H       1.8330005077    -1.3372754210    -1.4553126884
   19      C       0.2501792223    -1.4804073347     0.0078908911
   20      H      -0.2321421252    -2.3044093990    -0.5208177103
   21      H       0.1536515548    -1.6974985972     1.0790582243
   22      C      -2.0150016585    -0.1813864832    -0.0758925119
   23      O      -2.6190149356     0.9404994703    -0.7429410118
   24      C      -2.6624199644    -1.3992255512    -0.7435025648
   25      H      -3.7444789896    -1.2523162864    -0.7535203856
   26      H      -2.3274078457    -1.4971062540    -1.7796679770
   27      H      -2.4469556993    -2.3276084679    -0.2111029992
   28      C      -2.3861853807    -0.1434253418     1.4159721129
   29      H      -2.0536960361     0.7858145404     1.8840962799
   30      H      -1.9558098468    -0.9846349800     1.9682519457
   31      H      -3.4730994064    -0.1924506056     1.5139712484
   32      H      -2.1098839378     1.7280405211    -0.5055563797
 ----------------------------------------------------------------
 Molecular Point Group                 C1    NOp =  1
 Largest Abelian Subgroup              C1    NOp =  1
 Nuclear Repulsion Energy =   807.3354743685 hartrees
 There are       48 alpha and       48 beta electrons
 Applying Cartesian multipole field
    Component          Value
    ---------          -----
     (2,0,0)        1.00000E-11
     (0,2,0)        2.00000E-11
     (0,0,2)       -3.00000E-11
 Nucleus-field energy     =     0.0000000212 hartrees
 Requested basis set is 6-311++G(d,p)
 There are 172 shells and 404 basis functions
 A cutoff of  1.0D-11 yielded  12898 shell pairs
 There are     71169 function pairs (     75345 Cartesian)
 Smallest overlap matrix eigenvalue = 1.86E-06

 Q-Chem warning in module stvman/mkSTV.C, line 306:

 Overlap eigenvalue is smaller than square root of threshold
 Use THRESH >= 12 to get rid of this warning

 Guess MOs from SCF MO coefficient file

 -----------------------------------------------------------------------
  General SCF calculation program by
  Eric Jon Sundstrom, Paul Horn, Yuezhi Mao, Dmitri Zuev, Alec White,
  David Stuck, Shaama M.S., Shane Yost, Joonho Lee, David Small,
  Daniel Levine, Susi Lehtola, Hugh Burton, Evgeny Epifanovsky
 -----------------------------------------------------------------------
 Exchange:     0.2000 Hartree-Fock + 0.0800 Slater + 0.7200 B88
 Correlation:  0.1900 VWN1RPA + 0.8100 LYP
 Using SG-1 standard quadrature grid
 using 6 threads for integral computing
 -------------------------------------------------------
 OpenMP Integral computing Module                
 Release: version 2.0, May 2017, Q-Chem Inc. Pleasanton 
 -------------------------------------------------------
 -------------------------------------------------------
 OpenMP BLAS3 based DFT computing Module                
 Release: version 1.0, May 2013, Q-Chem Inc. Pittsburgh 
 -------------------------------------------------------
 A restricted SCF calculation will be
 performed using DIIS
 SCF converges when DIIS error is below 1.0e-08
 ---------------------------------------
  Cycle       Energy         DIIS error
 ---------------------------------------
    1    -543.7328270331      5.59e-05  
    2    -543.7329176127      6.58e-06  
    3    -543.7329180261      6.84e-06  
    4    -543.7329186468      1.78e-06  
    5    -543.7329186880      5.09e-07  
    6    -543.7329186926      1.47e-07  
    7    -543.7329186930      2.91e-08  
    8    -543.7329186929      8.70e-09  Convergence criterion met
 ---------------------------------------
 SCF time:   CPU 316.80s  wall 56.00s 
 SCF   energy in the final basis set =     -543.7329186929
 Total energy in the final basis set =     -543.7329186929

 --------------------------------------------------------------

                    Orbital Energies (a.u.)
 --------------------------------------------------------------

 Alpha MOs
 -- Occupied --
-19.1408 -19.0931 -10.2316 -10.2231 -10.1830 -10.1762 -10.1749 -10.1721
-10.1709 -10.1659 -10.1530 -10.1498  -1.0418  -1.0001  -0.8472  -0.7930
 -0.7480  -0.7461  -0.6872  -0.6862  -0.6261  -0.6078  -0.5733  -0.5556
 -0.5268  -0.5006  -0.4785  -0.4638  -0.4494  -0.4442  -0.4227  -0.4200
 -0.4039  -0.3998  -0.3975  -0.3828  -0.3789  -0.3718  -0.3656  -0.3551
 -0.3460  -0.3404  -0.3351  -0.3294  -0.3181  -0.3007  -0.2849  -0.2571
 -- Virtual --
 -0.0183  -0.0061  -0.0016   0.0024   0.0181   0.0221   0.0251   0.0297
  0.0343   0.0407   0.0460   0.0534   0.0565   0.0574   0.0628   0.0689
  0.0720   0.0759   0.0792   0.0897   0.0913   0.0966   0.0996   0.1049
  0.1114   0.1144   0.1172   0.1191   0.1230   0.1238   0.1266   0.1338
  0.1352   0.1374   0.1398   0.1426   0.1439   0.1459   0.1488   0.1534
  0.1580   0.1606   0.1638   0.1668   0.1677   0.1705   0.1750   0.1776
  0.1839   0.1849   0.1857   0.1908   0.1945   0.1986   0.2033   0.2046
  0.2105   0.2146   0.2186   0.2218   0.2253   0.2297   0.2395   0.2433
  0.2458   0.2514   0.2560   0.2569   0.2620   0.2665   0.2680   0.2785
  0.2830   0.2864   0.2960   0.2999   0.3030   0.3058   0.3131   0.3168
  0.3236   0.3264   0.3320   0.3402   0.3447   0.3503   0.3564   0.3619
  0.3674   0.3723   0.3796   0.3834   0.3922   0.3945   0.4038   0.4094
  0.4187   0.4470   0.4540   0.4561   0.4638   0.4853   0.4909   0.5053
  0.5072   0.5171   0.5222   0.5301   0.5484   0.5579   0.5748   0.5767
  0.5793   0.5946   0.6061   0.6117   0.6227   0.6284   0.6345   0.6485
  0.6491   0.6534   0.6607   0.6685   0.6760   0.6832   0.6906   0.7041
  0.7125   0.7192   0.7240   0.7361   0.7437   0.7535   0.7577   0.7637
  0.7653   0.7758   0.7779   0.7816   0.7864   0.7898   0.7919   0.7999
  0.8191   0.8275   0.8426   0.8545   0.9051   0.9194   0.9239   0.9551
  0.9686   0.9844   0.9935   1.0280   1.0462   1.0502   1.0840   1.0946
  1.1054   1.1357   1.1608   1.1674   1.1815   1.1936   1.2168   1.2254
  1.2514   1.2860   1.2993   1.3014   1.3179   1.3222   1.3355   1.3605
  1.4126   1.4238   1.4467   1.4506   1.4613   1.4827   1.4930   1.4979
  1.5060   1.5154   1.5292   1.5456   1.5572   1.5667   1.5691   1.5796
  1.5886   1.5961   1.6054   1.6123   1.6185   1.6232   1.6297   1.6429
  1.6463   1.6560   1.6608   1.6688   1.6707   1.6783   1.6893   1.7093
  1.7273   1.7316   1.7354   1.7582   1.7691   1.7743   1.7920   1.8033
  1.8117   1.8234   1.8255   1.8522   1.8595   1.8640   1.8840   1.8925
  1.9390   1.9492   1.9590   1.9668   1.9732   1.9963   2.0139   2.0415
  2.0468   2.0597   2.0799   2.0928   2.0981   2.1328   2.1395   2.1693
  2.1855   2.1985   2.2088   2.2207   2.2397   2.2447   2.2636   2.2779
  2.3148   2.3210   2.3425   2.3524   2.3685   2.3923   2.4234   2.4250
  2.4586   2.4692   2.4814   2.4927   2.4989   2.5151   2.5284   2.5322
  2.5510   2.5598   2.5665   2.5733   2.5881   2.6095   2.6133   2.6272
  2.6310   2.6444   2.6703   2.6775   2.6929   2.7134   2.7205   2.7294
  2.7355   2.7630   2.7775   2.7954   2.7974   2.8164   2.8391   2.8512
  2.8819   2.9026   2.9188   2.9513   2.9680   2.9840   3.0041   3.0194
  3.0308   3.0326   3.0465   3.0784   3.0921   3.1117   3.1214   3.1714
  3.1885   3.2089   3.2350   3.2608   3.2804   3.3014   3.3256   3.3934
  3.4342   3.4878   3.5235   3.6174   3.7777   3.7856   3.7963   3.8054
  3.8228   3.8355   3.8540   3.8606   3.8731   3.9236   3.9475   3.9660
  4.0369   4.0480   4.1284   4.1532   4.2136   4.2626   4.2975   4.3145
  4.3578   4.4037   5.1290   5.1885   5.4546   5.4786   5.6610   5.7282
 23.7527  23.7997  23.8453  23.8731  23.9228  23.9477  23.9560  23.9818
 23.9960  24.0051  49.9406  50.0113
 --------------------------------------------------------------

          Ground-State Mulliken Net Atomic Charges

     Atom                 Charge (a.u.)
  ----------------------------------------
      1 C                     0.359829
      2 H                     0.258677
      3 C                    -0.397373
      4 H                     0.201053
      5 O                    -0.228902
      6 H                     0.248990
      7 C                    -0.605315
      8 H                     0.203793
      9 H                     0.124004
     10 C                     0.486922
     11 H                     0.158339
     12 C                    -0.737845
     13 H                     0.135446
     14 H                     0.140441
     15 H                     0.141185
     16 C                    -0.609843
     17 H                     0.162632
     18 H                     0.158777
     19 C                    -0.450029
     20 H                     0.151549
     21 H                     0.162738
     22 C                    -0.149317
     23 O                    -0.156173
     24 C                    -0.530287
     25 H                     0.170478
     26 H                     0.154985
     27 H                     0.148916
     28 C                    -0.480996
     29 H                     0.174494
     30 H                     0.143645
     31 H                     0.164130
     32 H                     0.295055
  ----------------------------------------
  Sum of atomic charges =     0.000000

 -----------------------------------------------------------------
                    Cartesian Multipole Moments
 -----------------------------------------------------------------
    Charge (ESU x 10^10)
                 0.0000
    Dipole Moment (Debye)
         X       3.2485      Y      -0.3138      Z       1.9377
       Tot       3.7955
    Quadrupole Moments (Debye-Ang)
        XX     -85.5469     XY       4.7102     YY     -73.5309
        XZ      -2.8058     YZ       3.7934     ZZ     -78.6643
    Octopole Moments (Debye-Ang^2)
       XXX      14.5823    XXY      -6.0265    XYY       3.5362
       YYY      32.8387    XXZ      11.0557    XYZ      -2.6202
       YYZ       8.9303    XZZ       3.7176    YZZ       4.3952
       ZZZ      -1.8270
    Hexadecapole Moments (Debye-Ang^3)
      XXXX   -2431.2646   XXXY      38.8908   XXYY    -517.3089
      XYYY       5.5787   YYYY    -671.3405   XXXZ     -22.2114
      XXYZ      -1.4181   XYYZ       5.7791   YYYZ     -10.1063
      XXZZ    -460.6485   XYZZ       7.6074   YYZZ    -177.4483
      XZZZ      -1.1023   YZZZ     -27.7344   ZZZZ    -332.4737
 -----------------------------------------------------------------
 Calculating analytic gradient of the SCF energy
 Gradient of SCF Energy
            1           2           3           4           5           6
    1   0.0000852   0.0000024  -0.0001084  -0.0000375  -0.0000700   0.0000683
    2  -0.0001049   0.0000295   0.0001662  -0.0000356  -0.0000423   0.0000001
    3  -0.0001836   0.0000014  -0.0000507   0.0000527   0.0001013  -0.0000204
            7           8           9          10          11          12
    1  -0.0000027   0.0000056  -0.0000027   0.0000362   0.0000034  -0.0000092
    2  -0.0000497   0.0000045  -0.0000120  -0.0000051  -0.0000134  -0.0000127
    3   0.0000266   0.0000006   0.0000221   0.0000016   0.0000062   0.0000149
           13          14          15          16          17          18
    1  -0.0000096  -0.0000014   0.0000064  -0.0000309   0.0000124   0.0000041
    2  -0.0000051  -0.0000027   0.0000046   0.0000438  -0.0000010  -0.0000021
    3   0.0000119  -0.0000063  -0.0000002   0.0000207  -0.0000116  -0.0000224
           19          20          21          22          23          24
    1   0.0000015  -0.0000171   0.0000283   0.0000356   0.0001327  -0.0000514
    2  -0.0000074  -0.0000151  -0.0000316  -0.0002056   0.0002846   0.0000999
    3   0.0000308  -0.0000177  -0.0000101   0.0002690  -0.0003959   0.0000256
           25          26          27          28          29          30
    1   0.0000195   0.0000046   0.0000181   0.0000358   0.0000353   0.0000103
    2  -0.0000070   0.0000213  -0.0000096   0.0000283  -0.0000218  -0.0000252
    3  -0.0000228  -0.0000238   0.0000053   0.0000768  -0.0000036  -0.0000291
           31          32
    1  -0.0000033  -0.0002014
    2  -0.0000154  -0.0000577
    3  -0.0000384   0.0001689
 Max gradient component =       3.959E-04
 RMS gradient           =       7.963E-05
 Gradient time:  CPU 111.56 s  wall 18.87 s
 Geometry Optimization Parameters
   NAtoms,    NIC,     NZ,  NCons,   NDum,   NFix, NCnnct, MaxDiis
       32     254       0       0       0       0       0       0

 Cartesian Hessian Update
 Hessian Updated using BFGS Update


** GEOMETRY OPTIMIZATION IN DELOCALIZED INTERNAL COORDINATES **
   Searching for a Minimum

   Optimization Cycle:  10

                       Coordinates (Angstroms)
     ATOM                X               Y               Z
      1  C        -0.4698948074   -0.1551172665   -0.3246171022
      2  H        -0.3612836651    0.0271229991   -1.4020945190
      3  C         0.2714727859    0.9817192610    0.4007956339
      4  H         0.1959176390    0.8165063379    1.4849465448
      5  O        -0.3727504990    2.2337200023    0.0844043891
      6  H         0.0830880948    2.9496561966    0.5383590950
      7  C         1.7516089159    1.0307385761    0.0135692669
      8  H         1.8233072646    1.2601433063   -1.0567379016
      9  H         2.2377615479    1.8569645896    0.5492947417
     10  C         2.4819447670   -0.2872732749    0.3129263701
     11  H         2.4429965769   -0.4555669868    1.3987473176
     12  C         3.9541413399   -0.2223912766   -0.1050617367
     13  H         4.4800184547    0.5887103796    0.4078852434
     14  H         4.4742514305   -1.1565277205    0.1271245720
     15  H         4.0452854682   -0.0491060544   -1.1826086659
     16  C         1.7379706088   -1.4448891932   -0.3666176564
     17  H         2.2103517924   -2.3977648003   -0.1041873797
     18  H         1.8330005077   -1.3372754210   -1.4553126884
     19  C         0.2501792223   -1.4804073347    0.0078908911
     20  H        -0.2321421252   -2.3044093990   -0.5208177103
     21  H         0.1536515548   -1.6974985972    1.0790582243
     22  C        -2.0150016585   -0.1813864832   -0.0758925119
     23  O        -2.6190149356    0.9404994703   -0.7429410118
     24  C        -2.6624199644   -1.3992255512   -0.7435025648
     25  H        -3.7444789896   -1.2523162864   -0.7535203856
     26  H        -2.3274078457   -1.4971062540   -1.7796679770
     27  H        -2.4469556993   -2.3276084679   -0.2111029992
     28  C        -2.3861853807   -0.1434253418    1.4159721129
     29  H        -2.0536960361    0.7858145404    1.8840962799
     30  H        -1.9558098468   -0.9846349800    1.9682519457
     31  H        -3.4730994064   -0.1924506056    1.5139712484
     32  H        -2.1098839378    1.7280405211   -0.5055563797
   Point Group: c1    Number of degrees of freedom:    90


   Energy is   -543.732918693

 Hessian Updated using BFGS Update

 89 Hessian modes will be used to form the next step
  Hessian Eigenvalues:
     0.002790    0.004337    0.004935    0.005790    0.006585    0.007073
     0.008241    0.010502    0.019761    0.020090    0.034993    0.037504
     0.038682    0.042253    0.043029    0.044543    0.046959    0.048461
     0.049352    0.050125    0.052733    0.054051    0.054468    0.055478
     0.055596    0.056067    0.056139    0.056407    0.058491    0.061636
     0.067170    0.069835    0.076945    0.079561    0.082704    0.083965
     0.084264    0.094200    0.112608    0.136634    0.153667    0.155522
     0.158584    0.159994    0.160000    0.160018    0.160131    0.160907
     0.161062    0.162041    0.164090    0.167265    0.171484    0.178408
     0.193714    0.204322    0.240614    0.267579    0.276770    0.281964
     0.284182    0.287115    0.289214    0.290845    0.292350    0.298401
     0.336538    0.337164    0.337690    0.338475    0.338684    0.339665
     0.341093    0.341410    0.342201    0.343130    0.343153    0.343238
     0.343306    0.343505    0.343580    0.344042    0.344851    0.349404
     0.400577    0.452962    0.536773    0.546227    0.567832

 Minimum Search - Taking Simple RFO Step
 Searching for Lamda that Minimizes Along All modes
 Value Taken    Lamda =  -0.00000301
 Step Taken.  Stepsize is  0.018689

                             Maximum     Tolerance    Cnvgd?
         Gradient           0.000161      0.000300     YES
         Displacement       0.007444      0.001200      NO
         Energy change     -0.000011      0.000001      NO


 New Cartesian Coordinates Obtained by Inverse Iteration

 Displacement from previous Coordinates is:  0.018463
 ----------------------------------------------------------------
             Standard Nuclear Orientation (Angstroms)
    I     Atom           X                Y                Z
 ----------------------------------------------------------------
    1      C      -0.4698650111    -0.1548250943    -0.3240911918
    2      H      -0.3614699181     0.0271425906    -1.4016357785
    3      C       0.2719286797     0.9820429679     0.4007804357
    4      H       0.1963365932     0.8176339762     1.4849692916
    5      O      -0.3721458219     2.2339347244     0.0833520396
    6      H       0.0804791407     2.9497374235     0.5406900177
    7      C       1.7519947311     1.0307966943     0.0133312812
    8      H       1.8233800015     1.2601285618    -1.0569983906
    9      H       2.2384736231     1.8569692387     0.5488371741
   10      C       2.4819894917    -0.2873878473     0.3126531437
   11      H       2.4431180258    -0.4555837566     1.3984895793
   12      C       3.9541973108    -0.2227459150    -0.1054384968
   13      H       4.4802795123     0.5882945244     0.4074038739
   14      H       4.4741847969    -1.1569513338     0.1267612740
   15      H       4.0452610746    -0.0495322665    -1.1829971724
   16      C       1.7377248637    -1.4449798086    -0.3666591628
   17      H       2.2099399589    -2.3979364613    -0.1042472688
   18      H       1.8325702369    -1.3374094239    -1.4553543199
   19      C       0.2499590543    -1.4801073577     0.0081712569
   20      H      -0.2327280861    -2.3039948699    -0.5203523301
   21      H       0.1534734210    -1.6969629893     1.0793770316
   22      C      -2.0150580178    -0.1812222398    -0.0756937168
   23      O      -2.6190631497     0.9409444855    -0.7417186558
   24      C      -2.6620947204    -1.3991014356    -0.7439135998
   25      H      -3.7439309485    -1.2506413901    -0.7565753691
   26      H      -2.3247389415    -1.4987409953    -1.7791496345
   27      H      -2.4491633700    -2.3272387934    -0.2100415299
   28      C      -2.3864186720    -0.1439852616     1.4161791078
   29      H      -2.0571893654     0.7868042412     1.8835052619
   30      H      -1.9532364352    -0.9832793244     1.9691706952
   31      H      -3.4731406373    -0.1965843221     1.5145109809
   32      H      -2.1081242479     1.7280363431    -0.5062611410
 ----------------------------------------------------------------
 Molecular Point Group                 C1    NOp =  1
 Largest Abelian Subgroup              C1    NOp =  1
 Nuclear Repulsion Energy =   807.3342219288 hartrees
 There are       48 alpha and       48 beta electrons
 Applying Cartesian multipole field
    Component          Value
    ---------          -----
     (2,0,0)        1.00000E-11
     (0,2,0)        2.00000E-11
     (0,0,2)       -3.00000E-11
 Nucleus-field energy     =     0.0000000212 hartrees
 Requested basis set is 6-311++G(d,p)
 There are 172 shells and 404 basis functions
 A cutoff of  1.0D-11 yielded  12898 shell pairs
 There are     71169 function pairs (     75345 Cartesian)
 Smallest overlap matrix eigenvalue = 1.86E-06

 Q-Chem warning in module stvman/mkSTV.C, line 306:

 Overlap eigenvalue is smaller than square root of threshold
 Use THRESH >= 12 to get rid of this warning

 Guess MOs from SCF MO coefficient file

 -----------------------------------------------------------------------
  General SCF calculation program by
  Eric Jon Sundstrom, Paul Horn, Yuezhi Mao, Dmitri Zuev, Alec White,
  David Stuck, Shaama M.S., Shane Yost, Joonho Lee, David Small,
  Daniel Levine, Susi Lehtola, Hugh Burton, Evgeny Epifanovsky
 -----------------------------------------------------------------------
 Exchange:     0.2000 Hartree-Fock + 0.0800 Slater + 0.7200 B88
 Correlation:  0.1900 VWN1RPA + 0.8100 LYP
 Using SG-1 standard quadrature grid
 using 6 threads for integral computing
 -------------------------------------------------------
 OpenMP Integral computing Module                
 Release: version 2.0, May 2017, Q-Chem Inc. Pleasanton 
 -------------------------------------------------------
 -------------------------------------------------------
 OpenMP BLAS3 based DFT computing Module                
 Release: version 1.0, May 2013, Q-Chem Inc. Pittsburgh 
 -------------------------------------------------------
 A restricted SCF calculation will be
 performed using DIIS
 SCF converges when DIIS error is below 1.0e-08
 ---------------------------------------
  Cycle       Energy         DIIS error
 ---------------------------------------
    1    -543.7329112354      1.83e-05  
    2    -543.7329207469      2.13e-06  
    3    -543.7329208156      1.63e-06  
    4    -543.7329208480      7.44e-07  
    5    -543.7329208557      1.14e-07  
    6    -543.7329208559      5.10e-08  
    7    -543.7329208559      7.94e-09  Convergence criterion met
 ---------------------------------------
 SCF time:   CPU 277.43s  wall 49.00s 
 SCF   energy in the final basis set =     -543.7329208559
 Total energy in the final basis set =     -543.7329208559

 --------------------------------------------------------------

                    Orbital Energies (a.u.)
 --------------------------------------------------------------

 Alpha MOs
 -- Occupied --
-19.1408 -19.0931 -10.2316 -10.2231 -10.1830 -10.1762 -10.1749 -10.1721
-10.1709 -10.1658 -10.1529 -10.1498  -1.0419  -1.0001  -0.8472  -0.7930
 -0.7480  -0.7461  -0.6872  -0.6862  -0.6261  -0.6078  -0.5733  -0.5557
 -0.5268  -0.5007  -0.4785  -0.4638  -0.4494  -0.4442  -0.4227  -0.4201
 -0.4038  -0.3998  -0.3975  -0.3828  -0.3790  -0.3718  -0.3656  -0.3551
 -0.3460  -0.3404  -0.3351  -0.3294  -0.3181  -0.3008  -0.2848  -0.2571
 -- Virtual --
 -0.0183  -0.0061  -0.0016   0.0024   0.0181   0.0221   0.0251   0.0297
  0.0343   0.0407   0.0460   0.0534   0.0565   0.0574   0.0628   0.0689
  0.0720   0.0759   0.0792   0.0896   0.0913   0.0966   0.0996   0.1049
  0.1114   0.1144   0.1172   0.1192   0.1231   0.1237   0.1266   0.1338
  0.1352   0.1374   0.1398   0.1427   0.1439   0.1460   0.1487   0.1534
  0.1580   0.1606   0.1638   0.1668   0.1676   0.1706   0.1750   0.1776
  0.1839   0.1849   0.1857   0.1908   0.1944   0.1987   0.2033   0.2045
  0.2106   0.2145   0.2185   0.2218   0.2253   0.2298   0.2395   0.2433
  0.2458   0.2514   0.2560   0.2569   0.2619   0.2664   0.2680   0.2784
  0.2829   0.2863   0.2959   0.2999   0.3031   0.3058   0.3131   0.3169
  0.3236   0.3263   0.3320   0.3402   0.3447   0.3504   0.3563   0.3620
  0.3674   0.3723   0.3797   0.3835   0.3922   0.3945   0.4038   0.4093
  0.4186   0.4470   0.4539   0.4561   0.4637   0.4853   0.4909   0.5053
  0.5072   0.5171   0.5224   0.5301   0.5483   0.5579   0.5744   0.5767
  0.5794   0.5946   0.6060   0.6116   0.6227   0.6284   0.6346   0.6485
  0.6491   0.6534   0.6607   0.6685   0.6759   0.6832   0.6906   0.7041
  0.7124   0.7192   0.7240   0.7361   0.7437   0.7535   0.7577   0.7637
  0.7654   0.7758   0.7779   0.7816   0.7863   0.7898   0.7918   0.7999
  0.8190   0.8274   0.8425   0.8545   0.9051   0.9195   0.9239   0.9552
  0.9685   0.9843   0.9934   1.0278   1.0462   1.0501   1.0840   1.0945
  1.1056   1.1357   1.1608   1.1674   1.1815   1.1939   1.2168   1.2252
  1.2516   1.2860   1.2993   1.3015   1.3179   1.3222   1.3353   1.3606
  1.4126   1.4238   1.4467   1.4504   1.4612   1.4827   1.4931   1.4979
  1.5058   1.5155   1.5292   1.5456   1.5572   1.5668   1.5689   1.5796
  1.5887   1.5961   1.6056   1.6124   1.6186   1.6232   1.6297   1.6429
  1.6463   1.6562   1.6608   1.6689   1.6706   1.6781   1.6893   1.7094
  1.7273   1.7318   1.7357   1.7583   1.7691   1.7742   1.7919   1.8033
  1.8116   1.8235   1.8256   1.8523   1.8595   1.8641   1.8840   1.8923
  1.9390   1.9494   1.9591   1.9666   1.9733   1.9961   2.0138   2.0412
  2.0469   2.0598   2.0802   2.0930   2.0977   2.1329   2.1396   2.1691
  2.1855   2.1985   2.2090   2.2207   2.2398   2.2449   2.2636   2.2778
  2.3149   2.3211   2.3425   2.3524   2.3685   2.3922   2.4234   2.4250
  2.4585   2.4692   2.4814   2.4927   2.4988   2.5150   2.5284   2.5322
  2.5511   2.5598   2.5665   2.5732   2.5882   2.6097   2.6133   2.6274
  2.6310   2.6445   2.6702   2.6775   2.6931   2.7132   2.7207   2.7293
  2.7354   2.7630   2.7769   2.7950   2.7974   2.8163   2.8390   2.8514
  2.8819   2.9027   2.9187   2.9513   2.9679   2.9838   3.0041   3.0194
  3.0306   3.0325   3.0463   3.0787   3.0921   3.1118   3.1210   3.1716
  3.1886   3.2088   3.2348   3.2605   3.2806   3.3012   3.3255   3.3932
  3.4341   3.4878   3.5234   3.6174   3.7777   3.7857   3.7962   3.8053
  3.8228   3.8355   3.8541   3.8605   3.8731   3.9234   3.9473   3.9656
  4.0370   4.0478   4.1285   4.1535   4.2137   4.2627   4.2976   4.3145
  4.3579   4.4038   5.1295   5.1887   5.4543   5.4787   5.6609   5.7284
 23.7527  23.7997  23.8453  23.8731  23.9227  23.9477  23.9561  23.9818
 23.9960  24.0051  49.9406  50.0114
 --------------------------------------------------------------

          Ground-State Mulliken Net Atomic Charges

     Atom                 Charge (a.u.)
  ----------------------------------------
      1 C                     0.359793
      2 H                     0.258880
      3 C                    -0.399051
      4 H                     0.201088
      5 O                    -0.229332
      6 H                     0.249175
      7 C                    -0.603262
      8 H                     0.203743
      9 H                     0.124166
     10 C                     0.486840
     11 H                     0.158333
     12 C                    -0.737915
     13 H                     0.135433
     14 H                     0.140429
     15 H                     0.141195
     16 C                    -0.609802
     17 H                     0.162640
     18 H                     0.158747
     19 C                    -0.449514
     20 H                     0.151694
     21 H                     0.162639
     22 C                    -0.150151
     23 O                    -0.156294
     24 C                    -0.530678
     25 H                     0.170559
     26 H                     0.154691
     27 H                     0.149051
     28 C                    -0.480545
     29 H                     0.174742
     30 H                     0.143384
     31 H                     0.163972
     32 H                     0.295347
  ----------------------------------------
  Sum of atomic charges =     0.000000

 -----------------------------------------------------------------
                    Cartesian Multipole Moments
 -----------------------------------------------------------------
    Charge (ESU x 10^10)
                 0.0000
    Dipole Moment (Debye)
         X       3.2464      Y      -0.3133      Z       1.9401
       Tot       3.7949
    Quadrupole Moments (Debye-Ang)
        XX     -85.5610     XY       4.7040     YY     -73.5326
        XZ      -2.7999     YZ       3.8099     ZZ     -78.6542
    Octopole Moments (Debye-Ang^2)
       XXX      14.6049    XXY      -6.0608    XYY       3.4967
       YYY      32.8298    XXZ      11.0324    XYZ      -2.6196
       YYZ       8.9843    XZZ       3.7007    YZZ       4.4190
       ZZZ      -1.8254
    Hexadecapole Moments (Debye-Ang^3)
      XXXX   -2431.4172   XXXY      39.0501   XXYY    -517.3767
      XYYY       5.4575   YYYY    -671.4133   XXXZ     -22.0225
      XXYZ      -1.4322   XYYZ       5.7926   YYYZ      -9.8917
      XXZZ    -460.6235   XYZZ       7.5841   YYZZ    -177.3883
      XZZZ      -0.9893   YZZZ     -27.6923   ZZZZ    -332.4745
 -----------------------------------------------------------------
 Calculating analytic gradient of the SCF energy
 Gradient of SCF Energy
            1           2           3           4           5           6
    1   0.0000963  -0.0000179  -0.0000278  -0.0000216  -0.0000410   0.0000304
    2  -0.0000988   0.0000054   0.0000998  -0.0000180  -0.0000658   0.0000004
    3  -0.0000763   0.0000141  -0.0000124   0.0000118   0.0000748  -0.0000092
            7           8           9          10          11          12
    1   0.0000131  -0.0000034   0.0000124  -0.0000060   0.0000014  -0.0000025
    2  -0.0000172   0.0000082  -0.0000050  -0.0000028  -0.0000118   0.0000051
    3   0.0000254   0.0000050   0.0000234  -0.0000074   0.0000008   0.0000131
           13          14          15          16          17          18
    1  -0.0000011  -0.0000013   0.0000044  -0.0000092   0.0000091   0.0000067
    2  -0.0000045  -0.0000032   0.0000050   0.0000133  -0.0000037   0.0000036
    3   0.0000109  -0.0000038   0.0000042   0.0000016  -0.0000142  -0.0000090
           19          20          21          22          23          24
    1  -0.0000300  -0.0000211   0.0000023  -0.0000379   0.0001278  -0.0000284
    2   0.0000323  -0.0000014  -0.0000078  -0.0001243   0.0001597   0.0000502
    3  -0.0000030  -0.0000181  -0.0000156   0.0001410  -0.0002730  -0.0000006
           25          26          27          28          29          30
    1   0.0000148   0.0000117   0.0000055   0.0000428  -0.0000054   0.0000042
    2   0.0000180  -0.0000160  -0.0000172   0.0000193  -0.0000151  -0.0000137
    3  -0.0000196  -0.0000155  -0.0000025   0.0000459  -0.0000213  -0.0000165
           31          32
    1   0.0000027  -0.0001308
    2  -0.0000240   0.0000302
    3  -0.0000143   0.0001602
 Max gradient component =       2.730E-04
 RMS gradient           =       5.249E-05
 Gradient time:  CPU 111.46 s  wall 18.84 s
 Geometry Optimization Parameters
   NAtoms,    NIC,     NZ,  NCons,   NDum,   NFix, NCnnct, MaxDiis
       32     254       0       0       0       0       0       0

 Cartesian Hessian Update
 Hessian Updated using BFGS Update


** GEOMETRY OPTIMIZATION IN DELOCALIZED INTERNAL COORDINATES **
   Searching for a Minimum

   Optimization Cycle:  11

                       Coordinates (Angstroms)
     ATOM                X               Y               Z
      1  C        -0.4698650111   -0.1548250943   -0.3240911918
      2  H        -0.3614699181    0.0271425906   -1.4016357785
      3  C         0.2719286797    0.9820429679    0.4007804357
      4  H         0.1963365932    0.8176339762    1.4849692916
      5  O        -0.3721458219    2.2339347244    0.0833520396
      6  H         0.0804791407    2.9497374235    0.5406900177
      7  C         1.7519947311    1.0307966943    0.0133312812
      8  H         1.8233800015    1.2601285618   -1.0569983906
      9  H         2.2384736231    1.8569692387    0.5488371741
     10  C         2.4819894917   -0.2873878473    0.3126531437
     11  H         2.4431180258   -0.4555837566    1.3984895793
     12  C         3.9541973108   -0.2227459150   -0.1054384968
     13  H         4.4802795123    0.5882945244    0.4074038739
     14  H         4.4741847969   -1.1569513338    0.1267612740
     15  H         4.0452610746   -0.0495322665   -1.1829971724
     16  C         1.7377248637   -1.4449798086   -0.3666591628
     17  H         2.2099399589   -2.3979364613   -0.1042472688
     18  H         1.8325702369   -1.3374094239   -1.4553543199
     19  C         0.2499590543   -1.4801073577    0.0081712569
     20  H        -0.2327280861   -2.3039948699   -0.5203523301
     21  H         0.1534734210   -1.6969629893    1.0793770316
     22  C        -2.0150580178   -0.1812222398   -0.0756937168
     23  O        -2.6190631497    0.9409444855   -0.7417186558
     24  C        -2.6620947204   -1.3991014356   -0.7439135998
     25  H        -3.7439309485   -1.2506413901   -0.7565753691
     26  H        -2.3247389415   -1.4987409953   -1.7791496345
     27  H        -2.4491633700   -2.3272387934   -0.2100415299
     28  C        -2.3864186720   -0.1439852616    1.4161791078
     29  H        -2.0571893654    0.7868042412    1.8835052619
     30  H        -1.9532364352   -0.9832793244    1.9691706952
     31  H        -3.4731406373   -0.1965843221    1.5145109809
     32  H        -2.1081242479    1.7280363431   -0.5062611410
   Point Group: c1    Number of degrees of freedom:    90


   Energy is   -543.732920856

 Hessian Updated using BFGS Update

 90 Hessian modes will be used to form the next step
  Hessian Eigenvalues:
     0.003161    0.004334    0.004935    0.005476    0.006427    0.006606
     0.007333    0.009326    0.019737    0.020403    0.031218    0.035627
     0.037969    0.038744    0.042747    0.044832    0.046849    0.048273
     0.049365    0.050134    0.050648    0.054110    0.054484    0.055467
     0.055579    0.055994    0.056141    0.056319    0.058625    0.061711
     0.067176    0.070078    0.076928    0.080009    0.082677    0.084221
     0.084439    0.093845    0.113162    0.136659    0.152906    0.156882
     0.158219    0.159904    0.159998    0.160000    0.160011    0.160237
     0.160856    0.161156    0.161956    0.164013    0.168984    0.171113
     0.181186    0.194959    0.203958    0.238842    0.268924    0.276803
     0.279134    0.284274    0.287374    0.289834    0.291379    0.292326
     0.297179    0.336456    0.337184    0.338017    0.338488    0.338920
     0.339634    0.341119    0.341409    0.342187    0.343110    0.343150
     0.343176    0.343296    0.343470    0.343605    0.343917    0.344812
     0.348613    0.397633    0.433290    0.538357    0.546358    0.568102

 Minimum Search - Taking Simple RFO Step
 Searching for Lamda that Minimizes Along All modes
 Value Taken    Lamda =  -0.00000331
 Step Taken.  Stepsize is  0.021403

                             Maximum     Tolerance    Cnvgd?
         Gradient           0.000089      0.000300     YES
         Displacement       0.010340      0.001200      NO
         Energy change     -0.000002      0.000001      NO


 New Cartesian Coordinates Obtained by Inverse Iteration

 Displacement from previous Coordinates is:  0.023009
 ----------------------------------------------------------------
             Standard Nuclear Orientation (Angstroms)
    I     Atom           X                Y                Z
 ----------------------------------------------------------------
    1      C      -0.4701103489    -0.1543745364    -0.3242338906
    2      H      -0.3622379519     0.0268427468    -1.4020046681
    3      C       0.2723221269     0.9829400040     0.3992153428
    4      H       0.1964252981     0.8203384202     1.4835763700
    5      O      -0.3709840516     2.2348359259     0.0793978926
    6      H       0.0768227696     2.9503634214     0.5418511666
    7      C       1.7524478694     1.0309131932     0.0120050192
    8      H       1.8240263526     1.2592622641    -1.0584934696
    9      H       2.2389647880     1.8575022410     0.5467752905
   10      C       2.4819078636    -0.2872090821     0.3127488653
   11      H       2.4422873835    -0.4546381356     1.3986801466
   12      C       3.9544164981    -0.2233163013    -0.1044861810
   13      H       4.4804563216     0.5879210202     0.4080936362
   14      H       4.4739818030    -1.1575086104     0.1287376917
   15      H       4.0461563445    -0.0508935610    -1.1821037887
   16      C       1.7376444956    -1.4449588685    -0.3662320274
   17      H       2.2094748179    -2.3979325850    -0.1032731266
   18      H       1.8326798103    -1.3377990022    -1.4549275811
   19      C       0.2498173143    -1.4795349386     0.0084232515
   20      H      -0.2328057790    -2.3036465799    -0.5197192075
   21      H       0.1531580951    -1.6958461753     1.0797248109
   22      C      -2.0151976822    -0.1811729147    -0.0751050781
   23      O      -2.6201460068     0.9417327587    -0.7383770234
   24      C      -2.6626132064    -1.3982317325    -0.7448053668
   25      H      -3.7444357557    -1.2493323213    -0.7567214959
   26      H      -2.3257977769    -1.4965736613    -1.7803268899
   27      H      -2.4497972058    -2.3271532744    -0.2123280893
   28      C      -2.3856396411    -0.1462224225     1.4171000345
   29      H      -2.0572397227     0.7845670437     1.8850723315
   30      H      -1.9511807412    -0.9854515091     1.9691745486
   31      H      -3.4722233770    -0.2000199198     1.5165084319
   32      H      -2.1056575314     1.7278519780    -0.5068922598
 ----------------------------------------------------------------
 Molecular Point Group                 C1    NOp =  1
 Largest Abelian Subgroup              C1    NOp =  1
 Nuclear Repulsion Energy =   807.3123299673 hartrees
 There are       48 alpha and       48 beta electrons
 Applying Cartesian multipole field
    Component          Value
    ---------          -----
     (2,0,0)        1.00000E-11
     (0,2,0)        2.00000E-11
     (0,0,2)       -3.00000E-11
 Nucleus-field energy     =     0.0000000212 hartrees
 Requested basis set is 6-311++G(d,p)
 There are 172 shells and 404 basis functions
 A cutoff of  1.0D-11 yielded  12898 shell pairs
 There are     71169 function pairs (     75345 Cartesian)
 Smallest overlap matrix eigenvalue = 1.86E-06

 Q-Chem warning in module stvman/mkSTV.C, line 306:

 Overlap eigenvalue is smaller than square root of threshold
 Use THRESH >= 12 to get rid of this warning

 Guess MOs from SCF MO coefficient file

 -----------------------------------------------------------------------
  General SCF calculation program by
  Eric Jon Sundstrom, Paul Horn, Yuezhi Mao, Dmitri Zuev, Alec White,
  David Stuck, Shaama M.S., Shane Yost, Joonho Lee, David Small,
  Daniel Levine, Susi Lehtola, Hugh Burton, Evgeny Epifanovsky
 -----------------------------------------------------------------------
 Exchange:     0.2000 Hartree-Fock + 0.0800 Slater + 0.7200 B88
 Correlation:  0.1900 VWN1RPA + 0.8100 LYP
 Using SG-1 standard quadrature grid
 using 6 threads for integral computing
 -------------------------------------------------------
 OpenMP Integral computing Module                
 Release: version 2.0, May 2017, Q-Chem Inc. Pleasanton 
 -------------------------------------------------------
 -------------------------------------------------------
 OpenMP BLAS3 based DFT computing Module                
 Release: version 1.0, May 2013, Q-Chem Inc. Pittsburgh 
 -------------------------------------------------------
 A restricted SCF calculation will be
 performed using DIIS
 SCF converges when DIIS error is below 1.0e-08
 ---------------------------------------
  Cycle       Energy         DIIS error
 ---------------------------------------
    1    -543.7329038362      2.70e-05  
    2    -543.7329228162      4.03e-06  
    3    -543.7329228174      4.38e-06  
    4    -543.7329230628      1.22e-06  
    5    -543.7329230829      1.80e-07  
    6    -543.7329230834      7.76e-08  
    7    -543.7329230835      1.02e-08  
    8    -543.7329230836      3.84e-09  Convergence criterion met
 ---------------------------------------
 SCF time:   CPU 316.86s  wall 55.00s 
 SCF   energy in the final basis set =     -543.7329230836
 Total energy in the final basis set =     -543.7329230836

 --------------------------------------------------------------

                    Orbital Energies (a.u.)
 --------------------------------------------------------------

 Alpha MOs
 -- Occupied --
-19.1409 -19.0930 -10.2317 -10.2231 -10.1830 -10.1763 -10.1748 -10.1721
-10.1709 -10.1658 -10.1529 -10.1498  -1.0419  -1.0002  -0.8473  -0.7930
 -0.7480  -0.7462  -0.6872  -0.6862  -0.6261  -0.6078  -0.5733  -0.5558
 -0.5269  -0.5008  -0.4785  -0.4638  -0.4494  -0.4441  -0.4227  -0.4201
 -0.4037  -0.3998  -0.3975  -0.3828  -0.3790  -0.3718  -0.3656  -0.3551
 -0.3461  -0.3404  -0.3351  -0.3294  -0.3181  -0.3010  -0.2846  -0.2570
 -- Virtual --
 -0.0183  -0.0061  -0.0016   0.0024   0.0181   0.0221   0.0251   0.0297
  0.0343   0.0407   0.0460   0.0534   0.0565   0.0574   0.0628   0.0689
  0.0720   0.0759   0.0792   0.0896   0.0912   0.0966   0.0996   0.1049
  0.1114   0.1144   0.1172   0.1192   0.1231   0.1237   0.1266   0.1338
  0.1352   0.1374   0.1398   0.1427   0.1440   0.1460   0.1487   0.1534
  0.1580   0.1606   0.1638   0.1668   0.1676   0.1706   0.1751   0.1776
  0.1839   0.1849   0.1857   0.1907   0.1944   0.1986   0.2033   0.2046
  0.2106   0.2144   0.2185   0.2219   0.2253   0.2299   0.2394   0.2433
  0.2458   0.2514   0.2560   0.2568   0.2619   0.2664   0.2680   0.2783
  0.2829   0.2863   0.2959   0.2999   0.3031   0.3058   0.3131   0.3169
  0.3236   0.3262   0.3320   0.3402   0.3446   0.3505   0.3563   0.3620
  0.3674   0.3722   0.3797   0.3834   0.3921   0.3945   0.4039   0.4093
  0.4184   0.4469   0.4539   0.4562   0.4637   0.4853   0.4909   0.5053
  0.5072   0.5170   0.5226   0.5300   0.5482   0.5579   0.5738   0.5768
  0.5796   0.5944   0.6060   0.6114   0.6228   0.6284   0.6345   0.6485
  0.6491   0.6535   0.6605   0.6685   0.6760   0.6832   0.6906   0.7041
  0.7123   0.7191   0.7240   0.7360   0.7436   0.7534   0.7576   0.7637
  0.7654   0.7758   0.7779   0.7816   0.7863   0.7897   0.7917   0.7999
  0.8188   0.8273   0.8424   0.8546   0.9052   0.9195   0.9240   0.9551
  0.9687   0.9842   0.9935   1.0277   1.0461   1.0501   1.0840   1.0944
  1.1059   1.1355   1.1603   1.1674   1.1814   1.1942   1.2167   1.2251
  1.2516   1.2862   1.2992   1.3015   1.3178   1.3221   1.3350   1.3609
  1.4127   1.4237   1.4467   1.4502   1.4612   1.4829   1.4931   1.4979
  1.5057   1.5156   1.5292   1.5456   1.5573   1.5669   1.5689   1.5796
  1.5888   1.5961   1.6057   1.6126   1.6186   1.6230   1.6297   1.6429
  1.6462   1.6563   1.6607   1.6689   1.6705   1.6779   1.6892   1.7094
  1.7272   1.7319   1.7358   1.7585   1.7690   1.7739   1.7917   1.8032
  1.8115   1.8236   1.8255   1.8522   1.8595   1.8642   1.8839   1.8922
  1.9389   1.9495   1.9592   1.9664   1.9734   1.9961   2.0137   2.0411
  2.0470   2.0599   2.0803   2.0931   2.0975   2.1330   2.1396   2.1689
  2.1855   2.1984   2.2090   2.2207   2.2400   2.2451   2.2638   2.2778
  2.3147   2.3211   2.3427   2.3523   2.3684   2.3922   2.4234   2.4250
  2.4585   2.4692   2.4813   2.4927   2.4988   2.5150   2.5285   2.5323
  2.5511   2.5598   2.5664   2.5731   2.5884   2.6100   2.6133   2.6275
  2.6309   2.6445   2.6700   2.6776   2.6934   2.7127   2.7209   2.7292
  2.7353   2.7630   2.7763   2.7945   2.7973   2.8164   2.8391   2.8513
  2.8820   2.9027   2.9186   2.9514   2.9676   2.9837   3.0041   3.0193
  3.0305   3.0328   3.0464   3.0787   3.0923   3.1118   3.1205   3.1720
  3.1889   3.2086   3.2344   3.2602   3.2809   3.3011   3.3252   3.3930
  3.4341   3.4878   3.5234   3.6175   3.7778   3.7857   3.7962   3.8053
  3.8228   3.8356   3.8541   3.8603   3.8732   3.9232   3.9468   3.9649
  4.0369   4.0474   4.1284   4.1536   4.2136   4.2628   4.2975   4.3143
  4.3580   4.4038   5.1302   5.1888   5.4538   5.4789   5.6606   5.7288
 23.7527  23.7998  23.8452  23.8731  23.9227  23.9478  23.9561  23.9818
 23.9960  24.0050  49.9405  50.0114
 --------------------------------------------------------------

          Ground-State Mulliken Net Atomic Charges

     Atom                 Charge (a.u.)
  ----------------------------------------
      1 C                     0.359463
      2 H                     0.259045
      3 C                    -0.401443
      4 H                     0.200713
      5 O                    -0.230022
      6 H                     0.249540
      7 C                    -0.599432
      8 H                     0.203626
      9 H                     0.124335
     10 C                     0.486811
     11 H                     0.158284
     12 C                    -0.738022
     13 H                     0.135428
     14 H                     0.140410
     15 H                     0.141207
     16 C                    -0.610184
     17 H                     0.162640
     18 H                     0.158724
     19 C                    -0.448524
     20 H                     0.151697
     21 H                     0.162501
     22 C                    -0.151596
     23 O                    -0.156551
     24 C                    -0.530123
     25 H                     0.170533
     26 H                     0.154502
     27 H                     0.149037
     28 C                    -0.480303
     29 H                     0.174817
     30 H                     0.143143
     31 H                     0.163931
     32 H                     0.295814
  ----------------------------------------
  Sum of atomic charges =     0.000000

 -----------------------------------------------------------------
                    Cartesian Multipole Moments
 -----------------------------------------------------------------
    Charge (ESU x 10^10)
                 0.0000
    Dipole Moment (Debye)
         X       3.2461      Y      -0.3141      Z       1.9419
       Tot       3.7957
    Quadrupole Moments (Debye-Ang)
        XX     -85.5938     XY       4.6982     YY     -73.5397
        XZ      -2.7885     YZ       3.8322     ZZ     -78.6355
    Octopole Moments (Debye-Ang^2)
       XXX      14.6956    XXY      -6.1315    XYY       3.4640
       YYY      32.7911    XXZ      10.9986    XYZ      -2.6183
       YYZ       9.0730    XZZ       3.6624    YZZ       4.4479
       ZZZ      -1.8278
    Hexadecapole Moments (Debye-Ang^3)
      XXXX   -2432.0054   XXXY      39.2751   XXYY    -517.5759
      XYYY       5.2561   YYYY    -671.5078   XXXZ     -21.9374
      XXYZ      -1.4065   XYYZ       5.7699   YYYZ      -9.4139
      XXZZ    -460.5603   XYZZ       7.5050   YYZZ    -177.3492
      XZZZ      -0.9220   YZZZ     -27.4465   ZZZZ    -332.4067
 -----------------------------------------------------------------
 Calculating analytic gradient of the SCF energy
 Gradient of SCF Energy
            1           2           3           4           5           6
    1   0.0000537  -0.0000209   0.0000370  -0.0000032   0.0000082  -0.0000181
    2  -0.0000390  -0.0000005  -0.0000159  -0.0000082  -0.0000279   0.0000024
    3   0.0000303   0.0000023   0.0000044  -0.0000133   0.0000344   0.0000107
            7           8           9          10          11          12
    1   0.0000107  -0.0000068   0.0000164  -0.0000428  -0.0000031   0.0000024
    2   0.0000186   0.0000117  -0.0000067  -0.0000051  -0.0000096   0.0000088
    3   0.0000108   0.0000155   0.0000210   0.0000063  -0.0000018   0.0000055
           13          14          15          16          17          18
    1   0.0000034   0.0000025   0.0000035   0.0000200   0.0000019  -0.0000019
    2  -0.0000060  -0.0000047   0.0000043  -0.0000227   0.0000035   0.0000130
    3   0.0000117   0.0000014   0.0000092  -0.0000192  -0.0000113   0.0000033
           19          20          21          22          23          24
    1  -0.0000317   0.0000154  -0.0000113  -0.0000180   0.0000488  -0.0000277
    2   0.0000385   0.0000109  -0.0000002  -0.0000208  -0.0000319   0.0000050
    3  -0.0000337  -0.0000045  -0.0000060   0.0000302  -0.0001283  -0.0000403
           25          26          27          28          29          30
    1  -0.0000063  -0.0000011  -0.0000018   0.0000239  -0.0000202  -0.0000001
    2   0.0000324  -0.0000255   0.0000009   0.0000013  -0.0000053  -0.0000005
    3  -0.0000117  -0.0000089  -0.0000237  -0.0000161  -0.0000252  -0.0000134
           31          32
    1  -0.0000066  -0.0000262
    2  -0.0000221   0.0001012
    3   0.0000311   0.0001294
 Max gradient component =       1.294E-04
 RMS gradient           =       2.848E-05
 Gradient time:  CPU 111.60 s  wall 18.87 s
 Geometry Optimization Parameters
   NAtoms,    NIC,     NZ,  NCons,   NDum,   NFix, NCnnct, MaxDiis
       32     254       0       0       0       0       0       0

 Cartesian Hessian Update
 Hessian Updated using BFGS Update


** GEOMETRY OPTIMIZATION IN DELOCALIZED INTERNAL COORDINATES **
   Searching for a Minimum

   Optimization Cycle:  12

                       Coordinates (Angstroms)
     ATOM                X               Y               Z
      1  C        -0.4701103489   -0.1543745364   -0.3242338906
      2  H        -0.3622379519    0.0268427468   -1.4020046681
      3  C         0.2723221269    0.9829400040    0.3992153428
      4  H         0.1964252981    0.8203384202    1.4835763700
      5  O        -0.3709840516    2.2348359259    0.0793978926
      6  H         0.0768227696    2.9503634214    0.5418511666
      7  C         1.7524478694    1.0309131932    0.0120050192
      8  H         1.8240263526    1.2592622641   -1.0584934696
      9  H         2.2389647880    1.8575022410    0.5467752905
     10  C         2.4819078636   -0.2872090821    0.3127488653
     11  H         2.4422873835   -0.4546381356    1.3986801466
     12  C         3.9544164981   -0.2233163013   -0.1044861810
     13  H         4.4804563216    0.5879210202    0.4080936362
     14  H         4.4739818030   -1.1575086104    0.1287376917
     15  H         4.0461563445   -0.0508935610   -1.1821037887
     16  C         1.7376444956   -1.4449588685   -0.3662320274
     17  H         2.2094748179   -2.3979325850   -0.1032731266
     18  H         1.8326798103   -1.3377990022   -1.4549275811
     19  C         0.2498173143   -1.4795349386    0.0084232515
     20  H        -0.2328057790   -2.3036465799   -0.5197192075
     21  H         0.1531580951   -1.6958461753    1.0797248109
     22  C        -2.0151976822   -0.1811729147   -0.0751050781
     23  O        -2.6201460068    0.9417327587   -0.7383770234
     24  C        -2.6626132064   -1.3982317325   -0.7448053668
     25  H        -3.7444357557   -1.2493323213   -0.7567214959
     26  H        -2.3257977769   -1.4965736613   -1.7803268899
     27  H        -2.4497972058   -2.3271532744   -0.2123280893
     28  C        -2.3856396411   -0.1462224225    1.4171000345
     29  H        -2.0572397227    0.7845670437    1.8850723315
     30  H        -1.9511807412   -0.9854515091    1.9691745486
     31  H        -3.4722233770   -0.2000199198    1.5165084319
     32  H        -2.1056575314    1.7278519780   -0.5068922598
   Point Group: c1    Number of degrees of freedom:    90


   Energy is   -543.732923084

 Hessian Updated using BFGS Update

 90 Hessian modes will be used to form the next step
  Hessian Eigenvalues:
     0.003309    0.004321    0.004542    0.004939    0.005953    0.006614
     0.007213    0.009219    0.019683    0.020399    0.024982    0.035468
     0.037888    0.038754    0.042740    0.044758    0.046612    0.048264
     0.049411    0.050115    0.050519    0.054221    0.054478    0.055469
     0.055573    0.055932    0.056143    0.056365    0.058591    0.061679
     0.067178    0.070623    0.077034    0.080088    0.082681    0.084217
     0.084443    0.093914    0.113283    0.136673    0.152393    0.157228
     0.157718    0.159993    0.159997    0.160010    0.160058    0.160318
     0.160898    0.161727    0.163700    0.164062    0.169341    0.171956
     0.180957    0.195017    0.206677    0.238466    0.270022    0.276795
     0.279968    0.284321    0.287176    0.290886    0.291574    0.292955
     0.297611    0.336743    0.337218    0.337984    0.338544    0.338946
     0.339663    0.341139    0.341462    0.342200    0.343058    0.343154
     0.343285    0.343343    0.343424    0.343651    0.343838    0.344782
     0.350216    0.396139    0.430211    0.542149    0.547502    0.569303

 Minimum Search - Taking Simple RFO Step
 Searching for Lamda that Minimizes Along All modes
 Value Taken    Lamda =  -0.00000154
 Step Taken.  Stepsize is  0.014910

                             Maximum     Tolerance    Cnvgd?
         Gradient           0.000078      0.000300     YES
         Displacement       0.006117      0.001200      NO
         Energy change     -0.000002      0.000001      NO


 New Cartesian Coordinates Obtained by Inverse Iteration

 Displacement from previous Coordinates is:  0.015379
 ----------------------------------------------------------------
             Standard Nuclear Orientation (Angstroms)
    I     Atom           X                Y                Z
 ----------------------------------------------------------------
    1      C      -0.4703262186    -0.1539628665    -0.3241008352
    2      H      -0.3626130089     0.0268900544    -1.4019724745
    3      C       0.2724591076     0.9836488028     0.3984548335
    4      H       0.1963824401     0.8222903847     1.4829692259
    5      O      -0.3702194830     2.2355719150     0.0769565604
    6      H       0.0750863326     2.9508468473     0.5422086014
    7      C       1.7526458277     1.0309804961     0.0113472686
    8      H       1.8243811192     1.2586426687    -1.0592768794
    9      H       2.2391299010     1.8579043152     0.5455794119
   10      C       2.4819017275    -0.2870843720     0.3128601554
   11      H       2.4420152237    -0.4541093214     1.3988510921
   12      C       3.9544816500    -0.2236394144    -0.1041597899
   13      H       4.4806215496     0.5876192011     0.4082853618
   14      H       4.4737841861    -1.1578886284     0.1294070153
   15      H       4.0463852653    -0.0515054945    -1.1818072981
   16      C       1.7375053147    -1.4448643445    -0.3659030033
   17      H       2.2090574913    -2.3979061912    -0.1027106197
   18      H       1.8326539559    -1.3379370285    -1.4546123468
   19      C       0.2496634334    -1.4791653793     0.0086555713
   20      H      -0.2330474702    -2.3032344496    -0.5194842078
   21      H       0.1528940997    -1.6953825023     1.0799551388
   22      C      -2.0152600524    -0.1811248506    -0.0744956225
   23      O      -2.6208560907     0.9421010685    -0.7364627585
   24      C      -2.6624534059    -1.3978383715    -0.7450319462
   25      H      -3.7443757755    -1.2496027542    -0.7561275414
   26      H      -2.3262066585    -1.4945227815    -1.7808938498
   27      H      -2.4488048671    -2.3272679983    -0.2138195519
   28      C      -2.3855737632    -0.1476124097     1.4178182322
   29      H      -2.0561289839     0.7821446447     1.8871618431
   30      H      -1.9524578066    -0.9881318437     1.9690247055
   31      H      -3.4722459949    -0.1999831869     1.5168779872
   32      H      -2.1035558726     1.7273786757    -0.5084995927
 ----------------------------------------------------------------
 Molecular Point Group                 C1    NOp =  1
 Largest Abelian Subgroup              C1    NOp =  1
 Nuclear Repulsion Energy =   807.2970572177 hartrees
 There are       48 alpha and       48 beta electrons
 Applying Cartesian multipole field
    Component          Value
    ---------          -----
     (2,0,0)        1.00000E-11
     (0,2,0)        2.00000E-11
     (0,0,2)       -3.00000E-11
 Nucleus-field energy     =     0.0000000212 hartrees
 Requested basis set is 6-311++G(d,p)
 There are 172 shells and 404 basis functions
 A cutoff of  1.0D-11 yielded  12898 shell pairs
 There are     71169 function pairs (     75345 Cartesian)
 Smallest overlap matrix eigenvalue = 1.86E-06

 Q-Chem warning in module stvman/mkSTV.C, line 306:

 Overlap eigenvalue is smaller than square root of threshold
 Use THRESH >= 12 to get rid of this warning

 Guess MOs from SCF MO coefficient file

 -----------------------------------------------------------------------
  General SCF calculation program by
  Eric Jon Sundstrom, Paul Horn, Yuezhi Mao, Dmitri Zuev, Alec White,
  David Stuck, Shaama M.S., Shane Yost, Joonho Lee, David Small,
  Daniel Levine, Susi Lehtola, Hugh Burton, Evgeny Epifanovsky
 -----------------------------------------------------------------------
 Exchange:     0.2000 Hartree-Fock + 0.0800 Slater + 0.7200 B88
 Correlation:  0.1900 VWN1RPA + 0.8100 LYP
 Using SG-1 standard quadrature grid
 using 6 threads for integral computing
 -------------------------------------------------------
 OpenMP Integral computing Module                
 Release: version 2.0, May 2017, Q-Chem Inc. Pleasanton 
 -------------------------------------------------------
 -------------------------------------------------------
 OpenMP BLAS3 based DFT computing Module                
 Release: version 1.0, May 2013, Q-Chem Inc. Pittsburgh 
 -------------------------------------------------------
 A restricted SCF calculation will be
 performed using DIIS
 SCF converges when DIIS error is below 1.0e-08
 ---------------------------------------
  Cycle       Energy         DIIS error
 ---------------------------------------
    1    -543.7329154862      1.79e-05  
    2    -543.7329239347      2.78e-06  
    3    -543.7329239081      3.38e-06  
    4    -543.7329240586      7.04e-07  
    5    -543.7329240652      1.13e-07  
    6    -543.7329240654      4.99e-08  
    7    -543.7329240655      7.51e-09  Convergence criterion met
 ---------------------------------------
 SCF time:   CPU 277.36s  wall 48.00s 
 SCF   energy in the final basis set =     -543.7329240655
 Total energy in the final basis set =     -543.7329240655

 --------------------------------------------------------------

                    Orbital Energies (a.u.)
 --------------------------------------------------------------

 Alpha MOs
 -- Occupied --
-19.1409 -19.0930 -10.2317 -10.2231 -10.1830 -10.1763 -10.1748 -10.1721
-10.1709 -10.1658 -10.1529 -10.1498  -1.0419  -1.0002  -0.8473  -0.7930
 -0.7480  -0.7462  -0.6872  -0.6862  -0.6261  -0.6078  -0.5732  -0.5559
 -0.5269  -0.5009  -0.4785  -0.4637  -0.4494  -0.4441  -0.4227  -0.4201
 -0.4037  -0.3999  -0.3975  -0.3829  -0.3790  -0.3718  -0.3656  -0.3551
 -0.3461  -0.3404  -0.3351  -0.3294  -0.3181  -0.3012  -0.2845  -0.2571
 -- Virtual --
 -0.0184  -0.0061  -0.0016   0.0024   0.0181   0.0221   0.0251   0.0297
  0.0343   0.0407   0.0460   0.0534   0.0565   0.0574   0.0628   0.0689
  0.0720   0.0759   0.0792   0.0896   0.0912   0.0966   0.0995   0.1049
  0.1114   0.1144   0.1172   0.1192   0.1231   0.1237   0.1266   0.1338
  0.1352   0.1375   0.1398   0.1427   0.1440   0.1460   0.1487   0.1534
  0.1580   0.1607   0.1637   0.1668   0.1676   0.1705   0.1751   0.1777
  0.1839   0.1849   0.1857   0.1907   0.1944   0.1986   0.2033   0.2046
  0.2106   0.2143   0.2186   0.2219   0.2253   0.2299   0.2394   0.2433
  0.2458   0.2514   0.2559   0.2568   0.2619   0.2665   0.2680   0.2783
  0.2828   0.2863   0.2958   0.2999   0.3030   0.3058   0.3131   0.3168
  0.3236   0.3262   0.3320   0.3402   0.3446   0.3505   0.3564   0.3620
  0.3674   0.3722   0.3796   0.3833   0.3921   0.3945   0.4039   0.4093
  0.4183   0.4468   0.4539   0.4562   0.4637   0.4853   0.4909   0.5053
  0.5073   0.5169   0.5227   0.5300   0.5482   0.5580   0.5736   0.5768
  0.5798   0.5943   0.6060   0.6113   0.6229   0.6284   0.6345   0.6485
  0.6491   0.6535   0.6605   0.6685   0.6761   0.6832   0.6905   0.7041
  0.7123   0.7191   0.7241   0.7360   0.7436   0.7533   0.7576   0.7638
  0.7654   0.7758   0.7779   0.7816   0.7863   0.7896   0.7917   0.7999
  0.8188   0.8273   0.8423   0.8547   0.9052   0.9195   0.9240   0.9550
  0.9689   0.9842   0.9936   1.0276   1.0461   1.0501   1.0840   1.0943
  1.1060   1.1354   1.1600   1.1674   1.1814   1.1942   1.2166   1.2249
  1.2517   1.2864   1.2992   1.3015   1.3178   1.3220   1.3347   1.3612
  1.4129   1.4234   1.4467   1.4501   1.4611   1.4831   1.4932   1.4979
  1.5056   1.5156   1.5291   1.5456   1.5572   1.5669   1.5689   1.5795
  1.5888   1.5961   1.6056   1.6126   1.6187   1.6229   1.6296   1.6429
  1.6461   1.6565   1.6607   1.6687   1.6704   1.6779   1.6891   1.7095
  1.7271   1.7319   1.7357   1.7585   1.7689   1.7735   1.7916   1.8030
  1.8115   1.8236   1.8253   1.8521   1.8595   1.8642   1.8840   1.8921
  1.9390   1.9494   1.9593   1.9665   1.9735   1.9962   2.0136   2.0411
  2.0471   2.0601   2.0804   2.0932   2.0973   2.1330   2.1396   2.1689
  2.1855   2.1983   2.2090   2.2209   2.2402   2.2453   2.2640   2.2778
  2.3146   2.3212   2.3428   2.3523   2.3683   2.3922   2.4234   2.4251
  2.4586   2.4692   2.4813   2.4927   2.4988   2.5151   2.5285   2.5324
  2.5512   2.5598   2.5664   2.5731   2.5884   2.6101   2.6133   2.6274
  2.6310   2.6445   2.6700   2.6777   2.6936   2.7124   2.7209   2.7292
  2.7353   2.7629   2.7759   2.7943   2.7973   2.8165   2.8390   2.8513
  2.8821   2.9026   2.9186   2.9514   2.9675   2.9836   3.0040   3.0192
  3.0304   3.0330   3.0465   3.0788   3.0925   3.1119   3.1203   3.1722
  3.1890   3.2083   3.2340   3.2601   3.2810   3.3011   3.3251   3.3930
  3.4342   3.4879   3.5234   3.6176   3.7778   3.7857   3.7962   3.8053
  3.8228   3.8356   3.8540   3.8602   3.8732   3.9233   3.9463   3.9645
  4.0370   4.0473   4.1283   4.1536   4.2136   4.2628   4.2975   4.3141
  4.3580   4.4037   5.1305   5.1889   5.4535   5.4790   5.6603   5.7293
 23.7527  23.7998  23.8451  23.8731  23.9226  23.9477  23.9562  23.9818
 23.9960  24.0050  49.9404  50.0115
 --------------------------------------------------------------

          Ground-State Mulliken Net Atomic Charges

     Atom                 Charge (a.u.)
  ----------------------------------------
      1 C                     0.358844
      2 H                     0.259262
      3 C                    -0.402674
      4 H                     0.200334
      5 O                    -0.230250
      6 H                     0.249783
      7 C                    -0.596992
      8 H                     0.203547
      9 H                     0.124419
     10 C                     0.486806
     11 H                     0.158261
     12 C                    -0.738029
     13 H                     0.135440
     14 H                     0.140401
     15 H                     0.141208
     16 C                    -0.610737
     17 H                     0.162641
     18 H                     0.158721
     19 C                    -0.448141
     20 H                     0.151609
     21 H                     0.162507
     22 C                    -0.151823
     23 O                    -0.156723
     24 C                    -0.529513
     25 H                     0.170491
     26 H                     0.154444
     27 H                     0.148970
     28 C                    -0.480605
     29 H                     0.174778
     30 H                     0.143062
     31 H                     0.163955
     32 H                     0.296007
  ----------------------------------------
  Sum of atomic charges =     0.000000

 -----------------------------------------------------------------
                    Cartesian Multipole Moments
 -----------------------------------------------------------------
    Charge (ESU x 10^10)
                 0.0000
    Dipole Moment (Debye)
         X       3.2476      Y      -0.3153      Z       1.9417
       Tot       3.7969
    Quadrupole Moments (Debye-Ang)
        XX     -85.6169     XY       4.6992     YY     -73.5463
        XZ      -2.7797     YZ       3.8401     ZZ     -78.6234
    Octopole Moments (Debye-Ang^2)
       XXX      14.7694    XXY      -6.1850    XYY       3.4608
       YYY      32.7524    XXZ      10.9723    XYZ      -2.6083
       YYZ       9.1132    XZZ       3.6402    YZZ       4.4681
       ZZZ      -1.8414
    Hexadecapole Moments (Debye-Ang^3)
      XXXX   -2432.2715   XXXY      39.4097   XXYY    -517.7149
      XYYY       5.1696   YYYY    -671.6181   XXXZ     -21.8222
      XXYZ      -1.3929   XYYZ       5.7913   YYYZ      -9.1463
      XXZZ    -460.5225   XYZZ       7.4420   YYZZ    -177.3323
      XZZZ      -0.8167   YZZZ     -27.2902   ZZZZ    -332.3714
 -----------------------------------------------------------------
 Calculating analytic gradient of the SCF energy
 Gradient of SCF Energy
            1           2           3           4           5           6
    1  -0.0000111  -0.0000042   0.0000415   0.0000097   0.0000137  -0.0000226
    2   0.0000100   0.0000036  -0.0000483  -0.0000072   0.0000121  -0.0000080
    3   0.0000548   0.0000009   0.0000205  -0.0000089  -0.0000067   0.0000334
            7           8           9          10          11          12
    1  -0.0000007   0.0000026   0.0000032  -0.0000223  -0.0000053   0.0000047
    2   0.0000293   0.0000079  -0.0000067  -0.0000082  -0.0000095   0.0000013
    3   0.0000028   0.0000185   0.0000156   0.0000067   0.0000005   0.0000016
           13          14          15          16          17          18
    1   0.0000030   0.0000009   0.0000005   0.0000254  -0.0000064  -0.0000033
    2  -0.0000055  -0.0000040   0.0000060  -0.0000188   0.0000028   0.0000154
    3   0.0000130   0.0000033   0.0000098  -0.0000182  -0.0000113   0.0000030
           19          20          21          22          23          24
    1  -0.0000188   0.0000088  -0.0000121   0.0000080   0.0000081  -0.0000143
    2   0.0000135   0.0000061   0.0000007   0.0000158  -0.0000499  -0.0000024
    3  -0.0000319  -0.0000125  -0.0000107  -0.0000148  -0.0000596  -0.0000210
           25          26          27          28          29          30
    1  -0.0000043   0.0000013  -0.0000017   0.0000043  -0.0000188  -0.0000046
    2   0.0000234   0.0000019   0.0000091  -0.0000156  -0.0000050  -0.0000083
    3  -0.0000107  -0.0000080  -0.0000261  -0.0000340  -0.0000091   0.0000031
           31          32
    1  -0.0000005   0.0000153
    2  -0.0000138   0.0000523
    3   0.0000244   0.0000717
 Max gradient component =       7.175E-05
 RMS gradient           =       1.944E-05
 Gradient time:  CPU 111.50 s  wall 18.86 s
 Geometry Optimization Parameters
   NAtoms,    NIC,     NZ,  NCons,   NDum,   NFix, NCnnct, MaxDiis
       32     254       0       0       0       0       0       0

 Cartesian Hessian Update
 Hessian Updated using BFGS Update


** GEOMETRY OPTIMIZATION IN DELOCALIZED INTERNAL COORDINATES **
   Searching for a Minimum

   Optimization Cycle:  13

                       Coordinates (Angstroms)
     ATOM                X               Y               Z
      1  C        -0.4703262186   -0.1539628665   -0.3241008352
      2  H        -0.3626130089    0.0268900544   -1.4019724745
      3  C         0.2724591076    0.9836488028    0.3984548335
      4  H         0.1963824401    0.8222903847    1.4829692259
      5  O        -0.3702194830    2.2355719150    0.0769565604
      6  H         0.0750863326    2.9508468473    0.5422086014
      7  C         1.7526458277    1.0309804961    0.0113472686
      8  H         1.8243811192    1.2586426687   -1.0592768794
      9  H         2.2391299010    1.8579043152    0.5455794119
     10  C         2.4819017275   -0.2870843720    0.3128601554
     11  H         2.4420152237   -0.4541093214    1.3988510921
     12  C         3.9544816500   -0.2236394144   -0.1041597899
     13  H         4.4806215496    0.5876192011    0.4082853618
     14  H         4.4737841861   -1.1578886284    0.1294070153
     15  H         4.0463852653   -0.0515054945   -1.1818072981
     16  C         1.7375053147   -1.4448643445   -0.3659030033
     17  H         2.2090574913   -2.3979061912   -0.1027106197
     18  H         1.8326539559   -1.3379370285   -1.4546123468
     19  C         0.2496634334   -1.4791653793    0.0086555713
     20  H        -0.2330474702   -2.3032344496   -0.5194842078
     21  H         0.1528940997   -1.6953825023    1.0799551388
     22  C        -2.0152600524   -0.1811248506   -0.0744956225
     23  O        -2.6208560907    0.9421010685   -0.7364627585
     24  C        -2.6624534059   -1.3978383715   -0.7450319462
     25  H        -3.7443757755   -1.2496027542   -0.7561275414
     26  H        -2.3262066585   -1.4945227815   -1.7808938498
     27  H        -2.4488048671   -2.3272679983   -0.2138195519
     28  C        -2.3855737632   -0.1476124097    1.4178182322
     29  H        -2.0561289839    0.7821446447    1.8871618431
     30  H        -1.9524578066   -0.9881318437    1.9690247055
     31  H        -3.4722459949   -0.1999831869    1.5168779872
     32  H        -2.1035558726    1.7273786757   -0.5084995927
   Point Group: c1    Number of degrees of freedom:    90


   Energy is   -543.732924066

 Hessian Updated using BFGS Update

 90 Hessian modes will be used to form the next step
  Hessian Eigenvalues:
     0.003430    0.003461    0.004801    0.004955    0.006031    0.006616
     0.007211    0.009678    0.019048    0.020426    0.021205    0.035440
     0.037863    0.038718    0.042738    0.044688    0.046459    0.048259
     0.049369    0.050125    0.050496    0.054227    0.054471    0.055470
     0.055587    0.055917    0.056146    0.056284    0.058570    0.061709
     0.067179    0.070558    0.076989    0.079873    0.082706    0.084221
     0.084458    0.094121    0.112727    0.136573    0.151832    0.155754
     0.157753    0.159994    0.160000    0.160011    0.160099    0.160302
     0.160881    0.161138    0.162665    0.164057    0.169681    0.171496
     0.180794    0.195459    0.204607    0.238632    0.269373    0.276756
     0.280211    0.284289    0.287093    0.290888    0.291218    0.292487
     0.297594    0.336664    0.337189    0.337938    0.338513    0.338878
     0.339664    0.341169    0.341442    0.342200    0.343145    0.343162
     0.343270    0.343311    0.343509    0.343644    0.343846    0.344783
     0.349644    0.397687    0.430937    0.539228    0.546481    0.568148

 Minimum Search - Taking Simple RFO Step
 Searching for Lamda that Minimizes Along All modes
 Value Taken    Lamda =   0.00000000
 Step Taken.  Stepsize is  0.007938

                             Maximum     Tolerance    Cnvgd?
         Gradient           0.000055      0.000300     YES
         Displacement       0.002826      0.001200      NO
         Energy change     -0.000001      0.000001     YES

 Final energy is   -543.73292406553071     


 ******************************
 **  OPTIMIZATION CONVERGED  **
 ******************************

                       Coordinates (Angstroms)
     ATOM                X               Y               Z
      1  C        -0.4703262186   -0.1539628665   -0.3241008352
      2  H        -0.3626130089    0.0268900544   -1.4019724745
      3  C         0.2724591076    0.9836488028    0.3984548335
      4  H         0.1963824401    0.8222903847    1.4829692259
      5  O        -0.3702194830    2.2355719150    0.0769565604
      6  H         0.0750863326    2.9508468473    0.5422086014
      7  C         1.7526458277    1.0309804961    0.0113472686
      8  H         1.8243811192    1.2586426687   -1.0592768794
      9  H         2.2391299010    1.8579043152    0.5455794119
     10  C         2.4819017275   -0.2870843720    0.3128601554
     11  H         2.4420152237   -0.4541093214    1.3988510921
     12  C         3.9544816500   -0.2236394144   -0.1041597899
     13  H         4.4806215496    0.5876192011    0.4082853618
     14  H         4.4737841861   -1.1578886284    0.1294070153
     15  H         4.0463852653   -0.0515054945   -1.1818072981
     16  C         1.7375053147   -1.4448643445   -0.3659030033
     17  H         2.2090574913   -2.3979061912   -0.1027106197
     18  H         1.8326539559   -1.3379370285   -1.4546123468
     19  C         0.2496634334   -1.4791653793    0.0086555713
     20  H        -0.2330474702   -2.3032344496   -0.5194842078
     21  H         0.1528940997   -1.6953825023    1.0799551388
     22  C        -2.0152600524   -0.1811248506   -0.0744956225
     23  O        -2.6208560907    0.9421010685   -0.7364627585
     24  C        -2.6624534059   -1.3978383715   -0.7450319462
     25  H        -3.7443757755   -1.2496027542   -0.7561275414
     26  H        -2.3262066585   -1.4945227815   -1.7808938498
     27  H        -2.4488048671   -2.3272679983   -0.2138195519
     28  C        -2.3855737632   -0.1476124097    1.4178182322
     29  H        -2.0561289839    0.7821446447    1.8871618431
     30  H        -1.9524578066   -0.9881318437    1.9690247055
     31  H        -3.4722459949   -0.1999831869    1.5168779872
     32  H        -2.1035558726    1.7273786757   -0.5084995927

Z-matrix Print:
$molecule
0 1
O 
H  1 0.962484
C  1 1.443506 2 109.321962
H  3 1.099089 1 108.437874 2 60.524735 0
C  3 1.530701 1 110.327479 2 -58.446195 0
H  5 1.096910 3 108.450935 1 -57.478894 0
H  5 1.098123 3 109.186664 1 58.581631 0
C  5 1.536235 3 112.511715 1 -179.124450 0
H  8 1.099484 5 107.877078 3 -62.416651 0
C  8 1.531804 5 111.554216 3 179.047950 0
H  10 1.094098 8 111.272506 5 178.954185 0
H  10 1.094333 8 111.433394 5 58.670220 0
H  10 1.095171 8 110.797585 5 -61.220974 0
C  8 1.534699 5 109.281404 3 54.453294 0
H  14 1.095409 8 109.955323 5 -176.201281 0
H  14 1.098078 8 108.845298 5 67.373961 0
C  14 1.534648 8 112.282046 5 -53.596554 0
H  17 1.091344 14 109.122114 8 178.600957 0
H  17 1.097177 14 109.161064 8 -65.328313 0
C  3 1.538823 1 108.764063 2 178.627037 0
H  20 1.098234 3 106.963472 1 62.968910 0
C  20 1.565203 3 114.481235 1 -52.700826 0
O  22 1.437562 20 109.197070 3 69.974406 0
H  23 0.967589 22 107.482416 20 -47.977283 0
C  22 1.532602 20 111.150629 3 -175.930299 0
H  25 1.091637 22 112.356754 20 73.979082 0
H  25 1.092087 22 108.363208 20 -166.369593 0
H  25 1.093352 22 110.783903 20 -48.203305 0
C  22 1.537939 20 113.080865 3 -51.782680 0
H  29 1.092367 22 111.274699 20 63.225463 0
H  29 1.092434 22 109.053995 20 -178.273602 0
H  29 1.094482 22 112.127125 20 -58.551046 0
$end


 --------------------------------------------------------------

                    Orbital Energies (a.u.)
 --------------------------------------------------------------

 Alpha MOs
 -- Occupied --
-19.1409 -19.0930 -10.2317 -10.2231 -10.1830 -10.1763 -10.1748 -10.1721
-10.1709 -10.1658 -10.1529 -10.1498  -1.0419  -1.0002  -0.8473  -0.7930
 -0.7480  -0.7462  -0.6872  -0.6862  -0.6261  -0.6078  -0.5732  -0.5559
 -0.5269  -0.5009  -0.4785  -0.4637  -0.4494  -0.4441  -0.4227  -0.4201
 -0.4037  -0.3999  -0.3975  -0.3829  -0.3790  -0.3718  -0.3656  -0.3551
 -0.3461  -0.3404  -0.3351  -0.3294  -0.3181  -0.3012  -0.2845  -0.2571
 -- Virtual --
 -0.0184  -0.0061  -0.0016   0.0024   0.0181   0.0221   0.0251   0.0297
  0.0343   0.0407   0.0460   0.0534   0.0565   0.0574   0.0628   0.0689
  0.0720   0.0759   0.0792   0.0896   0.0912   0.0966   0.0995   0.1049
  0.1114   0.1144   0.1172   0.1192   0.1231   0.1237   0.1266   0.1338
  0.1352   0.1375   0.1398   0.1427   0.1440   0.1460   0.1487   0.1534
  0.1580   0.1607   0.1637   0.1668   0.1676   0.1705   0.1751   0.1777
  0.1839   0.1849   0.1857   0.1907   0.1944   0.1986   0.2033   0.2046
  0.2106   0.2143   0.2186   0.2219   0.2253   0.2299   0.2394   0.2433
  0.2458   0.2514   0.2559   0.2568   0.2619   0.2665   0.2680   0.2783
  0.2828   0.2863   0.2958   0.2999   0.3030   0.3058   0.3131   0.3168
  0.3236   0.3262   0.3320   0.3402   0.3446   0.3505   0.3564   0.3620
  0.3674   0.3722   0.3796   0.3833   0.3921   0.3945   0.4039   0.4093
  0.4183   0.4468   0.4539   0.4562   0.4637   0.4853   0.4909   0.5053
  0.5073   0.5169   0.5227   0.5300   0.5482   0.5580   0.5736   0.5768
  0.5798   0.5943   0.6060   0.6113   0.6229   0.6284   0.6345   0.6485
  0.6491   0.6535   0.6605   0.6685   0.6761   0.6832   0.6905   0.7041
  0.7123   0.7191   0.7241   0.7360   0.7436   0.7533   0.7576   0.7638
  0.7654   0.7758   0.7779   0.7816   0.7863   0.7896   0.7917   0.7999
  0.8188   0.8273   0.8423   0.8547   0.9052   0.9195   0.9240   0.9550
  0.9689   0.9842   0.9936   1.0276   1.0461   1.0501   1.0840   1.0943
  1.1060   1.1354   1.1600   1.1674   1.1814   1.1942   1.2166   1.2249
  1.2517   1.2864   1.2992   1.3015   1.3178   1.3220   1.3347   1.3612
  1.4129   1.4234   1.4467   1.4501   1.4611   1.4831   1.4932   1.4979
  1.5056   1.5156   1.5291   1.5456   1.5572   1.5669   1.5689   1.5795
  1.5888   1.5961   1.6056   1.6126   1.6187   1.6229   1.6296   1.6429
  1.6461   1.6565   1.6607   1.6687   1.6704   1.6779   1.6891   1.7095
  1.7271   1.7319   1.7357   1.7585   1.7689   1.7735   1.7916   1.8030
  1.8115   1.8236   1.8253   1.8521   1.8595   1.8642   1.8840   1.8921
  1.9390   1.9494   1.9593   1.9665   1.9735   1.9962   2.0136   2.0411
  2.0471   2.0601   2.0804   2.0932   2.0973   2.1330   2.1396   2.1689
  2.1855   2.1983   2.2090   2.2209   2.2402   2.2453   2.2640   2.2778
  2.3146   2.3212   2.3428   2.3523   2.3683   2.3922   2.4234   2.4251
  2.4586   2.4692   2.4813   2.4927   2.4988   2.5151   2.5285   2.5324
  2.5512   2.5598   2.5664   2.5731   2.5884   2.6101   2.6133   2.6274
  2.6310   2.6445   2.6700   2.6777   2.6936   2.7124   2.7209   2.7292
  2.7353   2.7629   2.7759   2.7943   2.7973   2.8165   2.8390   2.8513
  2.8821   2.9026   2.9186   2.9514   2.9675   2.9836   3.0040   3.0192
  3.0304   3.0330   3.0465   3.0788   3.0925   3.1119   3.1203   3.1722
  3.1890   3.2083   3.2340   3.2601   3.2810   3.3011   3.3251   3.3930
  3.4342   3.4879   3.5234   3.6176   3.7778   3.7857   3.7962   3.8053
  3.8228   3.8356   3.8540   3.8602   3.8732   3.9233   3.9463   3.9645
  4.0370   4.0473   4.1283   4.1536   4.2136   4.2628   4.2975   4.3141
  4.3580   4.4037   5.1305   5.1889   5.4535   5.4790   5.6603   5.7293
 23.7527  23.7998  23.8451  23.8731  23.9226  23.9477  23.9562  23.9818
 23.9960  24.0050  49.9404  50.0115
 --------------------------------------------------------------

          Ground-State Mulliken Net Atomic Charges

     Atom                 Charge (a.u.)
  ----------------------------------------
      1 C                     0.358844
      2 H                     0.259262
      3 C                    -0.402674
      4 H                     0.200334
      5 O                    -0.230250
      6 H                     0.249783
      7 C                    -0.596992
      8 H                     0.203547
      9 H                     0.124419
     10 C                     0.486806
     11 H                     0.158261
     12 C                    -0.738029
     13 H                     0.135440
     14 H                     0.140401
     15 H                     0.141208
     16 C                    -0.610737
     17 H                     0.162641
     18 H                     0.158721
     19 C                    -0.448141
     20 H                     0.151609
     21 H                     0.162507
     22 C                    -0.151823
     23 O                    -0.156723
     24 C                    -0.529513
     25 H                     0.170491
     26 H                     0.154444
     27 H                     0.148970
     28 C                    -0.480605
     29 H                     0.174778
     30 H                     0.143062
     31 H                     0.163955
     32 H                     0.296007
  ----------------------------------------
  Sum of atomic charges =     0.000000

 -----------------------------------------------------------------
                    Cartesian Multipole Moments
 -----------------------------------------------------------------
    Charge (ESU x 10^10)
                 0.0000
    Dipole Moment (Debye)
         X       3.2476      Y      -0.3153      Z       1.9417
       Tot       3.7969
    Quadrupole Moments (Debye-Ang)
        XX     -85.6169     XY       4.6992     YY     -73.5463
        XZ      -2.7797     YZ       3.8401     ZZ     -78.6234
    Octopole Moments (Debye-Ang^2)
       XXX      14.7694    XXY      -6.1850    XYY       3.4608
       YYY      32.7524    XXZ      10.9723    XYZ      -2.6083
       YYZ       9.1132    XZZ       3.6402    YZZ       4.4681
       ZZZ      -1.8414
    Hexadecapole Moments (Debye-Ang^3)
      XXXX   -2432.2715   XXXY      39.4097   XXYY    -517.7149
      XYYY       5.1696   YYYY    -671.6181   XXXZ     -21.8222
      XXYZ      -1.3929   XYYZ       5.7913   YYYZ      -9.1463
      XXZZ    -460.5225   XYZZ       7.4420   YYZZ    -177.3323
      XZZZ      -0.8167   YZZZ     -27.2902   ZZZZ    -332.3714
 -----------------------------------------------------------------
Archival summary:
1\1\february\OPT\ProcedureUnspecified\BasisUnspecified\21020\taweetha\SatMar206:55:282019SatMar206:55:282019\0\\#,OPT,ProcedureUnspecified,BasisUnspecified,\\0,1\O\H,1,0.962484\C,1,1.44351,2,109.322\H,3,1.09909,1,108.438,2,60.5247,0\C,3,1.5307,1,110.327,2,-58.4462,0\H,5,1.09691,3,108.451,1,-57.4789,0\H,5,1.09812,3,109.187,1,58.5816,0\C,5,1.53624,3,112.512,1,-179.124,0\H,8,1.09948,5,107.877,3,-62.4167,0\C,8,1.5318,5,111.554,3,179.048,0\H,10,1.0941,8,111.273,5,178.954,0\H,10,1.09433,8,111.433,5,58.6702,0\H,10,1.09517,8,110.798,5,-61.221,0\C,8,1.5347,5,109.281,3,54.4533,0\H,14,1.09541,8,109.955,5,-176.201,0\H,14,1.09808,8,108.845,5,67.374,0\C,14,1.53465,8,112.282,5,-53.5966,0\H,17,1.09134,14,109.122,8,178.601,0\H,17,1.09718,14,109.161,8,-65.3283,0\C,3,1.53882,1,108.764,2,178.627,0\H,20,1.09823,3,106.963,1,62.9689,0\C,20,1.5652,3,114.481,1,-52.7008,0\O,22,1.43756,20,109.197,3,69.9744,0\H,23,0.967589,22,107.482,20,-47.9773,0\C,22,1.5326,20,111.151,3,-175.93,0\H,25,1.09164,22,112.357,20,73.9791,0\H,25,1.09209,22,108.363,20,-166.37,0\H,25,1.09335,22,110.784,20,-48.2033,0\C,22,1.53794,20,113.081,3,-51.7827,0\H,29,1.09237,22,111.275,20,63.2255,0\H,29,1.09243,22,109.054,20,-178.274,0\H,29,1.09448,22,112.127,20,-58.551,0\\\@

 Total job time:  1118.63s(wall), 6428.84s(cpu) 
 Sat Mar  2 06:55:28 2019

        *************************************************************
        *                                                           *
        *  Thank you very much for using Q-Chem.  Have a nice day.  *
        *                                                           *
        *************************************************************


 
User input: 2 of 2 
 
Q-Chem Developer Version!
                  Welcome to Q-Chem
     A Quantum Leap Into The Future Of Chemistry


 Q-Chem 5.1, Q-Chem, Inc., Pleasanton, CA (2018)

 Yihan Shao,  Zhengting Gan,  E. Epifanovsky,  A. T. B. Gilbert,  M. Wormit,  
 J. Kussmann,  A. W. Lange,  A. Behn,  Jia Deng,  Xintian Feng,  D. Ghosh,  
 M. Goldey,  P. R. Horn,  L. D. Jacobson,  I. Kaliman,  T. Kus,  A. Landau,  
 Jie Liu,  E. I. Proynov,  R. M. Richard,  R. P. Steele,  E. J. Sundstrom,  
 H. L. Woodcock III,  P. M. Zimmerman,  D. Zuev,  B. Albrecht,  E. Alguire,  
 S. A. Baeppler,  D. Barton,  Z. Benda,  Y. A. Bernard,  E. J. Berquist,  
 K. B. Bravaya,  H. Burton,  D. Casanova,  Chun-Min Chang,  Yunqing Chen,  
 A. Chien,  K. D. Closser,  M. P. Coons,  S. Coriani,  S. Dasgupta,  
 A. L. Dempwolff,  M. Diedenhofen,  Hainam Do,  R. G. Edgar,  Po-Tung Fang,  
 S. Faraji,  S. Fatehi,  Qingguo Feng,  K. D. Fenk,  J. Fosso-Tande,  
 J. Gayvert,  Qinghui Ge,  A. Ghysels,  G. Gidofalvi,  J. Gomes,  
 J. Gonthier,  A. Gunina,  D. Hait,  M. W. D. Hanson-Heine,  
 P. H. P. Harbach,  A. W. Hauser,  J. E. Herr,  E. G. Hohenstein,  
 Z. C. Holden,  Kerwin Hui,  B. C. Huynh,  T.-C. Jagau,  Hyunjun Ji,  
 B. Kaduk,  K. Khistyaev,  Jaehoon Kim,  P. Klunzinger,  K. Koh,  
 D. Kosenkov,  L. Koulias,  T. Kowalczyk,  C. M. Krauter,  A. Kunitsa,  
 Ka Un Lao,  A. Laurent,  K. V. Lawler,  Joonho Lee,  D. Lefrancois,  
 S. Lehtola,  D. S. Levine,  Yi-Pei Li,  You-Sheng Lin,  Fenglai Liu,  
 E. Livshits,  A. Luenser,  P. Manohar,  E. Mansoor,  S. F. Manzer,  
 Shan-Ping Mao,  Yuezhi Mao,  N. Mardirossian,  A. V. Marenich,  
 T. Markovich,  L. A. Martinez-Martinez,  S. A. Maurer,  N. J. Mayhall,  
 S. C. McKenzie,  J.-M. Mewes,  A. F. Morrison,  J. W. Mullinax,  K. Nanda,  
 T. S. Nguyen-Beck,  R. Olivares-Amaya,  J. A. Parkhill,  T. M. Perrine,  
 F. Plasser,  P. Pokhilko,  S. Prager,  A. Prociuk,  E. Ramos,  D. R. Rehn,  
 F. Rob,  M. Schneider,  N. Sergueev,  S. M. Sharada,  S. Sharma,  
 D. W. Small,  T. Stauch,  T. Stein,  Yu-Chuan Su,  A. J. W. Thom,  
 A. Tkatchenko,  T. Tsuchimochi,  N. M. Tubman,  L. Vogt,  M. L. Vidal,  
 O. Vydrov,  M. A. Watson,  J. Wenzel,  M. de Wergifosse,  T. A. Wesolowski,  
 A. White,  J. Witte,  A. Yamada,  Jun Yang,  K. Yao,  S. Yeganeh,  
 S. R. Yost,  Zhi-Qiang You,  A. Zech,  Igor Ying Zhang,  Xing Zhang,  
 Yan Zhao,  Ying Zhu,  B. R. Brooks,  G. K. L. Chan,  C. J. Cramer,  
 M. S. Gordon,  W. J. Hehre,  A. Klamt,  M. W. Schmidt,  C. D. Sherrill,  
 D. G. Truhlar,  A. Aspuru-Guzik,  R. Baer,  A. T. Bell,  N. A. Besley,  
 Jeng-Da Chai,  A. E. DePrince, III,  R. A. DiStasio Jr.,  A. Dreuw,  
 B. D. Dunietz,  T. R. Furlani,  Chao-Ping Hsu,  Yousung Jung,  Jing Kong,  
 D. S. Lambrecht,  WanZhen Liang,  C. Ochsenfeld,  V. A. Rassolov,  
 L. V. Slipchenko,  J. E. Subotnik,  T. Van Voorhis,  J. M. Herbert,  
 A. I. Krylov,  P. M. W. Gill,  M. Head-Gordon

 Contributors to earlier versions of Q-Chem not listed above: 
 R. D. Adamson,  B. Austin,  J. Baker,  G. J. O. Beran,  K. Brandhorst,  
 S. T. Brown,  E. F. C. Byrd,  A. K. Chakraborty,  C.-L. Cheng,  
 Siu Hung Chien,  D. M. Chipman,  D. L. Crittenden,  H. Dachsel,  
 R. J. Doerksen,  A. D. Dutoi,  L. Fusti-Molnar,  W. A. Goddard III,  
 A. Golubeva-Zadorozhnaya,  S. R. Gwaltney,  G. Hawkins,  A. Heyden,  
 S. Hirata,  G. Kedziora,  F. J. Keil,  C. Kelley,  Jihan Kim,  R. A. King,  
 R. Z. Khaliullin,  P. P. Korambath,  W. Kurlancheek,  A. M. Lee,  M. S. Lee,  
 S. V. Levchenko,  Ching Yeh Lin,  D. Liotard,  R. C. Lochan,  I. Lotan,  
 P. E. Maslen,  N. Nair,  D. P. O'Neill,  D. Neuhauser,  E. Neuscamman,  
 C. M. Oana,  R. Olson,  B. Peters,  R. Peverati,  P. A. Pieniazek,  
 Y. M. Rhee,  J. Ritchie,  M. A. Rohrdanz,  E. Rosta,  N. J. Russ,  
 H. F. Schaefer III,  N. E. Schultz,  N. Shenvi,  A. C. Simmonett,  A. Sodt,  
 D. Stuck,  K. S. Thanthiriwatte,  V. Vanovschi,  Tao Wang,  A. Warshel,  
 C. F. Williams,  Q. Wu,  X. Xu,  W. Zhang

 Please cite Q-Chem as follows:
 Y. Shao et al., Mol. Phys. 113, 184-215 (2015)
 DOI: 10.1080/00268976.2014.952696

 Q-Chem 5.1.2 for Intel X86 EM64T Linux

 Parts of Q-Chem use Armadillo 8.300.2 (Tropical Shenanigans).
 http://arma.sourceforge.net/

 Q-Chem begins on Sat Mar  2 06:55:28 2019  

Host: 
0

     Scratch files written to /scratch/taweetham/qchem10678//
The previous job contains 0 fragments, simply inherited here
Input Ideriv = 2
Curr. Ideriv = -1
Max.  Ideriv = 2

Checking the input file for inconsistencies... 	...done.

--------------------------------------------------------------
User input:
--------------------------------------------------------------

$molecule
read
$end

$rem
   mem_total = 64000
   BASIS  =  6-311++G**
   JOB_TYPE  =  Frequency
   METHOD  =  B3LYP
$end
--------------------------------------------------------------
 ----------------------------------------------------------------
             Standard Nuclear Orientation (Angstroms)
    I     Atom           X                Y                Z
 ----------------------------------------------------------------
    1      C      -0.4559753347    -0.2036439964    -0.2977540637
    2      H      -0.3567087199    -0.1600604336    -1.3906235883
    3      C       0.2642971988     1.0328559342     0.2681544485
    4      H       0.1962530803     1.0101330985     1.3648993307
    5      O      -0.4073433923     2.2191735740    -0.2064588289
    6      H       0.0238577033     2.9975591287     0.1603606133
    7      C       1.7414740509     1.0620456384    -0.1320227515
    8      H       1.8037615874     1.1521963514    -1.2234462233
    9      H       2.2116441232     1.9608552607     0.2886375687
   10      C       2.5010576874    -0.1905509666     0.3306365499
   11      H       2.4693264176    -0.2179247463     1.4293213929
   12      C       3.9701495645    -0.1493792982    -0.1012158277
   13      H       4.4802244078     0.7319603300     0.2995682571
   14      H       4.5110289646    -1.0346298370     0.2463918944
   15      H       4.0538052387    -0.1147522596    -1.1926383898
   16      C       1.7798013609    -1.4414740620    -0.1892486590
   17      H       2.2734810582    -2.3425907476     0.1904742965
   18      H       1.8681047210    -1.4728483610    -1.2833203749
   19      C       0.2946305660    -1.4595154239     0.1968683826
   20      H      -0.1718058450    -2.3546329976    -0.2181411100
   21      H       0.2070638648    -1.5387700145     1.2876697826
   22      C      -1.9988923336    -0.2318389824    -0.0360800997
   23      O      -2.6319908624     0.7840616401    -0.8321427191
   24      C      -2.6216275190    -1.5380518758    -0.5409352831
   25      H      -3.7066124006    -1.4157658349    -0.5634487261
   26      H      -2.2875482608    -1.7593584599    -1.5582032315
   27      H      -2.3852158427    -2.3869758224     0.1033545502
   28      C      -2.3637626054    -0.0154394275     1.4421948702
   29      H      -2.0531412980     0.9736434742     1.7864257299
   30      H      -1.9098331330    -0.7689244479     2.0934239274
   31      H      -3.4485895941    -0.0780541264     1.5546309710
   32      H      -2.1313378492     1.6030134946    -0.7101096843
 ----------------------------------------------------------------
 Molecular Point Group                 C1    NOp =  1
 Largest Abelian Subgroup              C1    NOp =  1
 Nuclear Repulsion Energy =   807.2970572177 hartrees
 There are       48 alpha and       48 beta electrons
 Requested basis set is 6-311++G(d,p)
 There are 172 shells and 404 basis functions

 Total QAlloc Memory Limit  64000 MB
 Mega-Array Size       188 MB
 MEM_STATIC part       192 MB
 A cutoff of  1.0D-11 yielded  12898 shell pairs
 There are     71169 function pairs (     75345 Cartesian)

 -------------------------------------------------------
 OpenMP Integral Computing Module                       
 Release: version 1.0, May 2013, Q-Chem Inc. Pittsburgh 
 -------------------------------------------------------
 Integral Job Info:
 Integral job number is                      11
 Integral operator is                         1
 short-range coefficients                     0
 long-range coefficients              100000000
 Omega coefficients                           0
 if combine SR and LR in K                    0
 Integral screening is                        0
 Integral computing path is                   2
 max size of driver memory is            800000
 size of driver memory is                593474
 size of scratch memory is              2361544
 max col of scratch BK array               1296
 max len of scratch array in speh3          155
 max len of scratch index in speh4           18
 max int batch size is                      520
 min int batch size is                       52
 fixed nKL is                                52
 max L of basis functions is                  2
 order of int derivative is                   0
 number of shells is                        172
 number of basis is                         416
 number of cartesian basis is               416
 number of contracted shell pairs         12898
 number of primitive shell pairs          27310
 maxK2 (contraction) of shell pair           36
 max number of K2 of shell pair               1
 max number of CS2 of shell pair           2250
 max number of PS2 of shell pair           3924
 mem total for path MDJ                  593340
 -------------------------------------------------------
 Smallest overlap matrix eigenvalue = 1.86E-06

 Q-Chem warning in module stvman/mkSTV.C, line 306:

 Overlap eigenvalue is smaller than square root of threshold
 Use THRESH >= 12 to get rid of this warning

 Guess from superposition of atomic densities
 Warning:  Energy on first SCF cycle will be non-variational
 SAD guess density has 96.000000 electrons

 -----------------------------------------------------------------------
  General SCF calculation program by
  Eric Jon Sundstrom, Paul Horn, Yuezhi Mao, Dmitri Zuev, Alec White,
  David Stuck, Shaama M.S., Shane Yost, Joonho Lee, David Small,
  Daniel Levine, Susi Lehtola, Hugh Burton, Evgeny Epifanovsky
 -----------------------------------------------------------------------
 Exchange:     0.2000 Hartree-Fock + 0.0800 Slater + 0.7200 B88
 Correlation:  0.1900 VWN1RPA + 0.8100 LYP
 Using SG-1 standard quadrature grid
 using 6 threads for integral computing
 -------------------------------------------------------
 OpenMP Integral computing Module                
 Release: version 2.0, May 2017, Q-Chem Inc. Pleasanton 
 -------------------------------------------------------
 -------------------------------------------------------
 OpenMP BLAS3 based DFT computing Module                
 Release: version 1.0, May 2013, Q-Chem Inc. Pittsburgh 
 -------------------------------------------------------
 A restricted SCF calculation will be
 performed using DIIS
 SCF converges when DIIS error is below 1.0e-08
 ---------------------------------------
  Cycle       Energy         DIIS error
 ---------------------------------------
    1    -545.8914520030      2.97e-02  
    2    -543.4062851240      4.08e-03  
    3    -543.2272392388      5.18e-03  
    4    -543.7278519217      5.71e-04  
    5    -543.7319169783      2.49e-04  
    6    -543.7328688639      5.57e-05  
    7    -543.7329153877      2.22e-05  
    8    -543.7329240501      2.87e-06  
    9    -543.7329241985      1.01e-06  
   10    -543.7329242149      3.70e-07  
   11    -543.7329242173      8.88e-08  
   12    -543.7329242174      3.03e-08  
   13    -543.7329242174      6.59e-09  Convergence criterion met
 ---------------------------------------
 SCF time:   CPU 491.66s  wall 85.00s 
 SCF   energy in the final basis set =     -543.7329242174
 Total energy in the final basis set =     -543.7329242174

 --------------------------------------------------------------

                    Orbital Energies (a.u.)
 --------------------------------------------------------------

 Alpha MOs
 -- Occupied --
-19.1409 -19.0930 -10.2317 -10.2231 -10.1829 -10.1763 -10.1748 -10.1721
-10.1709 -10.1658 -10.1529 -10.1498  -1.0419  -1.0002  -0.8473  -0.7930
 -0.7480  -0.7462  -0.6871  -0.6862  -0.6261  -0.6078  -0.5732  -0.5559
 -0.5269  -0.5009  -0.4785  -0.4637  -0.4494  -0.4441  -0.4227  -0.4201
 -0.4037  -0.3998  -0.3975  -0.3829  -0.3790  -0.3718  -0.3656  -0.3551
 -0.3461  -0.3404  -0.3351  -0.3294  -0.3181  -0.3012  -0.2845  -0.2571
 -- Virtual --
 -0.0184  -0.0061  -0.0016   0.0024   0.0182   0.0221   0.0251   0.0297
  0.0343   0.0408   0.0460   0.0535   0.0565   0.0574   0.0628   0.0689
  0.0719   0.0759   0.0792   0.0896   0.0912   0.0966   0.0995   0.1049
  0.1114   0.1144   0.1173   0.1192   0.1231   0.1237   0.1266   0.1339
  0.1352   0.1374   0.1398   0.1427   0.1440   0.1460   0.1487   0.1533
  0.1580   0.1606   0.1637   0.1668   0.1676   0.1705   0.1751   0.1777
  0.1839   0.1849   0.1856   0.1907   0.1944   0.1986   0.2032   0.2045
  0.2106   0.2143   0.2186   0.2220   0.2253   0.2299   0.2394   0.2433
  0.2457   0.2515   0.2560   0.2568   0.2619   0.2665   0.2680   0.2783
  0.2829   0.2863   0.2959   0.2998   0.3031   0.3059   0.3131   0.3168
  0.3235   0.3262   0.3320   0.3403   0.3446   0.3505   0.3564   0.3619
  0.3673   0.3722   0.3797   0.3833   0.3921   0.3945   0.4039   0.4093
  0.4183   0.4469   0.4539   0.4562   0.4637   0.4853   0.4909   0.5053
  0.5073   0.5169   0.5227   0.5299   0.5481   0.5579   0.5736   0.5769
  0.5797   0.5943   0.6060   0.6114   0.6229   0.6284   0.6345   0.6485
  0.6491   0.6535   0.6604   0.6685   0.6761   0.6833   0.6906   0.7041
  0.7123   0.7191   0.7241   0.7360   0.7436   0.7534   0.7576   0.7637
  0.7654   0.7758   0.7779   0.7816   0.7863   0.7896   0.7917   0.7998
  0.8188   0.8273   0.8423   0.8547   0.9052   0.9195   0.9240   0.9550
  0.9689   0.9842   0.9936   1.0276   1.0461   1.0501   1.0840   1.0943
  1.1060   1.1354   1.1599   1.1674   1.1814   1.1942   1.2166   1.2249
  1.2517   1.2864   1.2992   1.3015   1.3178   1.3220   1.3347   1.3611
  1.4129   1.4235   1.4467   1.4501   1.4611   1.4831   1.4932   1.4979
  1.5056   1.5156   1.5291   1.5456   1.5572   1.5669   1.5689   1.5795
  1.5888   1.5961   1.6056   1.6126   1.6187   1.6229   1.6296   1.6429
  1.6461   1.6565   1.6607   1.6687   1.6704   1.6780   1.6891   1.7095
  1.7271   1.7319   1.7357   1.7586   1.7690   1.7735   1.7917   1.8031
  1.8116   1.8236   1.8253   1.8521   1.8596   1.8642   1.8840   1.8922
  1.9390   1.9495   1.9593   1.9665   1.9735   1.9962   2.0136   2.0411
  2.0472   2.0601   2.0804   2.0932   2.0974   2.1331   2.1396   2.1689
  2.1855   2.1983   2.2090   2.2209   2.2402   2.2454   2.2640   2.2778
  2.3146   2.3212   2.3428   2.3523   2.3683   2.3922   2.4234   2.4251
  2.4586   2.4692   2.4813   2.4927   2.4988   2.5151   2.5285   2.5324
  2.5512   2.5598   2.5664   2.5731   2.5884   2.6101   2.6133   2.6274
  2.6310   2.6445   2.6700   2.6776   2.6936   2.7124   2.7209   2.7292
  2.7354   2.7629   2.7759   2.7943   2.7973   2.8165   2.8390   2.8513
  2.8821   2.9027   2.9186   2.9514   2.9675   2.9836   3.0040   3.0192
  3.0304   3.0330   3.0465   3.0788   3.0925   3.1120   3.1202   3.1723
  3.1891   3.2083   3.2340   3.2601   3.2811   3.3011   3.3251   3.3930
  3.4342   3.4880   3.5234   3.6176   3.7778   3.7857   3.7962   3.8053
  3.8228   3.8356   3.8540   3.8602   3.8732   3.9233   3.9463   3.9645
  4.0370   4.0473   4.1283   4.1536   4.2136   4.2629   4.2975   4.3141
  4.3580   4.4037   5.1305   5.1889   5.4535   5.4790   5.6603   5.7293
 23.7527  23.7998  23.8451  23.8731  23.9226  23.9477  23.9562  23.9818
 23.9960  24.0050  49.9405  50.0115
 --------------------------------------------------------------

          Ground-State Mulliken Net Atomic Charges

     Atom                 Charge (a.u.)
  ----------------------------------------
      1 C                     0.360357
      2 H                     0.260087
      3 C                    -0.403050
      4 H                     0.200476
      5 O                    -0.230371
      6 H                     0.249707
      7 C                    -0.596562
      8 H                     0.203518
      9 H                     0.124370
     10 C                     0.484668
     11 H                     0.158919
     12 C                    -0.737556
     13 H                     0.135424
     14 H                     0.140353
     15 H                     0.141236
     16 C                    -0.610624
     17 H                     0.162427
     18 H                     0.158827
     19 C                    -0.451224
     20 H                     0.151611
     21 H                     0.162902
     22 C                    -0.146373
     23 O                    -0.156961
     24 C                    -0.531308
     25 H                     0.170467
     26 H                     0.154554
     27 H                     0.148955
     28 C                    -0.482783
     29 H                     0.174749
     30 H                     0.143091
     31 H                     0.164115
     32 H                     0.296001
  ----------------------------------------
  Sum of atomic charges =     0.000000

 -----------------------------------------------------------------
                    Cartesian Multipole Moments
 -----------------------------------------------------------------
    Charge (ESU x 10^10)
                 0.0000
    Dipole Moment (Debye)
         X       3.2614      Y       0.0063      Z       1.9438
       Tot       3.7967
    Quadrupole Moments (Debye-Ang)
        XX     -85.7629     XY       4.0435     YY     -72.4747
        XZ      -3.3556     YZ       2.9699     ZZ     -79.4666
    Octopole Moments (Debye-Ang^2)
       XXX      12.1868    XXY      -4.4939    XYY       0.9972
       YYY      35.6198    XXZ      11.5846    XYZ      -2.2827
       YYZ       5.3879    XZZ       3.0983    YZZ       2.3154
       ZZZ      -3.3711
    Hexadecapole Moments (Debye-Ang^3)
      XXXX   -2434.5652   XXXY      17.2188   XXYY    -515.7579
      XYYY     -10.8068   YYYY    -671.8931   XXXZ     -19.3734
      XXYZ       4.8773   XYYZ       9.0831   YYYZ       8.6950
      XXZZ    -460.7857   XYZZ      -0.5274   YYZZ    -180.8092
      XZZZ       3.9333   YZZZ      -0.3374   ZZZZ    -325.2148
 -----------------------------------------------------------------
 Calculating MO derivatives via CPSCF
XF: myseg = 0
XF: NBas: 404, NBas6D: 416
XF: NpeAtoms: 32
 D1JvT checksum  = 8705280 135084.8493229096
 D1KAT checksum  = 20035584 11098.7793108237
   1         3          96      0.252099    0.016736
   2         3          96      0.028953    0.002280
   3         3          96      0.001702    0.000150
   4        73          26      0.000059    0.000008
   5        99           0      0.000000    0.000000    Roots Converged
 Time for AOints: 1571.1 s (CPU) 269.4 s (wall)
 ------------------------------------------------------------------------------
                     AOints        : Timing summary (seconds)
 ------------------------------------------------------------------------------
     job step          cpu (% of tot)      sys (% of tot)     wall (% of tot)
 ------------------------------------------------------------------------------
  cpscf_lag         0.4308E+04 (24.9)   0.1230E-03 (14.8)   0.7287E+03 (24.6)
  iterzp            0.1140E+05 (65.9)   0.6480E-03 (78.2)   0.1954E+04 (66.0)
  make_fx           0.0000E+00 ( 0.0)   0.0000E+00 ( 0.0)   0.0000E+00 ( 0.0)
  AOints            0.1571E+04 ( 9.1)   0.4000E-04 ( 4.8)   0.2694E+03 ( 9.1)
 ------------------------------------------------------------------------------
   Grand Totals     0.1728E+05          0.8290E-03          0.2960E+04
 ------------------------------------------------------------------------------
 Calculating analytic Hessian of the SCF energy
 Polarizability Matrix (a.u.)
            1           2           3
    1-146.6804815  -1.4303183   0.9248173
    2  -1.4303183-125.2258170  -0.7063908
    3   0.9248173  -0.7063908-110.7028511

 Direct stationary perturbation theory relativistic correction:

 rels  =       0.147282690059
 relv  =      -0.783243387941
 rel2e =       0.391399482979
 E_rel =      -0.244561214903

 Hessian of the SCF Energy
            1           2           3           4           5           6
    1   0.4506984  -0.0011762   0.0000257  -0.0477748  -0.0026749   0.0226507
    2  -0.0011762   0.4567859  -0.0071607  -0.0022596  -0.0466038   0.0075520
    3   0.0000257  -0.0071607   0.5808557   0.0217468   0.0089504  -0.2906711
    4  -0.0477748  -0.0022596   0.0217468   0.0604325   0.0018547  -0.0234912
    5  -0.0026749  -0.0466038   0.0089504   0.0018547   0.0554949  -0.0089897
    6   0.0226507   0.0075520  -0.2906711  -0.0234912  -0.0089897   0.3193965
    7  -0.1026573  -0.0268522  -0.0190621  -0.0005101   0.0002930  -0.0000747
    8  -0.0357325  -0.1196520  -0.0369631  -0.0005810  -0.0019549  -0.0008257
    9  -0.0154074  -0.0259955  -0.1008374  -0.0159345  -0.0305956  -0.0171790
   10   0.0019559  -0.0014677  -0.0168913  -0.0010117  -0.0024744  -0.0012503
   11   0.0011505  -0.0009615  -0.0269387  -0.0024813  -0.0041566  -0.0020147
   12   0.0000113  -0.0021429  -0.0142159  -0.0010492  -0.0020413   0.0000559
   13   0.0098138  -0.0099294   0.0060966   0.0002785   0.0002861   0.0003937
   14   0.0180467  -0.0369454   0.0137876   0.0007153   0.0018507  -0.0000444
   15   0.0065235  -0.0091282   0.0066521   0.0010207   0.0010515   0.0014926
   16  -0.0016023   0.0024881  -0.0008026  -0.0000660  -0.0000025   0.0001158
   17   0.0049288  -0.0037137   0.0044466   0.0002279   0.0004711   0.0000127
   18  -0.0009441   0.0013722  -0.0008428   0.0000199   0.0002146   0.0002245
   19  -0.0198241  -0.0085725   0.0020141   0.0004129   0.0012085   0.0009040
   20  -0.0271896   0.0009506   0.0072365   0.0002701   0.0008597   0.0005561
   21  -0.0131506   0.0001914   0.0043116  -0.0012721  -0.0004243   0.0002408
   22   0.0019629   0.0010158   0.0013244  -0.0000676  -0.0004158  -0.0003532
   23  -0.0000288  -0.0000267   0.0009702  -0.0000696  -0.0000599   0.0002235
   24  -0.0009901  -0.0006714   0.0002047   0.0003837   0.0007147   0.0007594
   25  -0.0060222   0.0020742   0.0028285   0.0001218   0.0002814   0.0000318
   26   0.0000448   0.0012084   0.0010166   0.0000926   0.0000385  -0.0000172
   27   0.0011263  -0.0006799  -0.0000340   0.0002596   0.0003255   0.0004518
   28   0.0024325  -0.0010505  -0.0005027  -0.0002404   0.0000577  -0.0002266
   29   0.0005421   0.0014194  -0.0000584  -0.0000422  -0.0001343   0.0000482
   30  -0.0004806  -0.0001263  -0.0003510  -0.0000942  -0.0000214   0.0001980
   31  -0.0002524   0.0000091  -0.0000298   0.0000607  -0.0000093   0.0002214
   32  -0.0000020  -0.0000624   0.0000227   0.0000085  -0.0001579  -0.0000295
   33  -0.0001849  -0.0000862   0.0002727   0.0002273  -0.0000001   0.0000734
   34   0.0001174  -0.0001212   0.0001216  -0.0000205   0.0000164  -0.0000431
   35   0.0001165  -0.0008158   0.0000156   0.0000123   0.0000880   0.0000224
   36   0.0001242  -0.0001070   0.0002962  -0.0000078   0.0000019  -0.0000561
   37   0.0003253  -0.0003226   0.0000141   0.0000009   0.0000164  -0.0000140
   38  -0.0000826  -0.0000089   0.0000646   0.0000080   0.0000050   0.0000050
   39   0.0000380   0.0000237  -0.0000708   0.0000076  -0.0000057   0.0000064
   40   0.0002491   0.0002533  -0.0000066  -0.0000135  -0.0000188  -0.0000228
   41   0.0000613  -0.0000674  -0.0000567  -0.0000072   0.0000099  -0.0000075
   42   0.0000559   0.0000173  -0.0000862   0.0000079   0.0000059   0.0000069
   43   0.0000707   0.0000046   0.0000184  -0.0000398  -0.0000005  -0.0000377
   44   0.0000030   0.0000539  -0.0000040  -0.0000044   0.0000140  -0.0000021
   45   0.0000074   0.0000042  -0.0000704   0.0000306   0.0000012   0.0000310
   46  -0.0208290   0.0068222   0.0019512   0.0004713  -0.0011205   0.0005897
   47   0.0283579   0.0003660  -0.0076271  -0.0002358   0.0010446  -0.0006986
   48  -0.0111661  -0.0013325   0.0036274  -0.0010717   0.0003418   0.0002274
   49  -0.0060695  -0.0020664   0.0030877   0.0002280  -0.0004146   0.0000244
   50  -0.0003069   0.0009617  -0.0001569  -0.0000494  -0.0000158   0.0000177
   51   0.0013013   0.0002196  -0.0003423   0.0001763  -0.0002911   0.0004418
   52   0.0017952  -0.0008941   0.0012866  -0.0001879   0.0005659  -0.0008356
   53   0.0001937   0.0001232  -0.0008522  -0.0001555   0.0000188  -0.0000570
   54  -0.0007556   0.0001511   0.0000680   0.0003806  -0.0007599   0.0006352
   55  -0.0971398   0.0271557  -0.0132425   0.0002070  -0.0007389   0.0000623
   56   0.0259941  -0.1367169   0.0250200   0.0014571  -0.0034243   0.0019690
   57  -0.0094499   0.0233231  -0.0904480  -0.0154450   0.0291575  -0.0108324
   58   0.0059676   0.0139052   0.0071208   0.0005081  -0.0007922   0.0001207
   59  -0.0097153  -0.0245127  -0.0110864  -0.0004590   0.0007962   0.0003375
   60   0.0056020   0.0104391   0.0039857   0.0006134  -0.0002037   0.0005135
   61   0.0007045   0.0009622  -0.0165918  -0.0010660   0.0030045  -0.0007255
   62  -0.0019097  -0.0025784   0.0276751   0.0025587  -0.0041480   0.0014608
   63  -0.0004404   0.0017489  -0.0112735  -0.0009808   0.0020050   0.0006628
   64  -0.1255253  -0.0128541   0.0257032  -0.0099529   0.0005764   0.0023135
   65  -0.0048149  -0.0793191  -0.0024570  -0.0012616   0.0000536   0.0006702
   66   0.0126474  -0.0035478  -0.0817666   0.0341899   0.0008963  -0.0111043
   67  -0.0238684   0.0355260  -0.0233251   0.0034173   0.0004316  -0.0020957
   68   0.0117680  -0.0098116   0.0082333  -0.0012992  -0.0001782  -0.0002354
   69  -0.0035584   0.0049770  -0.0023811  -0.0008977  -0.0005211   0.0025472
   70  -0.0185728  -0.0277108  -0.0113572   0.0009143  -0.0001450  -0.0003663
   71  -0.0074142   0.0000301  -0.0004885   0.0009323   0.0000753  -0.0003194
   72  -0.0001521   0.0032297   0.0017065   0.0009379   0.0011016   0.0003669
   73   0.0001952  -0.0025471  -0.0018091   0.0001509   0.0000750   0.0000160
   74  -0.0008231  -0.0049134  -0.0021337   0.0000568  -0.0000241   0.0000438
   75   0.0000198  -0.0011787  -0.0005991  -0.0003234  -0.0002021   0.0002219
   76   0.0005425   0.0002774  -0.0010984   0.0003448  -0.0002093   0.0002383
   77   0.0012224   0.0010761  -0.0004070  -0.0003514  -0.0000176   0.0005740
   78   0.0012211   0.0004136   0.0003281  -0.0006527  -0.0002203   0.0006324
   79   0.0002140   0.0001024   0.0005201  -0.0000176  -0.0000859  -0.0001472
   80   0.0002848  -0.0001401  -0.0000751   0.0001169   0.0000068  -0.0001060
   81   0.0000763   0.0005916  -0.0002487  -0.0000946   0.0000113   0.0001746
   82  -0.0092325   0.0035881   0.0311952  -0.0059358   0.0001179   0.0014717
   83  -0.0009396   0.0022607   0.0004176  -0.0002793   0.0000061   0.0004633
   84   0.0079591  -0.0018942  -0.0051799  -0.0009129  -0.0000116   0.0012984
   85   0.0004183   0.0005064  -0.0004365   0.0000874  -0.0001493  -0.0001092
   86  -0.0006211  -0.0001152  -0.0002513   0.0001933   0.0000944   0.0000069
   87  -0.0012190   0.0001798   0.0008063  -0.0000594   0.0000518   0.0000243
   88   0.0001956   0.0001351  -0.0007400   0.0001872   0.0000314  -0.0000946
   89   0.0002546   0.0002014   0.0006630  -0.0001628  -0.0000176  -0.0000547
   90  -0.0005052  -0.0001651   0.0010851  -0.0002181  -0.0000542   0.0001240
   91   0.0014250   0.0002179   0.0013595  -0.0005187   0.0000169   0.0002739
   92  -0.0000052  -0.0000985  -0.0011274   0.0003672   0.0001602  -0.0000784
   93  -0.0002758  -0.0005840  -0.0061629   0.0019291  -0.0000049  -0.0004518
   94   0.0002872   0.0027821  -0.0005192  -0.0004003   0.0004180   0.0004599
   95   0.0004686   0.0016242  -0.0006765   0.0008276  -0.0001947  -0.0004828
   96  -0.0007102   0.0003658   0.0013813   0.0005741  -0.0004838  -0.0005129
            7           8           9          10          11          12
    1  -0.1026573  -0.0357325  -0.0154074   0.0019559   0.0011505   0.0000113
    2  -0.0268522  -0.1196520  -0.0259955  -0.0014677  -0.0009615  -0.0021429
    3  -0.0190621  -0.0369631  -0.1008374  -0.0168913  -0.0269387  -0.0142159
    4  -0.0005101  -0.0005810  -0.0159345  -0.0010117  -0.0024813  -0.0010492
    5   0.0002930  -0.0019549  -0.0305956  -0.0024744  -0.0041566  -0.0020413
    6  -0.0000747  -0.0008257  -0.0171790  -0.0012503  -0.0020147   0.0000559
    7   0.4649499   0.0182724  -0.0081041  -0.0504610  -0.0028344   0.0195437
    8   0.0182724   0.4563186   0.0112574  -0.0024488  -0.0476874  -0.0045877
    9  -0.0081041   0.0112574   0.5860328   0.0218022  -0.0078053  -0.2870891
   10  -0.0504610  -0.0024488   0.0218022   0.0599678  -0.0028374  -0.0179387
   11  -0.0028344  -0.0476874  -0.0078053  -0.0028374   0.0615594  -0.0032424
   12   0.0195437  -0.0045877  -0.2870891  -0.0179387  -0.0032424   0.3143891
   13  -0.1028436   0.0142055  -0.0360399  -0.0017392   0.0087778  -0.0054717
   14   0.0526185  -0.1438058   0.0415706   0.0088371  -0.0149359   0.0113793
   15  -0.0345532   0.0154185  -0.0903466  -0.0206868   0.0359712  -0.0084861
   16   0.0072596   0.0181788   0.0081229   0.0000042   0.0001252  -0.0005166
   17  -0.0167220  -0.0284211  -0.0146959  -0.0009911   0.0015013   0.0002404
   18   0.0057129   0.0146577   0.0037504   0.0004027   0.0010881   0.0000772
   19  -0.1638315  -0.0058752   0.0308332  -0.0046624  -0.0021377   0.0015115
   20  -0.0232901  -0.0790354   0.0014780   0.0003254   0.0020832  -0.0011248
   21   0.0365858   0.0006284  -0.0935425   0.0330242   0.0015777  -0.0095739
   22  -0.0048713  -0.0027505   0.0347544  -0.0058174   0.0000501   0.0014007
   23   0.0004564  -0.0007329   0.0015096   0.0000622   0.0005635   0.0003368
   24   0.0009320   0.0018835  -0.0118459   0.0018841   0.0002730   0.0007035
   25  -0.0168051  -0.0276352  -0.0139518   0.0014256   0.0005018   0.0001266
   26   0.0005389  -0.0035999  -0.0004163  -0.0003779   0.0002485   0.0005355
   27   0.0056820   0.0082380   0.0031924  -0.0007049   0.0005176   0.0007435
   28  -0.0147194   0.0247649  -0.0102805   0.0017184  -0.0002113  -0.0002195
   29   0.0099903  -0.0002340  -0.0023820  -0.0009550   0.0001952   0.0002104
   30  -0.0011279  -0.0073647   0.0030252   0.0010122  -0.0002205  -0.0006559
   31   0.0006030  -0.0000376  -0.0013607  -0.0003174  -0.0002953   0.0002245
   32  -0.0009123   0.0004038   0.0010643   0.0006697  -0.0000984  -0.0006481
   33   0.0010744  -0.0002412  -0.0008492  -0.0009765  -0.0002088   0.0007974
   34   0.0004819   0.0012835  -0.0010396  -0.0001809  -0.0000175   0.0001921
   35  -0.0005980  -0.0042741   0.0022372  -0.0000647   0.0000593  -0.0002449
   36   0.0003778   0.0016758  -0.0017015  -0.0001761  -0.0001314   0.0005445
   37   0.0000276   0.0001063   0.0003511  -0.0000121  -0.0000114  -0.0000200
   38  -0.0000057   0.0001008   0.0000840  -0.0000184  -0.0000054   0.0000171
   39  -0.0000351   0.0001958   0.0000070   0.0000337   0.0000106  -0.0000373
   40   0.0008574   0.0015664  -0.0008859  -0.0000338  -0.0000466   0.0001263
   41  -0.0005400   0.0001664   0.0003389   0.0000440   0.0000042  -0.0000453
   42   0.0001662  -0.0002465   0.0007751  -0.0001244  -0.0000181  -0.0000011
   43  -0.0001344  -0.0001982   0.0000894   0.0001540   0.0000495  -0.0002631
   44   0.0001560  -0.0000253   0.0000052  -0.0000227  -0.0000366   0.0000682
   45  -0.0000698  -0.0000098   0.0004255  -0.0002649   0.0000212   0.0000916
   46   0.0013413   0.0011312   0.0004046  -0.0001072   0.0000516   0.0000849
   47   0.0010422   0.0005347  -0.0008062   0.0000296  -0.0001614  -0.0001731
   48   0.0004573  -0.0009836  -0.0001253   0.0000295   0.0000079   0.0002185
   49  -0.0005693  -0.0007517  -0.0001514   0.0000562   0.0000886   0.0000595
   50  -0.0010229   0.0003629   0.0001503   0.0000710  -0.0000177  -0.0000584
   51  -0.0001382   0.0001223   0.0000244   0.0000111  -0.0000080  -0.0000198
   52  -0.0002110   0.0000017   0.0000928  -0.0000683  -0.0001112  -0.0001486
   53  -0.0000666  -0.0002299  -0.0001518  -0.0000950   0.0000122   0.0001790
   54  -0.0001065   0.0001349   0.0001259  -0.0001226   0.0001431   0.0000823
   55   0.0091840  -0.0035349   0.0064215   0.0001397  -0.0000393   0.0001143
   56   0.0117393  -0.0318535   0.0087499   0.0009313   0.0015854   0.0009532
   57   0.0073350  -0.0064212   0.0047693   0.0001810  -0.0009470  -0.0001320
   58  -0.0022575   0.0014375  -0.0012552  -0.0001225  -0.0001236  -0.0000394
   59   0.0041584  -0.0009085   0.0033228   0.0001081   0.0002040  -0.0000948
   60  -0.0016657   0.0008610  -0.0009764   0.0001682   0.0002499   0.0004972
   61   0.0001442  -0.0009398  -0.0000564  -0.0001447   0.0004260   0.0003008
   62  -0.0000313   0.0012360   0.0020562  -0.0002616  -0.0007742  -0.0003706
   63  -0.0002901  -0.0011273  -0.0005598   0.0005112   0.0006962   0.0007594
   64  -0.0160139  -0.0121266  -0.0006587   0.0005809   0.0011686   0.0012018
   65  -0.0306240   0.0052054   0.0075434   0.0010258   0.0001437   0.0003184
   66  -0.0117087   0.0009821   0.0045846  -0.0007053   0.0001482  -0.0008835
   67   0.0028780   0.0004944   0.0007591  -0.0004623  -0.0000514  -0.0004105
   68   0.0021928  -0.0076043   0.0008427  -0.0003830   0.0007160  -0.0003959
   69   0.0001694   0.0007811  -0.0009225   0.0004419   0.0000541   0.0006021
   70  -0.0055364   0.0023475   0.0023275   0.0000247   0.0000251  -0.0001614
   71   0.0017138   0.0000517  -0.0007576  -0.0001049  -0.0000088  -0.0000090
   72   0.0013814  -0.0000030  -0.0005368   0.0002411  -0.0000579   0.0001345
   73  -0.0007853   0.0009226   0.0004437  -0.0000314  -0.0000865  -0.0000946
   74  -0.0016282   0.0005706   0.0006155   0.0000225   0.0000052  -0.0000543
   75  -0.0004302   0.0000573   0.0006121   0.0000307   0.0000894   0.0000030
   76   0.0002403  -0.0001390   0.0000690   0.0000619   0.0000357   0.0000158
   77   0.0001930  -0.0001414   0.0001965   0.0001329   0.0001091   0.0001148
   78  -0.0000477  -0.0002556   0.0002370   0.0001099   0.0001420   0.0001394
   79  -0.0000704  -0.0000677  -0.0002819  -0.0000206  -0.0000302  -0.0000183
   80  -0.0000680  -0.0002504   0.0001121  -0.0000604  -0.0000065  -0.0000871
   81   0.0000815  -0.0000244   0.0000787   0.0000080   0.0000317   0.0000216
   82  -0.0008621   0.0013871   0.0003713  -0.0004291  -0.0004124   0.0005285
   83   0.0001869   0.0004909   0.0013891  -0.0003839   0.0004168  -0.0004924
   84  -0.0008053   0.0009578   0.0005494  -0.0000747   0.0002012   0.0001609
   85  -0.0013873  -0.0003082   0.0015538  -0.0012943   0.0000008   0.0000852
   86  -0.0006090  -0.0001528  -0.0010956   0.0000104   0.0002138   0.0010519
   87   0.0014298  -0.0007434  -0.0003572   0.0000627   0.0001116   0.0006037
   88   0.0002058  -0.0002707   0.0001381   0.0000925   0.0000170  -0.0001391
   89   0.0005666  -0.0005718   0.0007560   0.0001170   0.0000021  -0.0003384
   90  -0.0000115   0.0004012  -0.0002676   0.0001420   0.0002469   0.0001645
   91   0.0001957   0.0005435  -0.0003355   0.0001383   0.0000411   0.0002269
   92  -0.0001980  -0.0001729  -0.0004747   0.0002248  -0.0000544   0.0004316
   93  -0.0006477  -0.0006784  -0.0007773   0.0000187   0.0000941   0.0004549
   94  -0.0038436   0.0067530  -0.0027908   0.0005962  -0.0007818   0.0007364
   95   0.0018822   0.0058675  -0.0001031   0.0003352  -0.0007184   0.0003146
   96  -0.0020502   0.0022224  -0.0002758  -0.0001986  -0.0000829  -0.0001504
           13          14          15          16          17          18
    1   0.0098138   0.0180467   0.0065235  -0.0016023   0.0049288  -0.0009441
    2  -0.0099294  -0.0369454  -0.0091282   0.0024881  -0.0037137   0.0013722
    3   0.0060966   0.0137876   0.0066521  -0.0008026   0.0044466  -0.0008428
    4   0.0002785   0.0007153   0.0010207  -0.0000660   0.0002279   0.0000199
    5   0.0002861   0.0018507   0.0010515  -0.0000025   0.0004711   0.0002146
    6   0.0003937  -0.0000444   0.0014926   0.0001158   0.0000127   0.0002245
    7  -0.1028436   0.0526185  -0.0345532   0.0072596  -0.0167220   0.0057129
    8   0.0142055  -0.1438058   0.0154185   0.0181788  -0.0284211   0.0146577
    9  -0.0360399   0.0415706  -0.0903466   0.0081229  -0.0146959   0.0037504
   10  -0.0017392   0.0088371  -0.0206868   0.0000042  -0.0009911   0.0004027
   11   0.0087778  -0.0149359   0.0359712   0.0001252   0.0015013   0.0010881
   12  -0.0054717   0.0113793  -0.0084861  -0.0005166   0.0002404   0.0000772
   13   0.2675420   0.1099281   0.1609217  -0.1331422  -0.1549622  -0.1073938
   14   0.1099281   0.5579374   0.1014522  -0.1909422  -0.3414011  -0.1663498
   15   0.1609217   0.1014522   0.1738172  -0.1087971  -0.1365151  -0.0916611
   16  -0.1331422  -0.1909422  -0.1087971   0.1261202   0.1696984   0.1019040
   17  -0.1549622  -0.3414011  -0.1365151   0.1696984   0.3696112   0.1482793
   18  -0.1073938  -0.1663498  -0.0916611   0.1019040   0.1482793   0.0884927
   19  -0.0248632   0.0109529   0.0006978   0.0022417  -0.0001895  -0.0000677
   20   0.0441758  -0.0167990  -0.0021421   0.0028602   0.0027369   0.0007803
   21  -0.0182176   0.0051180   0.0039513   0.0011806  -0.0011532   0.0000512
   22   0.0029759  -0.0009255  -0.0016283  -0.0002440   0.0000899   0.0001538
   23  -0.0001958   0.0002017  -0.0004273  -0.0000212   0.0000045  -0.0004987
   24  -0.0005522  -0.0010733   0.0023244   0.0001057   0.0001018  -0.0004501
   25   0.0032983  -0.0004775   0.0004595  -0.0010331   0.0009303   0.0000670
   26   0.0005935   0.0031273   0.0002881  -0.0009647   0.0000479  -0.0003432
   27  -0.0006872   0.0013275  -0.0004067  -0.0009122  -0.0002761   0.0002254
   28  -0.0071575   0.0028678   0.0002643  -0.0008167  -0.0004707   0.0000482
   29  -0.0047885   0.0036272  -0.0002188  -0.0002912  -0.0002635  -0.0001510
   30   0.0046950  -0.0017036   0.0010622  -0.0005601   0.0006081   0.0001317
   31  -0.0000496  -0.0001217   0.0005296   0.0000573   0.0000239  -0.0000603
   32   0.0000568   0.0000836  -0.0007242  -0.0000744  -0.0000444   0.0001493
   33  -0.0002949  -0.0000980   0.0007231   0.0001469   0.0000036  -0.0001883
   34  -0.0003557   0.0001976   0.0001184  -0.0000431  -0.0000055  -0.0000279
   35   0.0033058  -0.0014050   0.0002302  -0.0000415   0.0003992   0.0001402
   36  -0.0012874   0.0007255   0.0003076   0.0000633  -0.0000844  -0.0000706
   37   0.0001402   0.0001207   0.0000003  -0.0000834   0.0000370   0.0000159
   38  -0.0001290   0.0001525  -0.0000128   0.0000098  -0.0000232  -0.0000126
   39  -0.0000665   0.0000745  -0.0000428  -0.0000271  -0.0000183   0.0000258
   40  -0.0013962   0.0006043  -0.0000348   0.0000569  -0.0001799  -0.0000683
   41   0.0002493  -0.0001132  -0.0000110  -0.0000679   0.0000497   0.0000367
   42   0.0003070  -0.0001604  -0.0000218   0.0000072   0.0000192  -0.0000018
   43   0.0000102   0.0000268  -0.0001611  -0.0000168  -0.0000062   0.0000277
   44  -0.0000784  -0.0000222   0.0000548   0.0000281  -0.0000119  -0.0000353
   45   0.0002298  -0.0001370   0.0000719  -0.0000040   0.0000381  -0.0000319
   46  -0.0008522  -0.0010690  -0.0001581   0.0006099  -0.0002039  -0.0000201
   47  -0.0007559   0.0008819   0.0000700  -0.0002309   0.0000809  -0.0000138
   48  -0.0003144   0.0001652  -0.0000581   0.0002367  -0.0000324  -0.0000686
   49   0.0003660   0.0003048   0.0000053  -0.0001051   0.0000780   0.0000274
   50   0.0005213  -0.0000424   0.0000358  -0.0001808   0.0001395   0.0000503
   51   0.0000486   0.0000763   0.0000290  -0.0000543  -0.0000103   0.0000067
   52   0.0001322   0.0000681  -0.0000491  -0.0000246   0.0000394   0.0000137
   53   0.0000579  -0.0000127   0.0000676   0.0000259   0.0000127  -0.0000062
   54   0.0001300  -0.0002482   0.0001028   0.0000225   0.0000141  -0.0000252
   55  -0.0011215  -0.0058633  -0.0010785   0.0004764  -0.0017017  -0.0000163
   56  -0.0028459  -0.0046613  -0.0020545   0.0007439  -0.0010056   0.0006714
   57  -0.0012553  -0.0042992  -0.0008749   0.0001204  -0.0012087   0.0007522
   58   0.0005496   0.0015224   0.0001487  -0.0001389   0.0004212  -0.0001072
   59  -0.0007180  -0.0022906  -0.0005888   0.0002369  -0.0004862   0.0002396
   60   0.0002032   0.0006594   0.0005422  -0.0000420   0.0002939  -0.0000092
   61  -0.0001574  -0.0000134   0.0001251   0.0000008  -0.0000136   0.0000648
   62  -0.0000399   0.0001943  -0.0005825  -0.0000184  -0.0000273  -0.0001382
   63  -0.0000158  -0.0000578   0.0005792   0.0000496   0.0000996  -0.0000209
   64  -0.0033072   0.0031448  -0.0008521  -0.0003202   0.0003252  -0.0005199
   65   0.0044992   0.0016581   0.0015227   0.0010608  -0.0002287   0.0001863
   66  -0.0014552   0.0005883  -0.0014977  -0.0008882   0.0001205  -0.0001658
   67  -0.0064120  -0.0096658  -0.0039113  -0.0023042   0.0011623  -0.0003016
   68  -0.0096517  -0.0004977  -0.0038804  -0.0013893   0.0017228  -0.0001838
   69  -0.0024271  -0.0027635   0.0019508  -0.0001032   0.0001456   0.0004816
   70   0.0009286  -0.0000972   0.0002087   0.0000247   0.0000473   0.0001075
   71  -0.0005702   0.0000847  -0.0001941  -0.0001282   0.0000516  -0.0000544
   72   0.0002879   0.0000607   0.0003064   0.0002038   0.0000309  -0.0000362
   73   0.0003436  -0.0002087   0.0000836   0.0000258  -0.0000114   0.0000298
   74   0.0002686   0.0000694   0.0000705   0.0000339   0.0000213   0.0000355
   75   0.0000123  -0.0000258  -0.0000470  -0.0000152  -0.0000076   0.0000175
   76  -0.0000758   0.0001205   0.0000078   0.0000072   0.0000046  -0.0000100
   77  -0.0000120   0.0000326   0.0000903   0.0000402  -0.0000010  -0.0000259
   78  -0.0001730   0.0001325   0.0000649   0.0000269   0.0000192  -0.0000451
   79  -0.0000067   0.0001869   0.0000249  -0.0000043   0.0000051  -0.0000131
   80  -0.0004415   0.0001683  -0.0001882  -0.0000866   0.0000335  -0.0000377
   81   0.0000853  -0.0000706  -0.0000190  -0.0000060  -0.0000220   0.0000078
   82   0.0008246  -0.0005734  -0.0002181  -0.0000310  -0.0000246   0.0001120
   83   0.0002963  -0.0006800  -0.0007983  -0.0003372  -0.0000985   0.0002440
   84   0.0011613  -0.0000996  -0.0007498  -0.0000745  -0.0001134   0.0001123
   85  -0.0001828   0.0004323  -0.0005188  -0.0000626  -0.0001814   0.0000884
   86  -0.0002751  -0.0000111   0.0003588  -0.0000769   0.0000199   0.0000062
   87  -0.0010766   0.0001458   0.0010361   0.0001690   0.0001922  -0.0000870
   88  -0.0001822   0.0001015   0.0000961   0.0000128   0.0000042  -0.0000087
   89  -0.0006919   0.0003358   0.0000548   0.0000561   0.0000270  -0.0000439
   90   0.0003165  -0.0002266   0.0003472   0.0001046  -0.0000270   0.0000301
   91   0.0000982  -0.0002827   0.0002243   0.0000148   0.0000505  -0.0000124
   92  -0.0001588   0.0001482   0.0003028   0.0000592   0.0000884  -0.0000723
   93  -0.0001478   0.0000717   0.0001633   0.0000054   0.0000573  -0.0000637
   94  -0.0034564  -0.0005567   0.0011871   0.0031261  -0.0024104   0.0007759
   95  -0.0009777  -0.0069302   0.0004264  -0.0007917  -0.0012931  -0.0001849
   96   0.0019876   0.0000230  -0.0013125   0.0002176  -0.0005589  -0.0006190
           19          20          21          22          23          24
    1  -0.0198241  -0.0271896  -0.0131506   0.0019629  -0.0000288  -0.0009901
    2  -0.0085725   0.0009506   0.0001914   0.0010158  -0.0000267  -0.0006714
    3   0.0020141   0.0072365   0.0043116   0.0013244   0.0009702   0.0002047
    4   0.0004129   0.0002701  -0.0012721  -0.0000676  -0.0000696   0.0003837
    5   0.0012085   0.0008597  -0.0004243  -0.0004158  -0.0000599   0.0007147
    6   0.0009040   0.0005561   0.0002408  -0.0003532   0.0002235   0.0007594
    7  -0.1638315  -0.0232901   0.0365858  -0.0048713   0.0004564   0.0009320
    8  -0.0058752  -0.0790354   0.0006284  -0.0027505  -0.0007329   0.0018835
    9   0.0308332   0.0014780  -0.0935425   0.0347544   0.0015096  -0.0118459
   10  -0.0046624   0.0003254   0.0330242  -0.0058174   0.0000622   0.0018841
   11  -0.0021377   0.0020832   0.0015777   0.0000501   0.0005635   0.0002730
   12   0.0015115  -0.0011248  -0.0095739   0.0014007   0.0003368   0.0007035
   13  -0.0248632   0.0441758  -0.0182176   0.0029759  -0.0001958  -0.0005522
   14   0.0109529  -0.0167990   0.0051180  -0.0009255   0.0002017  -0.0010733
   15   0.0006978  -0.0021421   0.0039513  -0.0016283  -0.0004273   0.0023244
   16   0.0022417   0.0028602   0.0011806  -0.0002440  -0.0000212   0.0001057
   17  -0.0001895   0.0027369  -0.0011532   0.0000899   0.0000045   0.0001018
   18  -0.0000677   0.0007803   0.0000512   0.0001538  -0.0004987  -0.0004501
   19   0.4693421   0.0450484   0.0085904  -0.0484681  -0.0030062   0.0138069
   20   0.0450484   0.5297150   0.0262249  -0.0018984  -0.0496968   0.0164488
   21   0.0085904   0.0262249   0.5737817   0.0119377   0.0162104  -0.2956490
   22  -0.0484681  -0.0018984   0.0119377   0.0545094   0.0005246  -0.0153871
   23  -0.0030062  -0.0496968   0.0162104   0.0005246   0.0530835  -0.0207590
   24   0.0138069   0.0164488  -0.2956490  -0.0153871  -0.0207590   0.3232144
   25  -0.0918683  -0.0859178  -0.0410084   0.0005126   0.0018102   0.0005973
   26  -0.0864982  -0.2080537  -0.0796086   0.0011101   0.0015154   0.0002893
   27  -0.0404984  -0.0806650  -0.0879425  -0.0137289  -0.0264739  -0.0124488
   28  -0.1009736   0.0363739  -0.0131598  -0.0000149  -0.0005830  -0.0002208
   29   0.0322566  -0.1401673   0.0274913   0.0013797  -0.0032642   0.0014031
   30  -0.0111686   0.0249511  -0.0914617  -0.0175766   0.0279921  -0.0108495
   31  -0.0000441   0.0011113  -0.0171186  -0.0012852   0.0026101  -0.0007754
   32   0.0006003  -0.0030610   0.0291949   0.0031620  -0.0039879   0.0017666
   33  -0.0008857   0.0015280  -0.0112729  -0.0008716   0.0018386   0.0006959
   34  -0.0232495   0.0052735   0.0037516   0.0010659  -0.0012379   0.0007353
   35   0.0303636  -0.0001525  -0.0085701  -0.0002592   0.0008007  -0.0005002
   36  -0.0108297  -0.0009255   0.0031651  -0.0013333   0.0003346   0.0004858
   37   0.0014724  -0.0015249  -0.0005951  -0.0001038   0.0000616  -0.0000686
   38   0.0005852   0.0006856   0.0001548   0.0000407  -0.0000154   0.0000637
   39  -0.0002792   0.0000161   0.0000105  -0.0000573  -0.0001801  -0.0000966
   40  -0.0063593  -0.0021855   0.0030456   0.0001467  -0.0003026  -0.0000614
   41   0.0002690   0.0007791  -0.0007618  -0.0001561   0.0000101  -0.0000018
   42   0.0018021   0.0003039  -0.0003607   0.0002765  -0.0002250   0.0004304
   43   0.0019628  -0.0010099   0.0011924  -0.0000316   0.0004911  -0.0009804
   44  -0.0001134   0.0001457  -0.0010906   0.0001542   0.0000460   0.0002060
   45  -0.0007679   0.0003432   0.0004040   0.0006161  -0.0006218   0.0006104
   46   0.0079539   0.0105002   0.0058926   0.0001797  -0.0004478   0.0002300
   47  -0.0101835  -0.0356808  -0.0090986  -0.0010284   0.0015996  -0.0008560
   48   0.0049923   0.0074317   0.0047011   0.0003105   0.0010512   0.0004220
   49  -0.0013796  -0.0026060  -0.0011575  -0.0001299   0.0001200  -0.0000561
   50  -0.0037333  -0.0031706  -0.0032885  -0.0001687   0.0003220   0.0000208
   51  -0.0010776  -0.0016044  -0.0003656   0.0000978  -0.0003744   0.0003450
   52   0.0000316   0.0008213   0.0003130   0.0001736  -0.0002623   0.0004728
   53   0.0003292   0.0017243  -0.0009676  -0.0000067  -0.0000935   0.0006937
   54   0.0002367   0.0008928   0.0003155   0.0004711  -0.0006007   0.0005991
   55   0.0012651   0.0006822   0.0005644  -0.0002133  -0.0000618  -0.0000088
   56  -0.0005173   0.0014538   0.0008455  -0.0000749  -0.0002592   0.0001635
   57   0.0003070   0.0008296   0.0001120   0.0000324   0.0000186   0.0001382
   58  -0.0000527   0.0005390  -0.0000545   0.0000607  -0.0000661   0.0000267
   59   0.0004520   0.0004647  -0.0000032  -0.0000761  -0.0000220   0.0000440
   60   0.0000013  -0.0001752  -0.0000985   0.0000204  -0.0000119  -0.0000144
   61  -0.0001030  -0.0001028   0.0000188  -0.0000961   0.0001058  -0.0000995
   62  -0.0000660  -0.0002693   0.0000187   0.0001006   0.0000158  -0.0001909
   63   0.0000968   0.0000688   0.0001778  -0.0001334  -0.0001853   0.0000455
   64   0.0007328   0.0002872  -0.0005063  -0.0000706  -0.0001090   0.0001151
   65  -0.0011094  -0.0057164  -0.0032197   0.0002334   0.0000667   0.0000673
   66  -0.0005327  -0.0017156  -0.0018174  -0.0000415  -0.0001234   0.0002173
   67   0.0000250   0.0003881   0.0000578   0.0000320   0.0000377   0.0000167
   68  -0.0004520   0.0015147  -0.0002187   0.0000726  -0.0001129  -0.0000551
   69   0.0000060   0.0000277   0.0000664  -0.0001810   0.0000169   0.0001502
   70  -0.0003529  -0.0015948  -0.0009502   0.0000169   0.0000089   0.0000540
   71   0.0000770   0.0006026   0.0002107  -0.0000056  -0.0000207  -0.0000026
   72   0.0001255   0.0002250   0.0004073  -0.0000581   0.0000143   0.0000003
   73  -0.0000335  -0.0003215  -0.0002307   0.0000177   0.0000184   0.0000102
   74  -0.0000749  -0.0005667  -0.0002495   0.0000040   0.0000065   0.0000109
   75  -0.0000522  -0.0001657  -0.0001045   0.0000078  -0.0000054   0.0000010
   76  -0.0000110   0.0000685   0.0000414  -0.0000123  -0.0000127  -0.0000029
   77   0.0000004   0.0000249   0.0000317  -0.0000289  -0.0000073   0.0000148
   78  -0.0000007  -0.0000522   0.0000125  -0.0000240  -0.0000109   0.0000140
   79   0.0000185   0.0000219   0.0000259   0.0000022  -0.0000003  -0.0000041
   80  -0.0000220  -0.0000477  -0.0000616   0.0000161  -0.0000007  -0.0000137
   81  -0.0000007   0.0000743  -0.0000109  -0.0000023  -0.0000042   0.0000074
   82   0.0003030   0.0000066   0.0007137  -0.0001550   0.0000256  -0.0001303
   83  -0.0001480  -0.0000385  -0.0003201   0.0001725  -0.0000081  -0.0000990
   84  -0.0000467  -0.0006078  -0.0001427   0.0000620   0.0000202  -0.0000155
   85  -0.0000811   0.0000471  -0.0001518   0.0000613   0.0000020  -0.0000409
   86   0.0002035   0.0000482   0.0005239  -0.0002354   0.0000005   0.0000919
   87  -0.0000163   0.0001614   0.0001767  -0.0000935  -0.0000324   0.0000032
   88  -0.0000579   0.0000187  -0.0000692   0.0000304   0.0000016  -0.0000113
   89  -0.0001000   0.0000148  -0.0001472   0.0000571  -0.0000067  -0.0000531
   90   0.0000366   0.0000270   0.0000489  -0.0000263   0.0000001   0.0000176
   91   0.0000363  -0.0000580   0.0000995  -0.0000519   0.0000095   0.0000061
   92   0.0000806   0.0000364   0.0002784  -0.0001290  -0.0000096   0.0000333
   93   0.0000770   0.0001496   0.0001658  -0.0000854  -0.0000113   0.0000901
   94   0.0004195  -0.0011204   0.0006069  -0.0001149   0.0000592   0.0000132
   95   0.0003733  -0.0013844   0.0004831  -0.0000240   0.0000879  -0.0000144
   96   0.0001844  -0.0005762   0.0002429   0.0001165   0.0000085  -0.0001099
           25          26          27          28          29          30
    1  -0.0060222   0.0000448   0.0011263   0.0024325   0.0005421  -0.0004806
    2   0.0020742   0.0012084  -0.0006799  -0.0010505   0.0014194  -0.0001263
    3   0.0028285   0.0010166  -0.0000340  -0.0005027  -0.0000584  -0.0003510
    4   0.0001218   0.0000926   0.0002596  -0.0002404  -0.0000422  -0.0000942
    5   0.0002814   0.0000385   0.0003255   0.0000577  -0.0001343  -0.0000214
    6   0.0000318  -0.0000172   0.0004518  -0.0002266   0.0000482   0.0001980
    7  -0.0168051   0.0005389   0.0056820  -0.0147194   0.0099903  -0.0011279
    8  -0.0276352  -0.0035999   0.0082380   0.0247649  -0.0002340  -0.0073647
    9  -0.0139518  -0.0004163   0.0031924  -0.0102805  -0.0023820   0.0030252
   10   0.0014256  -0.0003779  -0.0007049   0.0017184  -0.0009550   0.0010122
   11   0.0005018   0.0002485   0.0005176  -0.0002113   0.0001952  -0.0002205
   12   0.0001266   0.0005355   0.0007435  -0.0002195   0.0002104  -0.0006559
   13   0.0032983   0.0005935  -0.0006872  -0.0071575  -0.0047885   0.0046950
   14  -0.0004775   0.0031273   0.0013275   0.0028678   0.0036272  -0.0017036
   15   0.0004595   0.0002881  -0.0004067   0.0002643  -0.0002188   0.0010622
   16  -0.0010331  -0.0009647  -0.0009122  -0.0008167  -0.0002912  -0.0005601
   17   0.0009303   0.0000479  -0.0002761  -0.0004707  -0.0002635   0.0006081
   18   0.0000670  -0.0003432   0.0002254   0.0000482  -0.0001510   0.0001317
   19  -0.0918683  -0.0864982  -0.0404984  -0.1009736   0.0322566  -0.0111686
   20  -0.0859178  -0.2080537  -0.0806650   0.0363739  -0.1401673   0.0249511
   21  -0.0410084  -0.0796086  -0.0879425  -0.0131598   0.0274913  -0.0914617
   22   0.0005126   0.0011101  -0.0137289  -0.0000149   0.0013797  -0.0175766
   23   0.0018102   0.0015154  -0.0264739  -0.0005830  -0.0032642   0.0279921
   24   0.0005973   0.0002893  -0.0124488  -0.0002208   0.0014031  -0.0108495
   25   0.1041196   0.0938142   0.0448675   0.0064087   0.0133869   0.0075201
   26   0.0938142   0.2307299   0.0866066  -0.0115832  -0.0238056  -0.0115322
   27   0.0448675   0.0866066   0.0910191   0.0041134   0.0095648   0.0031150
   28   0.0064087  -0.0115832   0.0041134   0.4828219   0.0012167  -0.0087324
   29   0.0133869  -0.0238056   0.0095648   0.0012167   0.4580423  -0.0021035
   30   0.0075201  -0.0115322   0.0031150  -0.0087324  -0.0021035   0.5787081
   31   0.0005109  -0.0002916   0.0005797  -0.0488113   0.0004539   0.0059548
   32  -0.0007969   0.0008961  -0.0002293   0.0000851  -0.0473379   0.0063534
   33   0.0001298   0.0004964   0.0006962   0.0057714   0.0064671  -0.2879865
   34   0.0013518  -0.0014905   0.0002279  -0.1716967  -0.0017616   0.0309984
   35   0.0005010   0.0009859  -0.0003157  -0.0022177  -0.0775823   0.0004526
   36   0.0004555  -0.0003310  -0.0000003   0.0329901   0.0007996  -0.0887751
   37  -0.0002461   0.0008813   0.0001989  -0.0143674  -0.0261468  -0.0133472
   38  -0.0002668   0.0005793  -0.0000867   0.0006741  -0.0009399   0.0004657
   39  -0.0002344   0.0001053   0.0002703   0.0048073   0.0091736   0.0030743
   40   0.0001672   0.0000523   0.0002313  -0.0155668   0.0256684  -0.0116195
   41  -0.0002028   0.0003712   0.0000952  -0.0014233   0.0005976  -0.0010601
   42  -0.0000421   0.0003264  -0.0000802   0.0050331  -0.0092099   0.0024422
   43  -0.0000928   0.0000614  -0.0001230  -0.0030690  -0.0010936   0.0328661
   44   0.0000283   0.0000219  -0.0000657  -0.0001062  -0.0008453   0.0010745
   45  -0.0000097   0.0000825  -0.0000171   0.0011454   0.0003950  -0.0107425
   46  -0.0018128   0.0044073  -0.0008507  -0.0970389  -0.0322399  -0.0153608
   47   0.0029092  -0.0031793   0.0012238  -0.0331888  -0.1430860  -0.0286083
   48  -0.0011551   0.0033123   0.0000028  -0.0150321  -0.0300041  -0.0938427
   49   0.0006148  -0.0009267   0.0000206   0.0058400  -0.0129428   0.0064782
   50   0.0009782  -0.0016562   0.0003225   0.0116700  -0.0234691   0.0106704
   51   0.0001510  -0.0005101   0.0004489   0.0052505  -0.0111038   0.0035099
   52  -0.0001129   0.0001412   0.0000836  -0.0003421  -0.0008955  -0.0163392
   53  -0.0001385   0.0003175   0.0004127   0.0004398  -0.0026243  -0.0291636
   54  -0.0000716  -0.0000490   0.0003687  -0.0001751  -0.0011915  -0.0147186
   55  -0.0001433   0.0004487  -0.0000802  -0.0205748  -0.0066762   0.0025361
   56   0.0004807   0.0003570  -0.0001035  -0.0277417  -0.0002107   0.0082603
   57  -0.0000730  -0.0001898  -0.0000818  -0.0117295   0.0011775   0.0041099
   58   0.0000438  -0.0000811  -0.0000155  -0.0057227   0.0020888   0.0030729
   59  -0.0001114  -0.0000107  -0.0000267   0.0000894   0.0009625   0.0002841
   60  -0.0000058   0.0000208  -0.0000238   0.0013805  -0.0002082  -0.0002579
   61   0.0000748  -0.0000639  -0.0000119   0.0017217   0.0007304   0.0011986
   62  -0.0000807  -0.0000237  -0.0000039   0.0000050   0.0000211   0.0008863
   63   0.0000560   0.0000947  -0.0000271  -0.0007773  -0.0001574   0.0001166
   64   0.0005371   0.0006038   0.0002998  -0.0005038  -0.0001750  -0.0002726
   65  -0.0022870  -0.0004388   0.0001829   0.0000582  -0.0004552   0.0001153
   66  -0.0007192  -0.0000915   0.0005853   0.0000922  -0.0000993   0.0003132
   67   0.0000222  -0.0001567  -0.0000230   0.0002620   0.0001758   0.0003582
   68   0.0004574   0.0003867   0.0001151  -0.0002230  -0.0005338   0.0000517
   69   0.0000030  -0.0000911  -0.0000234   0.0000373   0.0000688   0.0000161
   70  -0.0007109  -0.0001247   0.0001327  -0.0000989  -0.0001887   0.0002454
   71   0.0002746   0.0000631   0.0000014  -0.0002061   0.0000965   0.0000164
   72   0.0001555   0.0000779  -0.0000307   0.0001233  -0.0000374  -0.0001671
   73  -0.0001531  -0.0000476   0.0000137   0.0000134  -0.0000016   0.0000845
   74  -0.0002368  -0.0000159   0.0000390   0.0001871  -0.0001310  -0.0000451
   75  -0.0000637  -0.0000123   0.0000057  -0.0000108  -0.0000172   0.0000376
   76   0.0000431   0.0000272   0.0000041   0.0000254  -0.0000223  -0.0000316
   77   0.0000209   0.0000033  -0.0000041  -0.0000316   0.0000235   0.0000067
   78  -0.0000140   0.0000199   0.0000006   0.0000674  -0.0000598  -0.0000386
   79   0.0000104   0.0000170   0.0000036   0.0000235  -0.0000609  -0.0000480
   80  -0.0000328   0.0000139   0.0000086   0.0001689  -0.0001165  -0.0000600
   81   0.0000279  -0.0000208  -0.0000009  -0.0001758   0.0001049   0.0001026
   82  -0.0000717  -0.0000840  -0.0001524   0.0001825  -0.0000138   0.0000506
   83  -0.0000267  -0.0000313   0.0000037   0.0000112   0.0001662  -0.0000614
   84  -0.0001743  -0.0000151   0.0000150   0.0000625  -0.0000279   0.0000140
   85   0.0000257   0.0000015   0.0000102  -0.0000079   0.0000538   0.0000038
   86   0.0000427   0.0000214  -0.0000168   0.0000412  -0.0001347  -0.0000580
   87   0.0000389   0.0000137   0.0000031  -0.0000054  -0.0000927   0.0000375
   88   0.0000166   0.0000139   0.0000120   0.0000021  -0.0000085   0.0000103
   89  -0.0000109   0.0000042   0.0000125  -0.0000135  -0.0000331   0.0001087
   90   0.0000174  -0.0000270  -0.0000110  -0.0000299   0.0001104  -0.0000030
   91  -0.0000526  -0.0000296  -0.0000224   0.0000410  -0.0000194   0.0000209
   92   0.0000210   0.0000122  -0.0000026   0.0000011  -0.0000866   0.0000085
   93   0.0000799   0.0000254   0.0000278  -0.0000566  -0.0000103  -0.0000516
   94  -0.0001803  -0.0001292  -0.0000563   0.0002295   0.0003804  -0.0003468
   95  -0.0002910  -0.0001343  -0.0000477   0.0003389   0.0003040  -0.0001774
   96  -0.0000900  -0.0000563  -0.0000435   0.0001476   0.0001183  -0.0001127
           31          32          33          34          35          36
    1  -0.0002524  -0.0000020  -0.0001849   0.0001174   0.0001165   0.0001242
    2   0.0000091  -0.0000624  -0.0000862  -0.0001212  -0.0008158  -0.0001070
    3  -0.0000298   0.0000227   0.0002727   0.0001216   0.0000156   0.0002962
    4   0.0000607   0.0000085   0.0002273  -0.0000205   0.0000123  -0.0000078
    5  -0.0000093  -0.0001579  -0.0000001   0.0000164   0.0000880   0.0000019
    6   0.0002214  -0.0000295   0.0000734  -0.0000431   0.0000224  -0.0000561
    7   0.0006030  -0.0009123   0.0010744   0.0004819  -0.0005980   0.0003778
    8  -0.0000376   0.0004038  -0.0002412   0.0012835  -0.0042741   0.0016758
    9  -0.0013607   0.0010643  -0.0008492  -0.0010396   0.0022372  -0.0017015
   10  -0.0003174   0.0006697  -0.0009765  -0.0001809  -0.0000647  -0.0001761
   11  -0.0002953  -0.0000984  -0.0002088  -0.0000175   0.0000593  -0.0001314
   12   0.0002245  -0.0006481   0.0007974   0.0001921  -0.0002449   0.0005445
   13  -0.0000496   0.0000568  -0.0002949  -0.0003557   0.0033058  -0.0012874
   14  -0.0001217   0.0000836  -0.0000980   0.0001976  -0.0014050   0.0007255
   15   0.0005296  -0.0007242   0.0007231   0.0001184   0.0002302   0.0003076
   16   0.0000573  -0.0000744   0.0001469  -0.0000431  -0.0000415   0.0000633
   17   0.0000239  -0.0000444   0.0000036  -0.0000055   0.0003992  -0.0000844
   18  -0.0000603   0.0001493  -0.0001883  -0.0000279   0.0001402  -0.0000706
   19  -0.0000441   0.0006003  -0.0008857  -0.0232495   0.0303636  -0.0108297
   20   0.0011113  -0.0030610   0.0015280   0.0052735  -0.0001525  -0.0009255
   21  -0.0171186   0.0291949  -0.0112729   0.0037516  -0.0085701   0.0031651
   22  -0.0012852   0.0031620  -0.0008716   0.0010659  -0.0002592  -0.0013333
   23   0.0026101  -0.0039879   0.0018386  -0.0012379   0.0008007   0.0003346
   24  -0.0007754   0.0017666   0.0006959   0.0007353  -0.0005002   0.0004858
   25   0.0005109  -0.0007969   0.0001298   0.0013518   0.0005010   0.0004555
   26  -0.0002916   0.0008961   0.0004964  -0.0014905   0.0009859  -0.0003310
   27   0.0005797  -0.0002293   0.0006962   0.0002279  -0.0003157  -0.0000003
   28  -0.0488113   0.0000851   0.0057714  -0.1716967  -0.0022177   0.0329901
   29   0.0004539  -0.0473379   0.0064671  -0.0017616  -0.0775823   0.0007996
   30   0.0059548   0.0063534  -0.2879865   0.0309984   0.0004526  -0.0887751
   31   0.0579185  -0.0002085  -0.0062618  -0.0041269  -0.0010235   0.0334517
   32  -0.0002085   0.0570080  -0.0067369  -0.0002693  -0.0001916   0.0009540
   33  -0.0062618  -0.0067369   0.3160192   0.0014047   0.0002412  -0.0097170
   34  -0.0041269  -0.0002693   0.0014047   0.4700416  -0.0031756   0.0291939
   35  -0.0010235  -0.0001916   0.0002412  -0.0031756   0.5669603   0.0002770
   36   0.0334517   0.0009540  -0.0097170   0.0291939   0.0002770   0.5507902
   37   0.0012484   0.0001092   0.0002810  -0.0994643  -0.0936743  -0.0433255
   38  -0.0003307   0.0000762   0.0004647  -0.0951059  -0.2157487  -0.0779203
   39  -0.0005577   0.0003841   0.0005266  -0.0438475  -0.0778196  -0.0831697
   40   0.0012003  -0.0000335   0.0003244  -0.1060294   0.1004920  -0.0406824
   41   0.0003852   0.0001782  -0.0004732   0.1016307  -0.2178094   0.0684759
   42  -0.0005181  -0.0004500   0.0004386  -0.0412067   0.0685400  -0.0742543
   43  -0.0060486  -0.0001929   0.0018415  -0.0481674  -0.0006129   0.0153192
   44  -0.0001735   0.0006014   0.0000152  -0.0004702  -0.0473171   0.0079307
   45   0.0022764   0.0000031   0.0010048   0.0157756   0.0080280  -0.3013776
   46  -0.0004571  -0.0009580  -0.0003096  -0.0215809  -0.0291223  -0.0116096
   47  -0.0008019  -0.0021290  -0.0012161  -0.0059271  -0.0009872   0.0006109
   48  -0.0158969  -0.0295716  -0.0136180   0.0030910   0.0084564   0.0035121
   49   0.0004512   0.0006809   0.0002129   0.0014265  -0.0004345   0.0004210
   50   0.0003426   0.0008907  -0.0004765   0.0014935   0.0008188   0.0004014
   51   0.0006415   0.0002285   0.0006576   0.0003164   0.0003566   0.0000022
   52  -0.0010550  -0.0029913  -0.0010234   0.0009348   0.0002082  -0.0013025
   53  -0.0025366  -0.0040744  -0.0021955   0.0012387   0.0008635  -0.0003794
   54  -0.0010612  -0.0024209   0.0004819   0.0008722   0.0006185   0.0005427
   55   0.0005720   0.0011256   0.0004370  -0.0000218  -0.0018731  -0.0009125
   56   0.0006151   0.0007993   0.0007259  -0.0016012  -0.0051100  -0.0021071
   57  -0.0007872  -0.0002597   0.0001644  -0.0010119  -0.0024072  -0.0014077
   58   0.0001920   0.0003361  -0.0000255  -0.0003419  -0.0018045  -0.0007891
   59   0.0000398  -0.0000336  -0.0000570   0.0001153   0.0000330  -0.0001965
   60   0.0002366   0.0002476   0.0004543   0.0002807   0.0002541   0.0005004
   61  -0.0003541  -0.0003952  -0.0009457  -0.0001329   0.0001440  -0.0001053
   62   0.0002473   0.0001318   0.0000065  -0.0000649   0.0000017  -0.0000462
   63   0.0003024   0.0006865   0.0006587   0.0000900   0.0000678   0.0004589
   64   0.0000068   0.0000077   0.0000629  -0.0000161   0.0001300   0.0001134
   65   0.0000023   0.0000586  -0.0000035  -0.0000223   0.0000611  -0.0000506
   66  -0.0000357   0.0000405  -0.0001088  -0.0000097   0.0000725  -0.0000945
   67  -0.0000170  -0.0000065  -0.0000730   0.0000283  -0.0000615  -0.0001160
   68  -0.0000083   0.0000433  -0.0000059  -0.0000038   0.0003898   0.0000223
   69   0.0000345  -0.0000240   0.0000683   0.0000106  -0.0000502  -0.0000341
   70   0.0000073   0.0000228  -0.0000292  -0.0000195  -0.0000265  -0.0000973
   71   0.0000127  -0.0000002   0.0000142  -0.0000118  -0.0000585  -0.0000078
   72  -0.0000006  -0.0000283   0.0000079   0.0000155   0.0000420   0.0000570
   73  -0.0000007   0.0000020  -0.0000153  -0.0000005  -0.0000261  -0.0000297
   74  -0.0000063   0.0000050  -0.0000058   0.0000047   0.0000828   0.0000114
   75   0.0000003   0.0000075  -0.0000040  -0.0000076  -0.0000088  -0.0000122
   76   0.0000039   0.0000041   0.0000095  -0.0000009   0.0000209   0.0000158
   77   0.0000037  -0.0000040   0.0000073  -0.0000002  -0.0000127  -0.0000025
   78   0.0000049   0.0000092   0.0000184  -0.0000002   0.0000498   0.0000075
   79  -0.0000046   0.0000030   0.0000020  -0.0000024   0.0000394   0.0000140
   80  -0.0000108   0.0000018  -0.0000073   0.0000121   0.0001098   0.0000258
   81   0.0000034  -0.0000011  -0.0000041  -0.0000101  -0.0000869  -0.0000374
   82  -0.0000053  -0.0000019  -0.0000435   0.0000148   0.0000024  -0.0000176
   83   0.0000097   0.0000138   0.0000260   0.0000099  -0.0000776   0.0000181
   84  -0.0000241   0.0000022  -0.0000282  -0.0000046   0.0000084  -0.0000051
   85  -0.0000125   0.0000051  -0.0000116  -0.0000050  -0.0000257   0.0000020
   86   0.0000172  -0.0000034   0.0000314   0.0000102   0.0000687   0.0000165
   87   0.0000034   0.0000110  -0.0000064  -0.0000011   0.0000577  -0.0000138
   88  -0.0000115   0.0000006  -0.0000128  -0.0000091   0.0000044  -0.0000042
   89  -0.0000290   0.0000074  -0.0000500  -0.0000149   0.0000209  -0.0000273
   90   0.0000175  -0.0000072   0.0000173   0.0000041  -0.0000638  -0.0000054
   91   0.0000111   0.0000006   0.0000025   0.0000069   0.0000075  -0.0000092
   92   0.0000007   0.0000003  -0.0000014  -0.0000014   0.0000409  -0.0000029
   93   0.0000209  -0.0000018   0.0000301   0.0000048   0.0000039   0.0000147
   94   0.0000097  -0.0000376   0.0000365  -0.0000044  -0.0003063   0.0000930
   95  -0.0000001  -0.0000129  -0.0000025   0.0000165  -0.0002419   0.0000388
   96  -0.0000153   0.0000071  -0.0000233   0.0000052  -0.0001045   0.0000472
           37          38          39          40          41          42
    1   0.0003253  -0.0000826   0.0000380   0.0002491   0.0000613   0.0000559
    2  -0.0003226  -0.0000089   0.0000237   0.0002533  -0.0000674   0.0000173
    3   0.0000141   0.0000646  -0.0000708  -0.0000066  -0.0000567  -0.0000862
    4   0.0000009   0.0000080   0.0000076  -0.0000135  -0.0000072   0.0000079
    5   0.0000164   0.0000050  -0.0000057  -0.0000188   0.0000099   0.0000059
    6  -0.0000140   0.0000050   0.0000064  -0.0000228  -0.0000075   0.0000069
    7   0.0000276  -0.0000057  -0.0000351   0.0008574  -0.0005400   0.0001662
    8   0.0001063   0.0001008   0.0001958   0.0015664   0.0001664  -0.0002465
    9   0.0003511   0.0000840   0.0000070  -0.0008859   0.0003389   0.0007751
   10  -0.0000121  -0.0000184   0.0000337  -0.0000338   0.0000440  -0.0001244
   11  -0.0000114  -0.0000054   0.0000106  -0.0000466   0.0000042  -0.0000181
   12  -0.0000200   0.0000171  -0.0000373   0.0001263  -0.0000453  -0.0000011
   13   0.0001402  -0.0001290  -0.0000665  -0.0013962   0.0002493   0.0003070
   14   0.0001207   0.0001525   0.0000745   0.0006043  -0.0001132  -0.0001604
   15   0.0000003  -0.0000128  -0.0000428  -0.0000348  -0.0000110  -0.0000218
   16  -0.0000834   0.0000098  -0.0000271   0.0000569  -0.0000679   0.0000072
   17   0.0000370  -0.0000232  -0.0000183  -0.0001799   0.0000497   0.0000192
   18   0.0000159  -0.0000126   0.0000258  -0.0000683   0.0000367  -0.0000018
   19   0.0014724   0.0005852  -0.0002792  -0.0063593   0.0002690   0.0018021
   20  -0.0015249   0.0006856   0.0000161  -0.0021855   0.0007791   0.0003039
   21  -0.0005951   0.0001548   0.0000105   0.0030456  -0.0007618  -0.0003607
   22  -0.0001038   0.0000407  -0.0000573   0.0001467  -0.0001561   0.0002765
   23   0.0000616  -0.0000154  -0.0001801  -0.0003026   0.0000101  -0.0002250
   24  -0.0000686   0.0000637  -0.0000966  -0.0000614  -0.0000018   0.0004304
   25  -0.0002461  -0.0002668  -0.0002344   0.0001672  -0.0002028  -0.0000421
   26   0.0008813   0.0005793   0.0001053   0.0000523   0.0003712   0.0003264
   27   0.0001989  -0.0000867   0.0002703   0.0002313   0.0000952  -0.0000802
   28  -0.0143674   0.0006741   0.0048073  -0.0155668  -0.0014233   0.0050331
   29  -0.0261468  -0.0009399   0.0091736   0.0256684   0.0005976  -0.0092099
   30  -0.0133472   0.0004657   0.0030743  -0.0116195  -0.0010601   0.0024422
   31   0.0012484  -0.0003307  -0.0005577   0.0012003   0.0003852  -0.0005181
   32   0.0001092   0.0000762   0.0003841  -0.0000335   0.0001782  -0.0004500
   33   0.0002810   0.0004647   0.0005266   0.0003244  -0.0004732   0.0004386
   34  -0.0994643  -0.0951059  -0.0438475  -0.1060294   0.1016307  -0.0412067
   35  -0.0936743  -0.2157487  -0.0778196   0.1004920  -0.2178094   0.0685400
   36  -0.0433255  -0.0779203  -0.0831697  -0.0406824   0.0684759  -0.0742543
   37   0.1097678   0.1050448   0.0465362   0.0075092   0.0125112   0.0070248
   38   0.1050448   0.2330861   0.0860247  -0.0119447  -0.0207217  -0.0103291
   39   0.0465362   0.0860247   0.0862553   0.0059355   0.0090191   0.0037828
   40   0.0075092  -0.0119447   0.0059355   0.1173168  -0.1118533   0.0434878
   41   0.0125112  -0.0207217   0.0090191  -0.1118533   0.2352187  -0.0755315
   42   0.0070248  -0.0103291   0.0037828   0.0434878  -0.0755315   0.0763481
   43   0.0004006   0.0015554  -0.0146173   0.0004932  -0.0006736  -0.0155942
   44   0.0021855   0.0014050  -0.0269775  -0.0022969  -0.0003221   0.0270261
   45   0.0004097   0.0005395  -0.0112648   0.0003268   0.0001267  -0.0095876
   46  -0.0058685  -0.0006125   0.0016283   0.0014755  -0.0005770  -0.0003063
   47   0.0021438   0.0008887  -0.0003019   0.0015644   0.0007344   0.0000893
   48   0.0031035   0.0009423  -0.0003336  -0.0005011  -0.0001745   0.0000506
   49   0.0001596   0.0002022  -0.0000306  -0.0001097   0.0002561  -0.0002116
   50  -0.0000987   0.0004075  -0.0002928  -0.0008904   0.0006016  -0.0000849
   51   0.0002118  -0.0000664  -0.0000917   0.0001864   0.0001542   0.0002945
   52   0.0001389   0.0001584   0.0002659  -0.0001180  -0.0000388  -0.0000734
   53   0.0003108   0.0000203   0.0002296  -0.0000601  -0.0000112   0.0001810
   54  -0.0000646  -0.0000239   0.0004789  -0.0001083  -0.0000708  -0.0000996
   55  -0.0002655   0.0003601   0.0004410   0.0000520   0.0000678  -0.0000568
   56  -0.0019569  -0.0000487   0.0003206  -0.0001930   0.0002452  -0.0002567
   57  -0.0009493  -0.0004030   0.0006971   0.0003102  -0.0000610  -0.0000523
   58  -0.0007226  -0.0001245   0.0001913   0.0000302   0.0000563  -0.0000682
   59  -0.0000001   0.0000020   0.0000155  -0.0000500   0.0000219   0.0000060
   60   0.0001741   0.0000215  -0.0000549   0.0000042  -0.0000027  -0.0000019
   61   0.0000063  -0.0000162  -0.0001489  -0.0000042   0.0000143   0.0000425
   62   0.0000098   0.0000065  -0.0000037   0.0000199  -0.0000147   0.0000053
   63   0.0000842   0.0000492   0.0000093  -0.0000049  -0.0000197  -0.0000321
   64   0.0001118   0.0001117   0.0000086   0.0000069  -0.0000674  -0.0000037
   65   0.0000540   0.0000346   0.0000072  -0.0000884   0.0000689   0.0000025
   66   0.0000238  -0.0000293   0.0000251  -0.0000409   0.0000385   0.0000214
   67  -0.0000973  -0.0001115  -0.0000054  -0.0000241   0.0000641   0.0000050
   68   0.0001431   0.0000738   0.0000117  -0.0001386   0.0000134   0.0000003
   69  -0.0000322  -0.0000182  -0.0000076   0.0000159   0.0000034   0.0000009
   70  -0.0000227  -0.0000019   0.0000186  -0.0000465   0.0000470   0.0000002
   71  -0.0000285  -0.0000059  -0.0000021   0.0000163  -0.0000111  -0.0000018
   72   0.0000263   0.0000144  -0.0000079   0.0000048  -0.0000103  -0.0000014
   73  -0.0000213  -0.0000141   0.0000020  -0.0000094   0.0000180   0.0000001
   74   0.0000355   0.0000089  -0.0000006  -0.0000193   0.0000078   0.0000013
   75  -0.0000041   0.0000011   0.0000044  -0.0000025   0.0000039  -0.0000000
   76   0.0000151   0.0000102   0.0000003   0.0000027  -0.0000077   0.0000002
   77  -0.0000040  -0.0000005  -0.0000000   0.0000034  -0.0000027   0.0000011
   78   0.0000236   0.0000100  -0.0000000  -0.0000101  -0.0000008  -0.0000019
   79   0.0000216   0.0000096  -0.0000010  -0.0000044  -0.0000053  -0.0000004
   80   0.0000458   0.0000096  -0.0000030  -0.0000212   0.0000037   0.0000012
   81  -0.0000394  -0.0000137   0.0000038   0.0000144  -0.0000011   0.0000016
   82  -0.0000173  -0.0000255  -0.0000039  -0.0000178   0.0000205  -0.0000035
   83  -0.0000321  -0.0000132  -0.0000058   0.0000364  -0.0000138  -0.0000033
   84   0.0000124   0.0000074   0.0000012   0.0000018  -0.0000014  -0.0000005
   85  -0.0000043   0.0000045   0.0000014   0.0000180  -0.0000124   0.0000018
   86   0.0000252   0.0000089  -0.0000010  -0.0000276   0.0000100  -0.0000054
   87   0.0000103  -0.0000024   0.0000021  -0.0000276   0.0000123   0.0000009
   88   0.0000072   0.0000078   0.0000012   0.0000055  -0.0000074   0.0000014
   89   0.0000066   0.0000012   0.0000060  -0.0000093   0.0000034   0.0000049
   90  -0.0000315  -0.0000146  -0.0000035   0.0000141  -0.0000001   0.0000004
   91  -0.0000103  -0.0000159  -0.0000028  -0.0000160   0.0000172  -0.0000024
   92   0.0000131   0.0000034   0.0000014  -0.0000156   0.0000052  -0.0000005
   93   0.0000032   0.0000052  -0.0000008  -0.0000014  -0.0000020  -0.0000009
   94  -0.0000460   0.0000234  -0.0000024   0.0001618  -0.0000717  -0.0000077
   95  -0.0000613  -0.0000246  -0.0000070   0.0000981  -0.0000132  -0.0000086
   96  -0.0000139  -0.0000021   0.0000012   0.0000488  -0.0000117  -0.0000099
           43          44          45          46          47          48
    1   0.0000707   0.0000030   0.0000074  -0.0208290   0.0283579  -0.0111661
    2   0.0000046   0.0000539   0.0000042   0.0068222   0.0003660  -0.0013325
    3   0.0000184  -0.0000040  -0.0000704   0.0019512  -0.0076271   0.0036274
    4  -0.0000398  -0.0000044   0.0000306   0.0004713  -0.0002358  -0.0010717
    5  -0.0000005   0.0000140   0.0000012  -0.0011205   0.0010446   0.0003418
    6  -0.0000377  -0.0000021   0.0000310   0.0005897  -0.0006986   0.0002274
    7  -0.0001344   0.0001560  -0.0000698   0.0013413   0.0010422   0.0004573
    8  -0.0001982  -0.0000253  -0.0000098   0.0011312   0.0005347  -0.0009836
    9   0.0000894   0.0000052   0.0004255   0.0004046  -0.0008062  -0.0001253
   10   0.0001540  -0.0000227  -0.0002649  -0.0001072   0.0000296   0.0000295
   11   0.0000495  -0.0000366   0.0000212   0.0000516  -0.0001614   0.0000079
   12  -0.0002631   0.0000682   0.0000916   0.0000849  -0.0001731   0.0002185
   13   0.0000102  -0.0000784   0.0002298  -0.0008522  -0.0007559  -0.0003144
   14   0.0000268  -0.0000222  -0.0001370  -0.0010690   0.0008819   0.0001652
   15  -0.0001611   0.0000548   0.0000719  -0.0001581   0.0000700  -0.0000581
   16  -0.0000168   0.0000281  -0.0000040   0.0006099  -0.0002309   0.0002367
   17  -0.0000062  -0.0000119   0.0000381  -0.0002039   0.0000809  -0.0000324
   18   0.0000277  -0.0000353  -0.0000319  -0.0000201  -0.0000138  -0.0000686
   19   0.0019628  -0.0001134  -0.0007679   0.0079539  -0.0101835   0.0049923
   20  -0.0010099   0.0001457   0.0003432   0.0105002  -0.0356808   0.0074317
   21   0.0011924  -0.0010906   0.0004040   0.0058926  -0.0090986   0.0047011
   22  -0.0000316   0.0001542   0.0006161   0.0001797  -0.0010284   0.0003105
   23   0.0004911   0.0000460  -0.0006218  -0.0004478   0.0015996   0.0010512
   24  -0.0009804   0.0002060   0.0006104   0.0002300  -0.0008560   0.0004220
   25  -0.0000928   0.0000283  -0.0000097  -0.0018128   0.0029092  -0.0011551
   26   0.0000614   0.0000219   0.0000825   0.0044073  -0.0031793   0.0033123
   27  -0.0001230  -0.0000657  -0.0000171  -0.0008507   0.0012238   0.0000028
   28  -0.0030690  -0.0001062   0.0011454  -0.0970389  -0.0331888  -0.0150321
   29  -0.0010936  -0.0008453   0.0003950  -0.0322399  -0.1430860  -0.0300041
   30   0.0328661   0.0010745  -0.0107425  -0.0153608  -0.0286083  -0.0938427
   31  -0.0060486  -0.0001735   0.0022764  -0.0004571  -0.0008019  -0.0158969
   32  -0.0001929   0.0006014   0.0000031  -0.0009580  -0.0021290  -0.0295716
   33   0.0018415   0.0000152   0.0010048  -0.0003096  -0.0012161  -0.0136180
   34  -0.0481674  -0.0004702   0.0157756  -0.0215809  -0.0059271   0.0030910
   35  -0.0006129  -0.0473171   0.0080280  -0.0291223  -0.0009872   0.0084564
   36   0.0153192   0.0079307  -0.3013776  -0.0116096   0.0006109   0.0035121
   37   0.0004006   0.0021855   0.0004097  -0.0058685   0.0021438   0.0031035
   38   0.0015554   0.0014050   0.0005395  -0.0006125   0.0008887   0.0009423
   39  -0.0146173  -0.0269775  -0.0112648   0.0016283  -0.0003019  -0.0003336
   40   0.0004932  -0.0022969   0.0003268   0.0014755   0.0015644  -0.0005011
   41  -0.0006736  -0.0003221   0.0001267  -0.0005770   0.0007344  -0.0001745
   42  -0.0155942   0.0270261  -0.0095876  -0.0003063   0.0000893   0.0000506
   43   0.0528376   0.0008158  -0.0195627   0.0017664   0.0009892   0.0011948
   44   0.0008158   0.0461357  -0.0090813   0.0001586   0.0001664   0.0011840
   45  -0.0195627  -0.0090813   0.3288787  -0.0007167  -0.0003818   0.0003868
   46   0.0017664   0.0001586  -0.0007167   0.4709755  -0.0508541   0.0075892
   47   0.0009892   0.0001664  -0.0003818  -0.0508541   0.5310054  -0.0348533
   48   0.0011948   0.0011840   0.0003868   0.0075892  -0.0348533   0.5618954
   49  -0.0000832  -0.0000378  -0.0000040  -0.0968833   0.0931135  -0.0404788
   50  -0.0000590   0.0000091  -0.0000798   0.0931803  -0.2165672   0.0741566
   51  -0.0001304   0.0000557  -0.0000054  -0.0406558   0.0754002  -0.0812853
   52  -0.0000626  -0.0001441   0.0006770  -0.0483301   0.0015038   0.0174175
   53  -0.0002628   0.0001403   0.0006914   0.0015779  -0.0483878  -0.0033408
   54  -0.0006362  -0.0001792   0.0006340   0.0178198  -0.0041734  -0.2915784
   55  -0.0001173  -0.0001210   0.0000601  -0.1714998  -0.0010137   0.0275616
   56   0.0001018  -0.0000654   0.0000768  -0.0022061  -0.0827666  -0.0004175
   57  -0.0001033  -0.0001080   0.0004712   0.0274481   0.0006894  -0.0872338
   58  -0.0000033  -0.0000224   0.0001148  -0.0155842  -0.0269510  -0.0130377
   59   0.0000034  -0.0000125   0.0000139   0.0002772   0.0008377   0.0006445
   60  -0.0001085   0.0000037   0.0000052   0.0049977   0.0087548   0.0031800
   61   0.0001532   0.0000510  -0.0002593  -0.0048552  -0.0014621   0.0341755
   62   0.0000104  -0.0000361  -0.0000451   0.0001281  -0.0003593   0.0002359
   63  -0.0002261  -0.0000804   0.0000561   0.0015367  -0.0000718  -0.0088738
   64  -0.0000168  -0.0000119  -0.0000344   0.0011105  -0.0014270   0.0002234
   65   0.0000024  -0.0000086   0.0000165   0.0013854  -0.0049968   0.0021312
   66   0.0000078  -0.0000111   0.0000062  -0.0004533   0.0016298  -0.0014786
   67   0.0000148   0.0000066   0.0000394  -0.0004040   0.0026690  -0.0015100
   68  -0.0000062  -0.0000415  -0.0000182  -0.0000644  -0.0009345   0.0007692
   69  -0.0000159   0.0000094   0.0000373  -0.0000078   0.0005538  -0.0001496
   70   0.0000046  -0.0000091   0.0000188   0.0002711  -0.0008333  -0.0003852
   71  -0.0000004   0.0000038   0.0000012   0.0001104  -0.0005511   0.0001638
   72  -0.0000012   0.0000041  -0.0000124   0.0000782   0.0003765   0.0003331
   73   0.0000034   0.0000007   0.0000080   0.0000746  -0.0000575  -0.0001103
   74   0.0000011  -0.0000056  -0.0000015  -0.0000419   0.0003763   0.0001271
   75   0.0000003  -0.0000016   0.0000012   0.0000083  -0.0000814  -0.0000688
   76  -0.0000027  -0.0000012  -0.0000047  -0.0000371   0.0000832   0.0000991
   77  -0.0000025   0.0000028   0.0000028  -0.0000348  -0.0000438  -0.0000750
   78  -0.0000021  -0.0000064   0.0000026  -0.0000553   0.0001837   0.0000983
   79   0.0000016  -0.0000029  -0.0000049  -0.0001035   0.0000751  -0.0000089
   80   0.0000011  -0.0000064  -0.0000067  -0.0001109   0.0005420   0.0001034
   81   0.0000002   0.0000054   0.0000058   0.0000072  -0.0004792  -0.0002732
   82   0.0000137  -0.0000007  -0.0000055  -0.0000354   0.0002029   0.0000468
   83  -0.0000055   0.0000060   0.0000058   0.0001111   0.0002168   0.0002603
   84   0.0000068  -0.0000004  -0.0000036  -0.0001032   0.0001207  -0.0003258
   85   0.0000009   0.0000022  -0.0000050   0.0000156   0.0000237   0.0000495
   86  -0.0000053  -0.0000075   0.0000062  -0.0000806   0.0000137  -0.0000726
   87   0.0000009  -0.0000071   0.0000022  -0.0000116   0.0000214   0.0000301
   88   0.0000032   0.0000001  -0.0000048  -0.0000810   0.0000460  -0.0000080
   89   0.0000094  -0.0000033  -0.0000096  -0.0000902   0.0000087  -0.0002801
   90  -0.0000026   0.0000070   0.0000059   0.0002391  -0.0001907   0.0004276
   91   0.0000012  -0.0000012   0.0000076   0.0000072   0.0000857   0.0000202
   92   0.0000004  -0.0000043  -0.0000000  -0.0000699   0.0000003  -0.0001775
   93  -0.0000078  -0.0000010   0.0000023   0.0000904  -0.0001673   0.0001801
   94  -0.0000061   0.0000277  -0.0000250   0.0001080   0.0001122   0.0000787
   95   0.0000057   0.0000198  -0.0000047   0.0000628   0.0005327  -0.0001699
   96   0.0000082   0.0000017  -0.0000213   0.0000230   0.0000746   0.0000203
           49          50          51          52          53          54
    1  -0.0060695  -0.0003069   0.0013013   0.0017952   0.0001937  -0.0007556
    2  -0.0020664   0.0009617   0.0002196  -0.0008941   0.0001232   0.0001511
    3   0.0030877  -0.0001569  -0.0003423   0.0012866  -0.0008522   0.0000680
    4   0.0002280  -0.0000494   0.0001763  -0.0001879  -0.0001555   0.0003806
    5  -0.0004146  -0.0000158  -0.0002911   0.0005659   0.0000188  -0.0007599
    6   0.0000244   0.0000177   0.0004418  -0.0008356  -0.0000570   0.0006352
    7  -0.0005693  -0.0010229  -0.0001382  -0.0002110  -0.0000666  -0.0001065
    8  -0.0007517   0.0003629   0.0001223   0.0000017  -0.0002299   0.0001349
    9  -0.0001514   0.0001503   0.0000244   0.0000928  -0.0001518   0.0001259
   10   0.0000562   0.0000710   0.0000111  -0.0000683  -0.0000950  -0.0001226
   11   0.0000886  -0.0000177  -0.0000080  -0.0001112   0.0000122   0.0001431
   12   0.0000595  -0.0000584  -0.0000198  -0.0001486   0.0001790   0.0000823
   13   0.0003660   0.0005213   0.0000486   0.0001322   0.0000579   0.0001300
   14   0.0003048  -0.0000424   0.0000763   0.0000681  -0.0000127  -0.0002482
   15   0.0000053   0.0000358   0.0000290  -0.0000491   0.0000676   0.0001028
   16  -0.0001051  -0.0001808  -0.0000543  -0.0000246   0.0000259   0.0000225
   17   0.0000780   0.0001395  -0.0000103   0.0000394   0.0000127   0.0000141
   18   0.0000274   0.0000503   0.0000067   0.0000137  -0.0000062  -0.0000252
   19  -0.0013796  -0.0037333  -0.0010776   0.0000316   0.0003292   0.0002367
   20  -0.0026060  -0.0031706  -0.0016044   0.0008213   0.0017243   0.0008928
   21  -0.0011575  -0.0032885  -0.0003656   0.0003130  -0.0009676   0.0003155
   22  -0.0001299  -0.0001687   0.0000978   0.0001736  -0.0000067   0.0004711
   23   0.0001200   0.0003220  -0.0003744  -0.0002623  -0.0000935  -0.0006007
   24  -0.0000561   0.0000208   0.0003450   0.0004728   0.0006937   0.0005991
   25   0.0006148   0.0009782   0.0001510  -0.0001129  -0.0001385  -0.0000716
   26  -0.0009267  -0.0016562  -0.0005101   0.0001412   0.0003175  -0.0000490
   27   0.0000206   0.0003225   0.0004489   0.0000836   0.0004127   0.0003687
   28   0.0058400   0.0116700   0.0052505  -0.0003421   0.0004398  -0.0001751
   29  -0.0129428  -0.0234691  -0.0111038  -0.0008955  -0.0026243  -0.0011915
   30   0.0064782   0.0106704   0.0035099  -0.0163392  -0.0291636  -0.0147186
   31   0.0004512   0.0003426   0.0006415  -0.0010550  -0.0025366  -0.0010612
   32   0.0006809   0.0008907   0.0002285  -0.0029913  -0.0040744  -0.0024209
   33   0.0002129  -0.0004765   0.0006576  -0.0010234  -0.0021955   0.0004819
   34   0.0014265   0.0014935   0.0003164   0.0009348   0.0012387   0.0008722
   35  -0.0004345   0.0008188   0.0003566   0.0002082   0.0008635   0.0006185
   36   0.0004210   0.0004014   0.0000022  -0.0013025  -0.0003794   0.0005427
   37   0.0001596  -0.0000987   0.0002118   0.0001389   0.0003108  -0.0000646
   38   0.0002022   0.0004075  -0.0000664   0.0001584   0.0000203  -0.0000239
   39  -0.0000306  -0.0002928  -0.0000917   0.0002659   0.0002296   0.0004789
   40  -0.0001097  -0.0008904   0.0001864  -0.0001180  -0.0000601  -0.0001083
   41   0.0002561   0.0006016   0.0001542  -0.0000388  -0.0000112  -0.0000708
   42  -0.0002116  -0.0000849   0.0002945  -0.0000734   0.0001810  -0.0000996
   43  -0.0000832  -0.0000590  -0.0001304  -0.0000626  -0.0002628  -0.0006362
   44  -0.0000378   0.0000091   0.0000557  -0.0001441   0.0001403  -0.0001792
   45  -0.0000040  -0.0000798  -0.0000054   0.0006770   0.0006914   0.0006340
   46  -0.0968833   0.0931803  -0.0406558  -0.0483301   0.0015779   0.0178198
   47   0.0931135  -0.2165672   0.0754002   0.0015038  -0.0483878  -0.0041734
   48  -0.0404788   0.0741566  -0.0812853   0.0174175  -0.0033408  -0.2915784
   49   0.1087880  -0.1005957   0.0442458   0.0009604  -0.0023236   0.0005465
   50  -0.1005957   0.2374911  -0.0804795  -0.0006890   0.0006822   0.0003561
   51   0.0442458  -0.0804795   0.0843464  -0.0145491   0.0266039  -0.0116540
   52   0.0009604  -0.0006890  -0.0145491   0.0561929   0.0023702  -0.0208560
   53  -0.0023236   0.0006822   0.0266039   0.0023702   0.0509643   0.0066437
   54   0.0005465   0.0003561  -0.0116540  -0.0208560   0.0066437   0.3203789
   55  -0.0154024  -0.0009531   0.0050098  -0.0051490  -0.0003936   0.0015038
   56   0.0266875   0.0014442  -0.0082191   0.0002378  -0.0004134   0.0003710
   57  -0.0121191  -0.0007952   0.0024653   0.0337488   0.0011291  -0.0088361
   58   0.0008940   0.0004089  -0.0006469   0.0014496  -0.0000049   0.0002879
   59  -0.0003842   0.0006032   0.0001159  -0.0001786   0.0000816   0.0003007
   60  -0.0006390  -0.0001483   0.0000743  -0.0005211   0.0004100   0.0006149
   61   0.0014083   0.0002778  -0.0005582  -0.0061665  -0.0005028   0.0016934
   62   0.0000412   0.0001364  -0.0004286   0.0002711   0.0009015   0.0001220
   63   0.0004078  -0.0003786   0.0005859   0.0017057  -0.0001638   0.0010074
   64   0.0009747  -0.0003238   0.0000622  -0.0000451   0.0001265  -0.0000011
   65   0.0016319   0.0000477  -0.0002118  -0.0003289   0.0000251   0.0000380
   66  -0.0005434   0.0000898   0.0005306  -0.0001022   0.0000512   0.0003313
   67  -0.0011808   0.0001057   0.0002270   0.0000489  -0.0000880   0.0001330
   68   0.0005769   0.0000399  -0.0000701   0.0000345   0.0000136  -0.0000809
   69  -0.0002019  -0.0000076   0.0000201  -0.0001380   0.0000050   0.0001175
   70   0.0000441   0.0000704  -0.0000172   0.0000103  -0.0000213   0.0000669
   71   0.0001543  -0.0000164  -0.0000240  -0.0000570   0.0000016   0.0000376
   72  -0.0000006  -0.0000260  -0.0000184   0.0001081   0.0000280  -0.0000965
   73  -0.0000588   0.0000248  -0.0000083   0.0000067  -0.0000077   0.0000113
   74  -0.0000457   0.0000083   0.0000078   0.0000143  -0.0000109  -0.0000162
   75  -0.0000084   0.0000097   0.0000057  -0.0000372  -0.0000139   0.0000276
   76   0.0000228  -0.0000091   0.0000119  -0.0000395  -0.0000007   0.0000147
   77   0.0000024  -0.0000026   0.0000145  -0.0000070   0.0000161   0.0000020
   78  -0.0000209   0.0000037   0.0000020  -0.0000685  -0.0000272   0.0000390
   79   0.0000010  -0.0000077  -0.0000040   0.0000474  -0.0000004  -0.0000335
   80  -0.0000493   0.0000023   0.0000176   0.0000655   0.0000022  -0.0000555
   81   0.0000454   0.0000014   0.0000067  -0.0000048   0.0000176   0.0000249
   82  -0.0001839   0.0000643  -0.0001250   0.0000587  -0.0000296  -0.0001773
   83  -0.0000698  -0.0000245  -0.0000256  -0.0001478  -0.0000425   0.0001063
   84  -0.0000647   0.0000053  -0.0000052   0.0001607  -0.0000033  -0.0000832
   85   0.0000048  -0.0000156   0.0000093  -0.0000210   0.0000045   0.0000011
   86   0.0000139   0.0000177   0.0000078   0.0000407   0.0000010  -0.0000007
   87   0.0000029   0.0000221   0.0000004  -0.0000168  -0.0000080   0.0000172
   88   0.0000139  -0.0000083   0.0000176   0.0000191   0.0000164  -0.0000086
   89  -0.0000293   0.0000117   0.0000112   0.0001125   0.0000052  -0.0000600
   90   0.0000511  -0.0000072  -0.0000259  -0.0002163  -0.0000097   0.0000687
   91  -0.0000665   0.0000210  -0.0000205  -0.0000269  -0.0000193   0.0000036
   92   0.0000062   0.0000112   0.0000167   0.0000847   0.0000009  -0.0000041
   93   0.0000993  -0.0000119   0.0000260  -0.0000957   0.0000057   0.0000708
   94  -0.0000323  -0.0001176   0.0000092  -0.0000397   0.0000219  -0.0000169
   95  -0.0002803  -0.0000271   0.0000185   0.0000062  -0.0000276   0.0000030
   96  -0.0000478  -0.0000217  -0.0000098   0.0000312  -0.0000093  -0.0000415
           55          56          57          58          59          60
    1  -0.0971398   0.0259941  -0.0094499   0.0059676  -0.0097153   0.0056020
    2   0.0271557  -0.1367169   0.0233231   0.0139052  -0.0245127   0.0104391
    3  -0.0132425   0.0250200  -0.0904480   0.0071208  -0.0110864   0.0039857
    4   0.0002070   0.0014571  -0.0154450   0.0005081  -0.0004590   0.0006134
    5  -0.0007389  -0.0034243   0.0291575  -0.0007922   0.0007962  -0.0002037
    6   0.0000623   0.0019690  -0.0108324   0.0001207   0.0003375   0.0005135
    7   0.0091840   0.0117393   0.0073350  -0.0022575   0.0041584  -0.0016657
    8  -0.0035349  -0.0318535  -0.0064212   0.0014375  -0.0009085   0.0008610
    9   0.0064215   0.0087499   0.0047693  -0.0012552   0.0033228  -0.0009764
   10   0.0001397   0.0009313   0.0001810  -0.0001225   0.0001081   0.0001682
   11  -0.0000393   0.0015854  -0.0009470  -0.0001236   0.0002040   0.0002499
   12   0.0001143   0.0009532  -0.0001320  -0.0000394  -0.0000948   0.0004972
   13  -0.0011215  -0.0028459  -0.0012553   0.0005496  -0.0007180   0.0002032
   14  -0.0058633  -0.0046613  -0.0042992   0.0015224  -0.0022906   0.0006594
   15  -0.0010785  -0.0020545  -0.0008749   0.0001487  -0.0005888   0.0005422
   16   0.0004764   0.0007439   0.0001204  -0.0001389   0.0002369  -0.0000420
   17  -0.0017017  -0.0010056  -0.0012087   0.0004212  -0.0004862   0.0002939
   18  -0.0000163   0.0006714   0.0007522  -0.0001072   0.0002396  -0.0000092
   19   0.0012651  -0.0005173   0.0003070  -0.0000527   0.0004520   0.0000013
   20   0.0006822   0.0014538   0.0008296   0.0005390   0.0004647  -0.0001752
   21   0.0005644   0.0008455   0.0001120  -0.0000545  -0.0000032  -0.0000985
   22  -0.0002133  -0.0000749   0.0000324   0.0000607  -0.0000761   0.0000204
   23  -0.0000618  -0.0002592   0.0000186  -0.0000661  -0.0000220  -0.0000119
   24  -0.0000088   0.0001635   0.0001382   0.0000267   0.0000440  -0.0000144
   25  -0.0001433   0.0004807  -0.0000730   0.0000438  -0.0001114  -0.0000058
   26   0.0004487   0.0003570  -0.0001898  -0.0000811  -0.0000107   0.0000208
   27  -0.0000802  -0.0001035  -0.0000818  -0.0000155  -0.0000267  -0.0000238
   28  -0.0205748  -0.0277417  -0.0117295  -0.0057227   0.0000894   0.0013805
   29  -0.0066762  -0.0002107   0.0011775   0.0020888   0.0009625  -0.0002082
   30   0.0025361   0.0082603   0.0041099   0.0030729   0.0002841  -0.0002579
   31   0.0005720   0.0006151  -0.0007872   0.0001920   0.0000398   0.0002366
   32   0.0011256   0.0007993  -0.0002597   0.0003361  -0.0000336   0.0002476
   33   0.0004370   0.0007259   0.0001644  -0.0000255  -0.0000570   0.0004543
   34  -0.0000218  -0.0016012  -0.0010119  -0.0003419   0.0001153   0.0002807
   35  -0.0018731  -0.0051100  -0.0024072  -0.0018045   0.0000330   0.0002541
   36  -0.0009125  -0.0021071  -0.0014077  -0.0007891  -0.0001965   0.0005004
   37  -0.0002655  -0.0019569  -0.0009493  -0.0007226  -0.0000001   0.0001741
   38   0.0003601  -0.0000487  -0.0004030  -0.0001245   0.0000020   0.0000215
   39   0.0004410   0.0003206   0.0006971   0.0001913   0.0000155  -0.0000549
   40   0.0000520  -0.0001930   0.0003102   0.0000302  -0.0000500   0.0000042
   41   0.0000678   0.0002452  -0.0000610   0.0000563   0.0000219  -0.0000027
   42  -0.0000568  -0.0002567  -0.0000523  -0.0000682   0.0000060  -0.0000019
   43  -0.0001173   0.0001018  -0.0001033  -0.0000033   0.0000034  -0.0001085
   44  -0.0001210  -0.0000654  -0.0001080  -0.0000224  -0.0000125   0.0000037
   45   0.0000601   0.0000768   0.0004712   0.0001148   0.0000139   0.0000052
   46  -0.1714998  -0.0022061   0.0274481  -0.0155842   0.0002772   0.0049977
   47  -0.0010137  -0.0827666   0.0006894  -0.0269510   0.0008377   0.0087548
   48   0.0275616  -0.0004175  -0.0872338  -0.0130377   0.0006445   0.0031800
   49  -0.0154024   0.0266875  -0.0121191   0.0008940  -0.0003842  -0.0006390
   50  -0.0009531   0.0014442  -0.0007952   0.0004089   0.0006032  -0.0001483
   51   0.0050098  -0.0082191   0.0024653  -0.0006469   0.0001159   0.0000743
   52  -0.0051490   0.0002378   0.0337488   0.0014496  -0.0001786  -0.0005211
   53  -0.0003936  -0.0004134   0.0011291  -0.0000049   0.0000816   0.0004100
   54   0.0015038   0.0003710  -0.0088361   0.0002879   0.0003007   0.0006149
   55   0.4631500   0.0604284   0.0088597  -0.0919333  -0.0911802  -0.0433366
   56   0.0604284   0.5295754   0.0370648  -0.0929844  -0.2215313  -0.0846429
   57   0.0088597   0.0370648   0.5649130  -0.0439484  -0.0834883  -0.0891505
   58  -0.0919333  -0.0929844  -0.0439484   0.1097784   0.0994194   0.0477746
   59  -0.0911802  -0.2215313  -0.0834883   0.0994194   0.2408202   0.0901459
   60  -0.0433366  -0.0846429  -0.0891505   0.0477746   0.0901459   0.0931090
   61  -0.0483034  -0.0026528   0.0168416   0.0008888   0.0015069  -0.0142417
   62  -0.0022848  -0.0508113   0.0144177   0.0026520   0.0021747  -0.0265645
   63   0.0171767   0.0148426  -0.2922780   0.0009928   0.0003612  -0.0130743
   64  -0.0118560   0.0093023  -0.0016939   0.0006456  -0.0020659  -0.0003002
   65   0.0235574   0.0021696  -0.0060791   0.0001706   0.0002852  -0.0009468
   66  -0.0108051  -0.0012625   0.0018427   0.0005410  -0.0004218   0.0001476
   67  -0.0072415  -0.0044585   0.0018586   0.0001401   0.0002705   0.0003772
   68   0.0031793   0.0021978  -0.0009966  -0.0005206   0.0006832   0.0000486
   69  -0.0008280  -0.0008973   0.0017233  -0.0000302   0.0000992  -0.0000442
   70  -0.0018283  -0.0000447   0.0002624  -0.0025151  -0.0009760  -0.0008175
   71  -0.0004139   0.0010910   0.0002157   0.0004551  -0.0002618  -0.0002575
   72   0.0004396  -0.0006266  -0.0006635   0.0000828   0.0002214   0.0011149
   73   0.0004385  -0.0001244   0.0003106   0.0000562  -0.0002740  -0.0000301
   74   0.0007192  -0.0009172  -0.0002905   0.0001174   0.0006180   0.0003474
   75  -0.0001692  -0.0001287   0.0002888  -0.0000164   0.0000068  -0.0002791
   76   0.0000259  -0.0001076  -0.0003443  -0.0004343   0.0001707  -0.0003308
   77  -0.0001623   0.0003381   0.0002428  -0.0001554   0.0000028  -0.0000472
   78  -0.0002620  -0.0003176  -0.0000285  -0.0003474   0.0004628  -0.0003864
   79  -0.0013730  -0.0000333   0.0002284  -0.0015082  -0.0004729   0.0000608
   80   0.0005203  -0.0004719  -0.0004140   0.0002111   0.0013753   0.0004763
   81  -0.0007607   0.0009586   0.0007768  -0.0000967  -0.0006379  -0.0003208
   82   0.0003260  -0.0007983   0.0004481  -0.0001586   0.0002075   0.0002024
   83  -0.0007761  -0.0001303  -0.0005355  -0.0000792   0.0001236   0.0000519
   84   0.0009652  -0.0003163   0.0004196   0.0000165   0.0000223  -0.0000793
   85  -0.0002522   0.0000482  -0.0000330   0.0000390  -0.0000533  -0.0000392
   86   0.0002112  -0.0000323   0.0000675  -0.0000778   0.0001356   0.0000841
   87  -0.0000842   0.0000359  -0.0000592  -0.0000727   0.0001428  -0.0000313
   88  -0.0006949   0.0001990   0.0007620   0.0000396  -0.0000143  -0.0001004
   89   0.0005936  -0.0002221   0.0003053   0.0000015  -0.0000417  -0.0001457
   90  -0.0000566   0.0001120  -0.0007406  -0.0000081  -0.0000116   0.0000094
   91   0.0001355  -0.0002929  -0.0000474  -0.0000247   0.0000932   0.0000711
   92   0.0000208   0.0001557   0.0002149   0.0000189  -0.0000237  -0.0000653
   93  -0.0003112   0.0004542  -0.0004705   0.0000300  -0.0000656   0.0000374
   94  -0.0008417  -0.0003330  -0.0000645   0.0002372  -0.0004192   0.0000103
   95  -0.0012836  -0.0007609   0.0000508   0.0000263  -0.0000900   0.0000499
   96  -0.0001434  -0.0002446  -0.0003539   0.0000376  -0.0001087   0.0000170
           61          62          63          64          65          66
    1   0.0007045  -0.0019097  -0.0004404  -0.1255253  -0.0048149   0.0126474
    2   0.0009622  -0.0025784   0.0017489  -0.0128541  -0.0793191  -0.0035478
    3  -0.0165918   0.0276751  -0.0112735   0.0257032  -0.0024570  -0.0817666
    4  -0.0010660   0.0025587  -0.0009808  -0.0099529  -0.0012616   0.0341899
    5   0.0030045  -0.0041480   0.0020050   0.0005764   0.0000536   0.0008963
    6  -0.0007255   0.0014608   0.0006628   0.0023135   0.0006702  -0.0111043
    7   0.0001442  -0.0000313  -0.0002901  -0.0160139  -0.0306240  -0.0117087
    8  -0.0009398   0.0012360  -0.0011273  -0.0121266   0.0052054   0.0009821
    9  -0.0000564   0.0020562  -0.0005598  -0.0006587   0.0075434   0.0045846
   10  -0.0001447  -0.0002616   0.0005112   0.0005809   0.0010258  -0.0007053
   11   0.0004260  -0.0007742   0.0006962   0.0011686   0.0001437   0.0001482
   12   0.0003008  -0.0003706   0.0007594   0.0012018   0.0003184  -0.0008835
   13  -0.0001574  -0.0000399  -0.0000158  -0.0033072   0.0044992  -0.0014552
   14  -0.0000134   0.0001943  -0.0000578   0.0031448   0.0016581   0.0005883
   15   0.0001251  -0.0005825   0.0005792  -0.0008521   0.0015227  -0.0014977
   16   0.0000008  -0.0000184   0.0000496  -0.0003202   0.0010608  -0.0008882
   17  -0.0000136  -0.0000273   0.0000996   0.0003252  -0.0002287   0.0001205
   18   0.0000648  -0.0001382  -0.0000209  -0.0005199   0.0001863  -0.0001658
   19  -0.0001030  -0.0000660   0.0000968   0.0007328  -0.0011094  -0.0005327
   20  -0.0001028  -0.0002693   0.0000688   0.0002872  -0.0057164  -0.0017156
   21   0.0000188   0.0000187   0.0001778  -0.0005063  -0.0032197  -0.0018174
   22  -0.0000961   0.0001006  -0.0001334  -0.0000706   0.0002334  -0.0000415
   23   0.0001058   0.0000158  -0.0001853  -0.0001090   0.0000667  -0.0001234
   24  -0.0000995  -0.0001909   0.0000455   0.0001151   0.0000673   0.0002173
   25   0.0000748  -0.0000807   0.0000560   0.0005371  -0.0022870  -0.0007192
   26  -0.0000639  -0.0000237   0.0000947   0.0006038  -0.0004388  -0.0000915
   27  -0.0000119  -0.0000039  -0.0000271   0.0002998   0.0001829   0.0005853
   28   0.0017217   0.0000050  -0.0007773  -0.0005038   0.0000582   0.0000922
   29   0.0007304   0.0000211  -0.0001574  -0.0001750  -0.0004552  -0.0000993
   30   0.0011986   0.0008863   0.0001166  -0.0002726   0.0001153   0.0003132
   31  -0.0003541   0.0002473   0.0003024   0.0000068   0.0000023  -0.0000357
   32  -0.0003952   0.0001318   0.0006865   0.0000077   0.0000586   0.0000405
   33  -0.0009457   0.0000065   0.0006587   0.0000629  -0.0000035  -0.0001088
   34  -0.0001329  -0.0000649   0.0000900  -0.0000161  -0.0000223  -0.0000097
   35   0.0001440   0.0000017   0.0000678   0.0001300   0.0000611   0.0000725
   36  -0.0001053  -0.0000462   0.0004589   0.0001134  -0.0000506  -0.0000945
   37   0.0000063   0.0000098   0.0000842   0.0001118   0.0000540   0.0000238
   38  -0.0000162   0.0000065   0.0000492   0.0001117   0.0000346  -0.0000293
   39  -0.0001489  -0.0000037   0.0000093   0.0000086   0.0000072   0.0000251
   40  -0.0000042   0.0000199  -0.0000049   0.0000069  -0.0000884  -0.0000409
   41   0.0000143  -0.0000147  -0.0000197  -0.0000674   0.0000689   0.0000385
   42   0.0000425   0.0000053  -0.0000321  -0.0000037   0.0000025   0.0000214
   43   0.0001532   0.0000104  -0.0002261  -0.0000168   0.0000024   0.0000078
   44   0.0000510  -0.0000361  -0.0000804  -0.0000119  -0.0000086  -0.0000111
   45  -0.0002593  -0.0000451   0.0000561  -0.0000344   0.0000165   0.0000062
   46  -0.0048552   0.0001281   0.0015367   0.0011105   0.0013854  -0.0004533
   47  -0.0014621  -0.0003593  -0.0000718  -0.0014270  -0.0049968   0.0016298
   48   0.0341755   0.0002359  -0.0088738   0.0002234   0.0021312  -0.0014786
   49   0.0014083   0.0000412   0.0004078   0.0009747   0.0016319  -0.0005434
   50   0.0002778   0.0001364  -0.0003786  -0.0003238   0.0000477   0.0000898
   51  -0.0005582  -0.0004286   0.0005859   0.0000622  -0.0002118   0.0005306
   52  -0.0061665   0.0002711   0.0017057  -0.0000451  -0.0003289  -0.0001022
   53  -0.0005028   0.0009015  -0.0001638   0.0001265   0.0000251   0.0000512
   54   0.0016934   0.0001220   0.0010074  -0.0000011   0.0000380   0.0003313
   55  -0.0483034  -0.0022848   0.0171767  -0.0118560   0.0235574  -0.0108051
   56  -0.0026528  -0.0508113   0.0148426   0.0093023   0.0021696  -0.0012625
   57   0.0168416   0.0144177  -0.2922780  -0.0016939  -0.0060791   0.0018427
   58   0.0008888   0.0026520   0.0009928   0.0006456   0.0001706   0.0005410
   59   0.0015069   0.0021747   0.0003612  -0.0020659   0.0002852  -0.0004218
   60  -0.0142417  -0.0265645  -0.0130743  -0.0003002  -0.0009468   0.0001476
   61   0.0567362  -0.0011282  -0.0207147   0.0005998  -0.0003317  -0.0006194
   62  -0.0011282   0.0534219  -0.0179977  -0.0004857   0.0006061   0.0001999
   63  -0.0207147  -0.0179977   0.3209556   0.0008645   0.0004055  -0.0008712
   64   0.0005998  -0.0004857   0.0008645   0.4512651   0.0298607  -0.0099345
   65  -0.0003317   0.0006061   0.0004055   0.0298607   0.4839557   0.0231937
   66  -0.0006194   0.0001999  -0.0008712  -0.0099345   0.0231937   0.4709308
   67  -0.0002863   0.0002652  -0.0006783  -0.1017819   0.0060662  -0.0298577
   68  -0.0000689  -0.0000528   0.0000858   0.0363404  -0.1309609   0.0495050
   69   0.0005676  -0.0005199   0.0005365  -0.0418282   0.0278814  -0.1049916
   70  -0.0000700   0.0000794  -0.0003081  -0.0946290  -0.0415419  -0.0136817
   71   0.0001228   0.0000709   0.0002062  -0.0323861  -0.1385678  -0.0294143
   72  -0.0002489  -0.0003744  -0.0001692  -0.0148666  -0.0379820  -0.0889559
   73  -0.0000825  -0.0000127  -0.0001172  -0.0170548   0.0009619   0.0000930
   74  -0.0000742   0.0000497  -0.0000251  -0.0299768   0.0002981  -0.0009746
   75   0.0001271   0.0001044   0.0000774  -0.0115720   0.0010784  -0.0015620
   76   0.0000740  -0.0000566   0.0001284   0.0033039  -0.0032242  -0.0144127
   77   0.0000850  -0.0001000   0.0000011   0.0094622  -0.0059119  -0.0273302
   78   0.0002180   0.0001294   0.0002664   0.0032737  -0.0009879  -0.0129170
   79  -0.0000041  -0.0000351  -0.0000894   0.0021937  -0.0085754   0.0094751
   80  -0.0002647  -0.0000940  -0.0002054   0.0094270  -0.0139130   0.0182162
   81  -0.0000473  -0.0000774  -0.0000890   0.0037671  -0.0073731   0.0052766
   82  -0.0004965   0.0001778   0.0001362  -0.0847752   0.0025383   0.0302403
   83   0.0007104  -0.0002751   0.0003202   0.0013312  -0.0799953  -0.0252336
   84  -0.0002755   0.0002171  -0.0005181   0.0233063  -0.0207442  -0.1531261
   85   0.0000299   0.0000567   0.0000749   0.0016317   0.0084177   0.0019304
   86  -0.0000761  -0.0000703  -0.0001066  -0.0007538  -0.0057398   0.0001420
   87   0.0000597  -0.0000173   0.0000684  -0.0105250  -0.0297432  -0.0092121
   88  -0.0004734   0.0000200   0.0003662   0.0014959  -0.0060297   0.0033487
   89   0.0001785   0.0004248  -0.0008048  -0.0026769   0.0015091  -0.0023839
   90   0.0002070  -0.0001714   0.0005893  -0.0142723   0.0219312  -0.0099619
   91   0.0000957  -0.0000841   0.0000621  -0.0104925   0.0004569   0.0007256
   92  -0.0001764   0.0001061  -0.0002048   0.0060124  -0.0007707  -0.0011876
   93   0.0001097  -0.0001689   0.0003239   0.0340206   0.0009361  -0.0060997
   94   0.0001580  -0.0000833   0.0001342   0.0111650   0.0182559   0.0032317
   95  -0.0000369   0.0001351  -0.0001528  -0.0127781  -0.0292232  -0.0020877
   96  -0.0001002   0.0001656  -0.0001482   0.0125057   0.0215715   0.0018020
           67          68          69          70          71          72
    1  -0.0238684   0.0117680  -0.0035584  -0.0185728  -0.0074142  -0.0001521
    2   0.0355260  -0.0098116   0.0049770  -0.0277108   0.0000301   0.0032297
    3  -0.0233251   0.0082333  -0.0023811  -0.0113572  -0.0004885   0.0017065
    4   0.0034173  -0.0012992  -0.0008977   0.0009143   0.0009323   0.0009379
    5   0.0004316  -0.0001782  -0.0005211  -0.0001450   0.0000753   0.0011016
    6  -0.0020957  -0.0002354   0.0025472  -0.0003663  -0.0003194   0.0003669
    7   0.0028780   0.0021928   0.0001694  -0.0055364   0.0017138   0.0013814
    8   0.0004944  -0.0076043   0.0007811   0.0023475   0.0000517  -0.0000030
    9   0.0007591   0.0008427  -0.0009225   0.0023275  -0.0007576  -0.0005368
   10  -0.0004623  -0.0003830   0.0004419   0.0000247  -0.0001049   0.0002411
   11  -0.0000514   0.0007160   0.0000541   0.0000251  -0.0000088  -0.0000579
   12  -0.0004105  -0.0003959   0.0006021  -0.0001614  -0.0000090   0.0001345
   13  -0.0064120  -0.0096517  -0.0024271   0.0009286  -0.0005702   0.0002879
   14  -0.0096658  -0.0004977  -0.0027635  -0.0000972   0.0000847   0.0000607
   15  -0.0039113  -0.0038804   0.0019508   0.0002087  -0.0001941   0.0003064
   16  -0.0023042  -0.0013893  -0.0001032   0.0000247  -0.0001282   0.0002038
   17   0.0011623   0.0017228   0.0001456   0.0000473   0.0000516   0.0000309
   18  -0.0003016  -0.0001838   0.0004816   0.0001075  -0.0000544  -0.0000362
   19   0.0000250  -0.0004520   0.0000060  -0.0003529   0.0000770   0.0001255
   20   0.0003881   0.0015147   0.0000277  -0.0015948   0.0006026   0.0002250
   21   0.0000578  -0.0002187   0.0000664  -0.0009502   0.0002107   0.0004073
   22   0.0000320   0.0000726  -0.0001810   0.0000169  -0.0000056  -0.0000581
   23   0.0000377  -0.0001129   0.0000169   0.0000089  -0.0000207   0.0000143
   24   0.0000167  -0.0000551   0.0001502   0.0000540  -0.0000026   0.0000003
   25   0.0000222   0.0004574   0.0000030  -0.0007109   0.0002746   0.0001555
   26  -0.0001567   0.0003867  -0.0000911  -0.0001247   0.0000631   0.0000779
   27  -0.0000230   0.0001151  -0.0000234   0.0001327   0.0000014  -0.0000307
   28   0.0002620  -0.0002230   0.0000373  -0.0000989  -0.0002061   0.0001233
   29   0.0001758  -0.0005338   0.0000688  -0.0001887   0.0000965  -0.0000374
   30   0.0003582   0.0000517   0.0000161   0.0002454   0.0000164  -0.0001671
   31  -0.0000170  -0.0000083   0.0000345   0.0000073   0.0000127  -0.0000006
   32  -0.0000065   0.0000433  -0.0000240   0.0000228  -0.0000002  -0.0000283
   33  -0.0000730  -0.0000059   0.0000683  -0.0000292   0.0000142   0.0000079
   34   0.0000283  -0.0000038   0.0000106  -0.0000195  -0.0000118   0.0000155
   35  -0.0000615   0.0003898  -0.0000502  -0.0000265  -0.0000585   0.0000420
   36  -0.0001160   0.0000223  -0.0000341  -0.0000973  -0.0000078   0.0000570
   37  -0.0000973   0.0001431  -0.0000322  -0.0000227  -0.0000285   0.0000263
   38  -0.0001115   0.0000738  -0.0000182  -0.0000019  -0.0000059   0.0000144
   39  -0.0000054   0.0000117  -0.0000076   0.0000186  -0.0000021  -0.0000079
   40  -0.0000241  -0.0001386   0.0000159  -0.0000465   0.0000163   0.0000048
   41   0.0000641   0.0000134   0.0000034   0.0000470  -0.0000111  -0.0000103
   42   0.0000050   0.0000003   0.0000009   0.0000002  -0.0000018  -0.0000014
   43   0.0000148  -0.0000062  -0.0000159   0.0000046  -0.0000004  -0.0000012
   44   0.0000066  -0.0000415   0.0000094  -0.0000091   0.0000038   0.0000041
   45   0.0000394  -0.0000182   0.0000373   0.0000188   0.0000012  -0.0000124
   46  -0.0004040  -0.0000644  -0.0000078   0.0002711   0.0001104   0.0000782
   47   0.0026690  -0.0009345   0.0005538  -0.0008333  -0.0005511   0.0003765
   48  -0.0015100   0.0007692  -0.0001496  -0.0003852   0.0001638   0.0003331
   49  -0.0011808   0.0005769  -0.0002019   0.0000441   0.0001543  -0.0000006
   50   0.0001057   0.0000399  -0.0000076   0.0000704  -0.0000164  -0.0000260
   51   0.0002270  -0.0000701   0.0000201  -0.0000172  -0.0000240  -0.0000184
   52   0.0000489   0.0000345  -0.0001380   0.0000103  -0.0000570   0.0001081
   53  -0.0000880   0.0000136   0.0000050  -0.0000213   0.0000016   0.0000280
   54   0.0001330  -0.0000809   0.0001175   0.0000669   0.0000376  -0.0000965
   55  -0.0072415   0.0031793  -0.0008280  -0.0018283  -0.0004139   0.0004396
   56  -0.0044585   0.0021978  -0.0008973  -0.0000447   0.0010910  -0.0006266
   57   0.0018586  -0.0009966   0.0017233   0.0002624   0.0002157  -0.0006635
   58   0.0001401  -0.0005206  -0.0000302  -0.0025151   0.0004551   0.0000828
   59   0.0002705   0.0006832   0.0000992  -0.0009760  -0.0002618   0.0002214
   60   0.0003772   0.0000486  -0.0000442  -0.0008175  -0.0002575   0.0011149
   61  -0.0002863  -0.0000689   0.0005676  -0.0000700   0.0001228  -0.0002489
   62   0.0002652  -0.0000528  -0.0005199   0.0000794   0.0000709  -0.0003744
   63  -0.0006783   0.0000858   0.0005365  -0.0003081   0.0002062  -0.0001692
   64  -0.1017819   0.0363404  -0.0418282  -0.0946290  -0.0323861  -0.0148666
   65   0.0060662  -0.1309609   0.0278814  -0.0415419  -0.1385678  -0.0379820
   66  -0.0298577   0.0495050  -0.1049916  -0.0136817  -0.0294143  -0.0889559
   67   0.2836174   0.1621627   0.1138245   0.0069795  -0.0085971   0.0059393
   68   0.1621627   0.5492214  -0.0348417   0.0151666  -0.0481438   0.0270255
   69   0.1138245  -0.0348417   0.1633854   0.0020492   0.0009432   0.0040313
   70   0.0069795   0.0151666   0.0020492   0.5522935  -0.0476465  -0.0182976
   71  -0.0085971  -0.0481438   0.0009432  -0.0476465   0.5038330  -0.0392716
   72   0.0059393   0.0270255   0.0040313  -0.0182976  -0.0392716   0.5644008
   73   0.0019302   0.0017819   0.0000775  -0.3072715   0.0314565  -0.0040305
   74   0.0002553   0.0022741  -0.0004225   0.0345292  -0.0485152   0.0007075
   75   0.0008235   0.0013098  -0.0001101  -0.0037989   0.0000181  -0.0467983
   76  -0.0000437   0.0012586   0.0000181  -0.0721506   0.0167124   0.0776299
   77  -0.0002571   0.0021549   0.0006371   0.0159532  -0.0554592  -0.0437707
   78  -0.0000786   0.0004927   0.0017075   0.0760806  -0.0460620  -0.2713586
   79  -0.0002295  -0.0028080  -0.0003530  -0.0597425   0.0450206  -0.0357134
   80  -0.0035648  -0.0079445  -0.0012048   0.0427516  -0.2047049   0.1187469
   81  -0.0005578  -0.0028688   0.0007597  -0.0347518   0.1216611  -0.1418499
   82   0.0027758   0.0046844  -0.0210527   0.0037643  -0.0027957  -0.0110557
   83   0.0009546  -0.0063868   0.0366101   0.0062236  -0.0073581  -0.0321133
   84  -0.0042438   0.0118136  -0.0323281   0.0015352  -0.0106014  -0.0169236
   85  -0.0005580   0.0004026  -0.0006847   0.0001269   0.0000353   0.0008738
   86   0.0003845   0.0023553   0.0001814   0.0011770   0.0007652  -0.0013753
   87   0.0004477   0.0005045   0.0036651   0.0025549   0.0003499  -0.0062178
   88   0.0016211  -0.0005453   0.0021904  -0.0002578   0.0001824  -0.0003907
   89  -0.0003699   0.0020698  -0.0002645  -0.0003336  -0.0001401   0.0001119
   90   0.0006291   0.0021131  -0.0096538  -0.0000908   0.0008376   0.0010178
   91   0.0020257  -0.0004723  -0.0006783   0.0005259  -0.0004575  -0.0011341
   92  -0.0003671  -0.0004552   0.0002139   0.0005770   0.0002762   0.0000921
   93  -0.0009613  -0.0010151   0.0027142   0.0008096   0.0009056   0.0015208
   94  -0.1609075  -0.2221874  -0.0464276  -0.0021116   0.0035470  -0.0027047
   95  -0.1836645  -0.3522119  -0.0315829   0.0022692  -0.0032736   0.0035662
   96  -0.0573469  -0.0580784  -0.0339356  -0.0013620   0.0018855  -0.0015612
           73          74          75          76          77          78
    1   0.0001952  -0.0008231   0.0000198   0.0005425   0.0012224   0.0012211
    2  -0.0025471  -0.0049134  -0.0011787   0.0002774   0.0010761   0.0004136
    3  -0.0018091  -0.0021337  -0.0005991  -0.0010984  -0.0004070   0.0003281
    4   0.0001509   0.0000568  -0.0003234   0.0003448  -0.0003514  -0.0006527
    5   0.0000750  -0.0000241  -0.0002021  -0.0002093  -0.0000176  -0.0002203
    6   0.0000160   0.0000438   0.0002219   0.0002383   0.0005740   0.0006324
    7  -0.0007853  -0.0016282  -0.0004302   0.0002403   0.0001930  -0.0000477
    8   0.0009226   0.0005706   0.0000573  -0.0001390  -0.0001414  -0.0002556
    9   0.0004437   0.0006155   0.0006121   0.0000690   0.0001965   0.0002370
   10  -0.0000314   0.0000225   0.0000307   0.0000619   0.0001329   0.0001099
   11  -0.0000865   0.0000052   0.0000894   0.0000357   0.0001091   0.0001420
   12  -0.0000946  -0.0000543   0.0000030   0.0000158   0.0001148   0.0001394
   13   0.0003436   0.0002686   0.0000123  -0.0000758  -0.0000120  -0.0001730
   14  -0.0002087   0.0000694  -0.0000258   0.0001205   0.0000326   0.0001325
   15   0.0000836   0.0000705  -0.0000470   0.0000078   0.0000903   0.0000649
   16   0.0000258   0.0000339  -0.0000152   0.0000072   0.0000402   0.0000269
   17  -0.0000114   0.0000213  -0.0000076   0.0000046  -0.0000010   0.0000192
   18   0.0000298   0.0000355   0.0000175  -0.0000100  -0.0000259  -0.0000451
   19  -0.0000335  -0.0000749  -0.0000522  -0.0000110   0.0000004  -0.0000007
   20  -0.0003215  -0.0005667  -0.0001657   0.0000685   0.0000249  -0.0000522
   21  -0.0002307  -0.0002495  -0.0001045   0.0000414   0.0000317   0.0000125
   22   0.0000177   0.0000040   0.0000078  -0.0000123  -0.0000289  -0.0000240
   23   0.0000184   0.0000065  -0.0000054  -0.0000127  -0.0000073  -0.0000109
   24   0.0000102   0.0000109   0.0000010  -0.0000029   0.0000148   0.0000140
   25  -0.0001531  -0.0002368  -0.0000637   0.0000431   0.0000209  -0.0000140
   26  -0.0000476  -0.0000159  -0.0000123   0.0000272   0.0000033   0.0000199
   27   0.0000137   0.0000390   0.0000057   0.0000041  -0.0000041   0.0000006
   28   0.0000134   0.0001871  -0.0000108   0.0000254  -0.0000316   0.0000674
   29  -0.0000016  -0.0001310  -0.0000172  -0.0000223   0.0000235  -0.0000598
   30   0.0000845  -0.0000451   0.0000376  -0.0000316   0.0000067  -0.0000386
   31  -0.0000007  -0.0000063   0.0000003   0.0000039   0.0000037   0.0000049
   32   0.0000020   0.0000050   0.0000075   0.0000041  -0.0000040   0.0000092
   33  -0.0000153  -0.0000058  -0.0000040   0.0000095   0.0000073   0.0000184
   34  -0.0000005   0.0000047  -0.0000076  -0.0000009  -0.0000002  -0.0000002
   35  -0.0000261   0.0000828  -0.0000088   0.0000209  -0.0000127   0.0000498
   36  -0.0000297   0.0000114  -0.0000122   0.0000158  -0.0000025   0.0000075
   37  -0.0000213   0.0000355  -0.0000041   0.0000151  -0.0000040   0.0000236
   38  -0.0000141   0.0000089   0.0000011   0.0000102  -0.0000005   0.0000100
   39   0.0000020  -0.0000006   0.0000044   0.0000003  -0.0000000  -0.0000000
   40  -0.0000094  -0.0000193  -0.0000025   0.0000027   0.0000034  -0.0000101
   41   0.0000180   0.0000078   0.0000039  -0.0000077  -0.0000027  -0.0000008
   42   0.0000001   0.0000013  -0.0000000   0.0000002   0.0000011  -0.0000019
   43   0.0000034   0.0000011   0.0000003  -0.0000027  -0.0000025  -0.0000021
   44   0.0000007  -0.0000056  -0.0000016  -0.0000012   0.0000028  -0.0000064
   45   0.0000080  -0.0000015   0.0000012  -0.0000047   0.0000028   0.0000026
   46   0.0000746  -0.0000419   0.0000083  -0.0000371  -0.0000348  -0.0000553
   47  -0.0000575   0.0003763  -0.0000814   0.0000832  -0.0000438   0.0001837
   48  -0.0001103   0.0001271  -0.0000688   0.0000991  -0.0000750   0.0000983
   49  -0.0000588  -0.0000457  -0.0000084   0.0000228   0.0000024  -0.0000209
   50   0.0000248   0.0000083   0.0000097  -0.0000091  -0.0000026   0.0000037
   51  -0.0000083   0.0000078   0.0000057   0.0000119   0.0000145   0.0000020
   52   0.0000067   0.0000143  -0.0000372  -0.0000395  -0.0000070  -0.0000685
   53  -0.0000077  -0.0000109  -0.0000139  -0.0000007   0.0000161  -0.0000272
   54   0.0000113  -0.0000162   0.0000276   0.0000147   0.0000020   0.0000390
   55   0.0004385   0.0007192  -0.0001692   0.0000259  -0.0001623  -0.0002620
   56  -0.0001244  -0.0009172  -0.0001287  -0.0001076   0.0003381  -0.0003176
   57   0.0003106  -0.0002905   0.0002888  -0.0003443   0.0002428  -0.0000285
   58   0.0000562   0.0001174  -0.0000164  -0.0004343  -0.0001554  -0.0003474
   59  -0.0002740   0.0006180   0.0000068   0.0001707   0.0000028   0.0004628
   60  -0.0000301   0.0003474  -0.0002791  -0.0003308  -0.0000472  -0.0003864
   61  -0.0000825  -0.0000742   0.0001271   0.0000740   0.0000850   0.0002180
   62  -0.0000127   0.0000497   0.0001044  -0.0000566  -0.0001000   0.0001294
   63  -0.0001172  -0.0000251   0.0000774   0.0001284   0.0000011   0.0002664
   64  -0.0170548  -0.0299768  -0.0115720   0.0033039   0.0094622   0.0032737
   65   0.0009619   0.0002981   0.0010784  -0.0032242  -0.0059119  -0.0009879
   66   0.0000930  -0.0009746  -0.0015620  -0.0144127  -0.0273302  -0.0129170
   67   0.0019302   0.0002553   0.0008235  -0.0000437  -0.0002571  -0.0000786
   68   0.0017819   0.0022741   0.0013098   0.0012586   0.0021549   0.0004927
   69   0.0000775  -0.0004225  -0.0001101   0.0000181   0.0006371   0.0017075
   70  -0.3072715   0.0345292  -0.0037989  -0.0721506   0.0159532   0.0760806
   71   0.0314565  -0.0485152   0.0000181   0.0167124  -0.0554592  -0.0460620
   72  -0.0040305   0.0007075  -0.0467983   0.0776299  -0.0437707  -0.2713586
   73   0.3342939  -0.0339368   0.0051745  -0.0087651   0.0010325  -0.0003154
   74  -0.0339368   0.0539125   0.0015244   0.0056607  -0.0015763   0.0006002
   75   0.0051745   0.0015244   0.0479228   0.0304096  -0.0036400   0.0013866
   76  -0.0087651   0.0056607   0.0304096   0.0756960  -0.0154932  -0.0833989
   77   0.0010325  -0.0015763  -0.0036400  -0.0154932   0.0583618   0.0525059
   78  -0.0003154   0.0006002   0.0013866  -0.0833989   0.0525059   0.2953853
   79  -0.0050087   0.0247517  -0.0195487   0.0013452  -0.0089677   0.0057909
   80   0.0007166  -0.0026639   0.0011557  -0.0022896   0.0059066  -0.0040988
   81  -0.0001278  -0.0009261  -0.0007336  -0.0075911   0.0230858  -0.0157986
   82   0.0002677  -0.0002159  -0.0010169  -0.0009936  -0.0022981  -0.0016661
   83   0.0005712   0.0006819   0.0005002  -0.0023509  -0.0047855  -0.0031660
   84   0.0007433   0.0011647   0.0002441  -0.0005918  -0.0006980   0.0004578
   85   0.0003772   0.0002040   0.0003811   0.0005567   0.0001177   0.0002959
   86  -0.0000614   0.0000195   0.0000973  -0.0004073  -0.0001731  -0.0002705
   87   0.0000040   0.0001872   0.0000665  -0.0008127  -0.0018174  -0.0008705
   88   0.0001249   0.0000914  -0.0000684  -0.0000295  -0.0001969   0.0000400
   89  -0.0000342   0.0000045  -0.0001542  -0.0000120   0.0001437   0.0001817
   90   0.0001532   0.0000126  -0.0000029   0.0002514  -0.0001796   0.0002740
   91   0.0006974   0.0003692   0.0002148   0.0003443  -0.0000616  -0.0000809
   92   0.0001253   0.0001760  -0.0004378  -0.0001426  -0.0000554   0.0002293
   93  -0.0003833  -0.0002834  -0.0004248  -0.0002358   0.0003198   0.0002806
   94   0.0002591  -0.0002468  -0.0000644  -0.0000591  -0.0002055   0.0000654
   95   0.0000656   0.0001437   0.0001172   0.0000312   0.0000987  -0.0000496
   96   0.0000432  -0.0000778  -0.0001775  -0.0000996   0.0001485   0.0000902
           79          80          81          82          83          84
    1   0.0002140   0.0002848   0.0000763  -0.0092325  -0.0009396   0.0079591
    2   0.0001024  -0.0001401   0.0005916   0.0035881   0.0022607  -0.0018942
    3   0.0005201  -0.0000751  -0.0002487   0.0311952   0.0004176  -0.0051799
    4  -0.0000176   0.0001169  -0.0000946  -0.0059358  -0.0002793  -0.0009129
    5  -0.0000859   0.0000068   0.0000113   0.0001179   0.0000061  -0.0000116
    6  -0.0001472  -0.0001060   0.0001746   0.0014717   0.0004633   0.0012984
    7  -0.0000704  -0.0000680   0.0000815  -0.0008621   0.0001869  -0.0008053
    8  -0.0000677  -0.0002504  -0.0000244   0.0013871   0.0004909   0.0009578
    9  -0.0002819   0.0001121   0.0000787   0.0003713   0.0013891   0.0005494
   10  -0.0000206  -0.0000604   0.0000080  -0.0004291  -0.0003839  -0.0000747
   11  -0.0000302  -0.0000065   0.0000317  -0.0004124   0.0004168   0.0002012
   12  -0.0000183  -0.0000871   0.0000216   0.0005285  -0.0004924   0.0001609
   13  -0.0000067  -0.0004415   0.0000853   0.0008246   0.0002963   0.0011613
   14   0.0001869   0.0001683  -0.0000706  -0.0005734  -0.0006800  -0.0000996
   15   0.0000249  -0.0001882  -0.0000190  -0.0002181  -0.0007983  -0.0007498
   16  -0.0000043  -0.0000866  -0.0000060  -0.0000310  -0.0003372  -0.0000745
   17   0.0000051   0.0000335  -0.0000220  -0.0000246  -0.0000985  -0.0001134
   18  -0.0000131  -0.0000377   0.0000078   0.0001120   0.0002440   0.0001123
   19   0.0000185  -0.0000220  -0.0000007   0.0003030  -0.0001480  -0.0000467
   20   0.0000219  -0.0000477   0.0000743   0.0000066  -0.0000385  -0.0006078
   21   0.0000259  -0.0000616  -0.0000109   0.0007137  -0.0003201  -0.0001427
   22   0.0000022   0.0000161  -0.0000023  -0.0001550   0.0001725   0.0000620
   23  -0.0000003  -0.0000007  -0.0000042   0.0000256  -0.0000081   0.0000202
   24  -0.0000041  -0.0000137   0.0000074  -0.0001303  -0.0000990  -0.0000155
   25   0.0000104  -0.0000328   0.0000279  -0.0000717  -0.0000267  -0.0001743
   26   0.0000170   0.0000139  -0.0000208  -0.0000840  -0.0000313  -0.0000151
   27   0.0000036   0.0000086  -0.0000009  -0.0001524   0.0000037   0.0000150
   28   0.0000235   0.0001689  -0.0001758   0.0001825   0.0000112   0.0000625
   29  -0.0000609  -0.0001165   0.0001049  -0.0000138   0.0001662  -0.0000279
   30  -0.0000480  -0.0000600   0.0001026   0.0000506  -0.0000614   0.0000140
   31  -0.0000046  -0.0000108   0.0000034  -0.0000053   0.0000097  -0.0000241
   32   0.0000030   0.0000018  -0.0000011  -0.0000019   0.0000138   0.0000022
   33   0.0000020  -0.0000073  -0.0000041  -0.0000435   0.0000260  -0.0000282
   34  -0.0000024   0.0000121  -0.0000101   0.0000148   0.0000099  -0.0000046
   35   0.0000394   0.0001098  -0.0000869   0.0000024  -0.0000776   0.0000084
   36   0.0000140   0.0000258  -0.0000374  -0.0000176   0.0000181  -0.0000051
   37   0.0000216   0.0000458  -0.0000394  -0.0000173  -0.0000321   0.0000124
   38   0.0000096   0.0000096  -0.0000137  -0.0000255  -0.0000132   0.0000074
   39  -0.0000010  -0.0000030   0.0000038  -0.0000039  -0.0000058   0.0000012
   40  -0.0000044  -0.0000212   0.0000144  -0.0000178   0.0000364   0.0000018
   41  -0.0000053   0.0000037  -0.0000011   0.0000205  -0.0000138  -0.0000014
   42  -0.0000004   0.0000012   0.0000016  -0.0000035  -0.0000033  -0.0000005
   43   0.0000016   0.0000011   0.0000002   0.0000137  -0.0000055   0.0000068
   44  -0.0000029  -0.0000064   0.0000054  -0.0000007   0.0000060  -0.0000004
   45  -0.0000049  -0.0000067   0.0000058  -0.0000055   0.0000058  -0.0000036
   46  -0.0001035  -0.0001109   0.0000072  -0.0000354   0.0001111  -0.0001032
   47   0.0000751   0.0005420  -0.0004792   0.0002029   0.0002168   0.0001207
   48  -0.0000089   0.0001034  -0.0002732   0.0000468   0.0002603  -0.0003258
   49   0.0000010  -0.0000493   0.0000454  -0.0001839  -0.0000698  -0.0000647
   50  -0.0000077   0.0000023   0.0000014   0.0000643  -0.0000245   0.0000053
   51  -0.0000040   0.0000176   0.0000067  -0.0001250  -0.0000256  -0.0000052
   52   0.0000474   0.0000655  -0.0000048   0.0000587  -0.0001478   0.0001607
   53  -0.0000004   0.0000022   0.0000176  -0.0000296  -0.0000425  -0.0000033
   54  -0.0000335  -0.0000555   0.0000249  -0.0001773   0.0001063  -0.0000832
   55  -0.0013730   0.0005203  -0.0007607   0.0003260  -0.0007761   0.0009652
   56  -0.0000333  -0.0004719   0.0009586  -0.0007983  -0.0001303  -0.0003163
   57   0.0002284  -0.0004140   0.0007768   0.0004481  -0.0005355   0.0004196
   58  -0.0015082   0.0002111  -0.0000967  -0.0001586  -0.0000792   0.0000165
   59  -0.0004729   0.0013753  -0.0006379   0.0002075   0.0001236   0.0000223
   60   0.0000608   0.0004763  -0.0003208   0.0002024   0.0000519  -0.0000793
   61  -0.0000041  -0.0002647  -0.0000473  -0.0004965   0.0007104  -0.0002755
   62  -0.0000351  -0.0000940  -0.0000774   0.0001778  -0.0002751   0.0002171
   63  -0.0000894  -0.0002054  -0.0000890   0.0001362   0.0003202  -0.0005181
   64   0.0021937   0.0094270   0.0037671  -0.0847752   0.0013312   0.0233063
   65  -0.0085754  -0.0139130  -0.0073731   0.0025383  -0.0799953  -0.0207442
   66   0.0094751   0.0182162   0.0052766   0.0302403  -0.0252336  -0.1531261
   67  -0.0002295  -0.0035648  -0.0005578   0.0027758   0.0009546  -0.0042438
   68  -0.0028080  -0.0079445  -0.0028688   0.0046844  -0.0063868   0.0118136
   69  -0.0003530  -0.0012048   0.0007597  -0.0210527   0.0366101  -0.0323281
   70  -0.0597425   0.0427516  -0.0347518   0.0037643   0.0062236   0.0015352
   71   0.0450206  -0.2047049   0.1216611  -0.0027957  -0.0073581  -0.0106014
   72  -0.0357134   0.1187469  -0.1418499  -0.0110557  -0.0321133  -0.0169236
   73  -0.0050087   0.0007166  -0.0001278   0.0002677   0.0005712   0.0007433
   74   0.0247517  -0.0026639  -0.0009261  -0.0002159   0.0006819   0.0011647
   75  -0.0195487   0.0011557  -0.0007336  -0.0010169   0.0005002   0.0002441
   76   0.0013452  -0.0022896  -0.0075911  -0.0009936  -0.0023509  -0.0005918
   77  -0.0089677   0.0059066   0.0230858  -0.0022981  -0.0047855  -0.0006980
   78   0.0057909  -0.0040988  -0.0157986  -0.0016661  -0.0031660   0.0004578
   79   0.0629567  -0.0491279   0.0399196   0.0003770   0.0003024   0.0003191
   80  -0.0491279   0.2215410  -0.1327385   0.0004501   0.0008769   0.0010481
   81   0.0399196  -0.1327385   0.1512435  -0.0000056  -0.0001799   0.0000883
   82   0.0003770   0.0004501  -0.0000056   0.5627150   0.0053627   0.0326288
   83   0.0003024   0.0008769  -0.0001799   0.0053627   0.5735285  -0.0130805
   84   0.0003191   0.0010481   0.0000883   0.0326288  -0.0130805   0.4603463
   85  -0.0001685  -0.0001417   0.0000948  -0.0679046  -0.0695799  -0.0230731
   86  -0.0000035   0.0004345   0.0001387  -0.0685409  -0.2629063  -0.0729564
   87   0.0001889   0.0000019   0.0002818  -0.0229320  -0.0708094  -0.0714080
   88   0.0002636  -0.0003111  -0.0001360  -0.0919840   0.0743514  -0.0623230
   89  -0.0000515   0.0002725  -0.0004369   0.0742567  -0.1704392   0.1043323
   90  -0.0002912  -0.0010667  -0.0001572  -0.0615219   0.1025742  -0.1373019
   91  -0.0001326   0.0001358   0.0001931  -0.3073650  -0.0161043   0.0241493
   92   0.0003030  -0.0002580  -0.0000551  -0.0164922  -0.0471586   0.0015708
   93  -0.0001332  -0.0001243  -0.0000273   0.0214135   0.0016885  -0.0460422
   94   0.0009251   0.0016795   0.0000845  -0.0009688   0.0006192  -0.0002980
   95  -0.0005017  -0.0006822  -0.0006647  -0.0007859   0.0016744  -0.0003206
   96   0.0001208   0.0006405   0.0007082   0.0005687   0.0022447   0.0005598
           85          86          87          88          89          90
    1   0.0004183  -0.0006211  -0.0012190   0.0001956   0.0002546  -0.0005052
    2   0.0005064  -0.0001152   0.0001798   0.0001351   0.0002014  -0.0001651
    3  -0.0004365  -0.0002513   0.0008063  -0.0007400   0.0006630   0.0010851
    4   0.0000874   0.0001933  -0.0000594   0.0001872  -0.0001628  -0.0002181
    5  -0.0001493   0.0000944   0.0000518   0.0000314  -0.0000176  -0.0000542
    6  -0.0001092   0.0000069   0.0000243  -0.0000946  -0.0000547   0.0001240
    7  -0.0013873  -0.0006090   0.0014298   0.0002058   0.0005666  -0.0000115
    8  -0.0003082  -0.0001528  -0.0007434  -0.0002707  -0.0005718   0.0004012
    9   0.0015538  -0.0010956  -0.0003572   0.0001381   0.0007560  -0.0002676
   10  -0.0012943   0.0000104   0.0000627   0.0000925   0.0001170   0.0001420
   11   0.0000008   0.0002138   0.0001116   0.0000170   0.0000021   0.0002469
   12   0.0000852   0.0010519   0.0006037  -0.0001391  -0.0003384   0.0001645
   13  -0.0001828  -0.0002751  -0.0010766  -0.0001822  -0.0006919   0.0003165
   14   0.0004323  -0.0000111   0.0001458   0.0001015   0.0003358  -0.0002266
   15  -0.0005188   0.0003588   0.0010361   0.0000961   0.0000548   0.0003472
   16  -0.0000626  -0.0000769   0.0001690   0.0000128   0.0000561   0.0001046
   17  -0.0001814   0.0000199   0.0001922   0.0000042   0.0000270  -0.0000270
   18   0.0000884   0.0000062  -0.0000870  -0.0000087  -0.0000439   0.0000301
   19  -0.0000811   0.0002035  -0.0000163  -0.0000579  -0.0001000   0.0000366
   20   0.0000471   0.0000482   0.0001614   0.0000187   0.0000148   0.0000270
   21  -0.0001518   0.0005239   0.0001767  -0.0000692  -0.0001472   0.0000489
   22   0.0000613  -0.0002354  -0.0000935   0.0000304   0.0000571  -0.0000263
   23   0.0000020   0.0000005  -0.0000324   0.0000016  -0.0000067   0.0000001
   24  -0.0000409   0.0000919   0.0000032  -0.0000113  -0.0000531   0.0000176
   25   0.0000257   0.0000427   0.0000389   0.0000166  -0.0000109   0.0000174
   26   0.0000015   0.0000214   0.0000137   0.0000139   0.0000042  -0.0000270
   27   0.0000102  -0.0000168   0.0000031   0.0000120   0.0000125  -0.0000110
   28  -0.0000079   0.0000412  -0.0000054   0.0000021  -0.0000135  -0.0000299
   29   0.0000538  -0.0001347  -0.0000927  -0.0000085  -0.0000331   0.0001104
   30   0.0000038  -0.0000580   0.0000375   0.0000103   0.0001087  -0.0000030
   31  -0.0000125   0.0000172   0.0000034  -0.0000115  -0.0000290   0.0000175
   32   0.0000051  -0.0000034   0.0000110   0.0000006   0.0000074  -0.0000072
   33  -0.0000116   0.0000314  -0.0000064  -0.0000128  -0.0000500   0.0000173
   34  -0.0000050   0.0000102  -0.0000011  -0.0000091  -0.0000149   0.0000041
   35  -0.0000257   0.0000687   0.0000577   0.0000044   0.0000209  -0.0000638
   36   0.0000020   0.0000165  -0.0000138  -0.0000042  -0.0000273  -0.0000054
   37  -0.0000043   0.0000252   0.0000103   0.0000072   0.0000066  -0.0000315
   38   0.0000045   0.0000089  -0.0000024   0.0000078   0.0000012  -0.0000146
   39   0.0000014  -0.0000010   0.0000021   0.0000012   0.0000060  -0.0000035
   40   0.0000180  -0.0000276  -0.0000276   0.0000055  -0.0000093   0.0000141
   41  -0.0000124   0.0000100   0.0000123  -0.0000074   0.0000034  -0.0000001
   42   0.0000018  -0.0000054   0.0000009   0.0000014   0.0000049   0.0000004
   43   0.0000009  -0.0000053   0.0000009   0.0000032   0.0000094  -0.0000026
   44   0.0000022  -0.0000075  -0.0000071   0.0000001  -0.0000033   0.0000070
   45  -0.0000050   0.0000062   0.0000022  -0.0000048  -0.0000096   0.0000059
   46   0.0000156  -0.0000806  -0.0000116  -0.0000810  -0.0000902   0.0002391
   47   0.0000237   0.0000137   0.0000214   0.0000460   0.0000087  -0.0001907
   48   0.0000495  -0.0000726   0.0000301  -0.0000080  -0.0002801   0.0004276
   49   0.0000048   0.0000139   0.0000029   0.0000139  -0.0000293   0.0000511
   50  -0.0000156   0.0000177   0.0000221  -0.0000083   0.0000117  -0.0000072
   51   0.0000093   0.0000078   0.0000004   0.0000176   0.0000112  -0.0000259
   52  -0.0000210   0.0000407  -0.0000168   0.0000191   0.0001125  -0.0002163
   53   0.0000045   0.0000010  -0.0000080   0.0000164   0.0000052  -0.0000097
   54   0.0000011  -0.0000007   0.0000172  -0.0000086  -0.0000600   0.0000687
   55  -0.0002522   0.0002112  -0.0000842  -0.0006949   0.0005936  -0.0000566
   56   0.0000482  -0.0000323   0.0000359   0.0001990  -0.0002221   0.0001120
   57  -0.0000330   0.0000675  -0.0000592   0.0007620   0.0003053  -0.0007406
   58   0.0000390  -0.0000778  -0.0000727   0.0000396   0.0000015  -0.0000081
   59  -0.0000533   0.0001356   0.0001428  -0.0000143  -0.0000417  -0.0000116
   60  -0.0000392   0.0000841  -0.0000313  -0.0001004  -0.0001457   0.0000094
   61   0.0000299  -0.0000761   0.0000597  -0.0004734   0.0001785   0.0002070
   62   0.0000567  -0.0000703  -0.0000173   0.0000200   0.0004248  -0.0001714
   63   0.0000749  -0.0001066   0.0000684   0.0003662  -0.0008048   0.0005893
   64   0.0016317  -0.0007538  -0.0105250   0.0014959  -0.0026769  -0.0142723
   65   0.0084177  -0.0057398  -0.0297432  -0.0060297   0.0015091   0.0219312
   66   0.0019304   0.0001420  -0.0092121   0.0033487  -0.0023839  -0.0099619
   67  -0.0005580   0.0003845   0.0004477   0.0016211  -0.0003699   0.0006291
   68   0.0004026   0.0023553   0.0005045  -0.0005453   0.0020698   0.0021131
   69  -0.0006847   0.0001814   0.0036651   0.0021904  -0.0002645  -0.0096538
   70   0.0001269   0.0011770   0.0025549  -0.0002578  -0.0003336  -0.0000908
   71   0.0000353   0.0007652   0.0003499   0.0001824  -0.0001401   0.0008376
   72   0.0008738  -0.0013753  -0.0062178  -0.0003907   0.0001119   0.0010178
   73   0.0003772  -0.0000614   0.0000040   0.0001249  -0.0000342   0.0001532
   74   0.0002040   0.0000195   0.0001872   0.0000914   0.0000045   0.0000126
   75   0.0003811   0.0000973   0.0000665  -0.0000684  -0.0001542  -0.0000029
   76   0.0005567  -0.0004073  -0.0008127  -0.0000295  -0.0000120   0.0002514
   77   0.0001177  -0.0001731  -0.0018174  -0.0001969   0.0001437  -0.0001796
   78   0.0002959  -0.0002705  -0.0008705   0.0000400   0.0001817   0.0002740
   79  -0.0001685  -0.0000035   0.0001889   0.0002636  -0.0000515  -0.0002912
   80  -0.0001417   0.0004345   0.0000019  -0.0003111   0.0002725  -0.0010667
   81   0.0000948   0.0001387   0.0002818  -0.0001360  -0.0004369  -0.0001572
   82  -0.0679046  -0.0685409  -0.0229320  -0.0919840   0.0742567  -0.0615219
   83  -0.0695799  -0.2629063  -0.0708094   0.0743514  -0.1704392   0.1025742
   84  -0.0230731  -0.0729564  -0.0714080  -0.0623230   0.1043323  -0.1373019
   85   0.0727787   0.0769049   0.0245946   0.0037966   0.0130898   0.0053054
   86   0.0769049   0.2848800   0.0804145  -0.0067271  -0.0185159  -0.0067003
   87   0.0245946   0.0804145   0.0769104   0.0070630   0.0172636   0.0062754
   88   0.0037966  -0.0067271   0.0070630   0.0972716  -0.0840571   0.0694998
   89   0.0130898  -0.0185159   0.0172636  -0.0840571   0.1831936  -0.1155320
   90   0.0053054  -0.0067003   0.0062754   0.0694998  -0.1155320   0.1463841
   91  -0.0083694  -0.0003902   0.0004829  -0.0116140  -0.0009705   0.0010305
   92  -0.0298152  -0.0012547   0.0029692   0.0228386   0.0015172  -0.0029549
   93  -0.0097092   0.0001510   0.0000982  -0.0191374  -0.0023741   0.0015317
   94   0.0003425  -0.0003067  -0.0001596  -0.0000098   0.0003574  -0.0007371
   95  -0.0000782   0.0000091   0.0004231   0.0000947   0.0002123  -0.0009636
   96  -0.0005445  -0.0004675  -0.0018464  -0.0002900  -0.0006516  -0.0002844
           91          92          93          94          95          96
    1   0.0014250  -0.0000052  -0.0002758   0.0002872   0.0004686  -0.0007102
    2   0.0002179  -0.0000985  -0.0005840   0.0027821   0.0016242   0.0003658
    3   0.0013595  -0.0011274  -0.0061629  -0.0005192  -0.0006765   0.0013813
    4  -0.0005187   0.0003672   0.0019291  -0.0004003   0.0008276   0.0005741
    5   0.0000169   0.0001602  -0.0000049   0.0004180  -0.0001947  -0.0004838
    6   0.0002739  -0.0000784  -0.0004518   0.0004599  -0.0004828  -0.0005129
    7   0.0001957  -0.0001980  -0.0006477  -0.0038436   0.0018822  -0.0020502
    8   0.0005435  -0.0001729  -0.0006784   0.0067530   0.0058675   0.0022224
    9  -0.0003355  -0.0004747  -0.0007773  -0.0027908  -0.0001031  -0.0002758
   10   0.0001383   0.0002248   0.0000187   0.0005962   0.0003352  -0.0001986
   11   0.0000411  -0.0000544   0.0000941  -0.0007818  -0.0007184  -0.0000829
   12   0.0002269   0.0004316   0.0004549   0.0007364   0.0003146  -0.0001504
   13   0.0000982  -0.0001588  -0.0001478  -0.0034564  -0.0009777   0.0019876
   14  -0.0002827   0.0001482   0.0000717  -0.0005567  -0.0069302   0.0000230
   15   0.0002243   0.0003028   0.0001633   0.0011871   0.0004264  -0.0013125
   16   0.0000148   0.0000592   0.0000054   0.0031261  -0.0007917   0.0002176
   17   0.0000505   0.0000884   0.0000573  -0.0024104  -0.0012931  -0.0005589
   18  -0.0000124  -0.0000723  -0.0000637   0.0007759  -0.0001849  -0.0006190
   19   0.0000363   0.0000806   0.0000770   0.0004195   0.0003733   0.0001844
   20  -0.0000580   0.0000364   0.0001496  -0.0011204  -0.0013844  -0.0005762
   21   0.0000995   0.0002784   0.0001658   0.0006069   0.0004831   0.0002429
   22  -0.0000519  -0.0001290  -0.0000854  -0.0001149  -0.0000240   0.0001165
   23   0.0000095  -0.0000096  -0.0000113   0.0000592   0.0000879   0.0000085
   24   0.0000061   0.0000333   0.0000901   0.0000132  -0.0000144  -0.0001099
   25  -0.0000526   0.0000210   0.0000799  -0.0001803  -0.0002910  -0.0000900
   26  -0.0000296   0.0000122   0.0000254  -0.0001292  -0.0001343  -0.0000563
   27  -0.0000224  -0.0000026   0.0000278  -0.0000563  -0.0000477  -0.0000435
   28   0.0000410   0.0000011  -0.0000566   0.0002295   0.0003389   0.0001476
   29  -0.0000194  -0.0000866  -0.0000103   0.0003804   0.0003040   0.0001183
   30   0.0000209   0.0000085  -0.0000516  -0.0003468  -0.0001774  -0.0001127
   31   0.0000111   0.0000007   0.0000209   0.0000097  -0.0000001  -0.0000153
   32   0.0000006   0.0000003  -0.0000018  -0.0000376  -0.0000129   0.0000071
   33   0.0000025  -0.0000014   0.0000301   0.0000365  -0.0000025  -0.0000233
   34   0.0000069  -0.0000014   0.0000048  -0.0000044   0.0000165   0.0000052
   35   0.0000075   0.0000409   0.0000039  -0.0003063  -0.0002419  -0.0001045
   36  -0.0000092  -0.0000029   0.0000147   0.0000930   0.0000388   0.0000472
   37  -0.0000103   0.0000131   0.0000032  -0.0000460  -0.0000613  -0.0000139
   38  -0.0000159   0.0000034   0.0000052   0.0000234  -0.0000246  -0.0000021
   39  -0.0000028   0.0000014  -0.0000008  -0.0000024  -0.0000070   0.0000012
   40  -0.0000160  -0.0000156  -0.0000014   0.0001618   0.0000981   0.0000488
   41   0.0000172   0.0000052  -0.0000020  -0.0000717  -0.0000132  -0.0000117
   42  -0.0000024  -0.0000005  -0.0000009  -0.0000077  -0.0000086  -0.0000099
   43   0.0000012   0.0000004  -0.0000078  -0.0000061   0.0000057   0.0000082
   44  -0.0000012  -0.0000043  -0.0000010   0.0000277   0.0000198   0.0000017
   45   0.0000076  -0.0000000   0.0000023  -0.0000250  -0.0000047  -0.0000213
   46   0.0000072  -0.0000699   0.0000904   0.0001080   0.0000628   0.0000230
   47   0.0000857   0.0000003  -0.0001673   0.0001122   0.0005327   0.0000746
   48   0.0000202  -0.0001775   0.0001801   0.0000787  -0.0001699   0.0000203
   49  -0.0000665   0.0000062   0.0000993  -0.0000323  -0.0002803  -0.0000478
   50   0.0000210   0.0000112  -0.0000119  -0.0001176  -0.0000271  -0.0000217
   51  -0.0000205   0.0000167   0.0000260   0.0000092   0.0000185  -0.0000098
   52  -0.0000269   0.0000847  -0.0000957  -0.0000397   0.0000062   0.0000312
   53  -0.0000193   0.0000009   0.0000057   0.0000219  -0.0000276  -0.0000093
   54   0.0000036  -0.0000041   0.0000708  -0.0000169   0.0000030  -0.0000415
   55   0.0001355   0.0000208  -0.0003112  -0.0008417  -0.0012836  -0.0001434
   56  -0.0002929   0.0001557   0.0004542  -0.0003330  -0.0007609  -0.0002446
   57  -0.0000474   0.0002149  -0.0004705  -0.0000645   0.0000508  -0.0003539
   58  -0.0000247   0.0000189   0.0000300   0.0002372   0.0000263   0.0000376
   59   0.0000932  -0.0000237  -0.0000656  -0.0004192  -0.0000900  -0.0001087
   60   0.0000711  -0.0000653   0.0000374   0.0000103   0.0000499   0.0000170
   61   0.0000957  -0.0001764   0.0001097   0.0001580  -0.0000369  -0.0001002
   62  -0.0000841   0.0001061  -0.0001689  -0.0000833   0.0001351   0.0001656
   63   0.0000621  -0.0002048   0.0003239   0.0001342  -0.0001528  -0.0001482
   64  -0.0104925   0.0060124   0.0340206   0.0111650  -0.0127781   0.0125057
   65   0.0004569  -0.0007707   0.0009361   0.0182559  -0.0292232   0.0215715
   66   0.0007256  -0.0011876  -0.0060997   0.0032317  -0.0020877   0.0018020
   67   0.0020257  -0.0003671  -0.0009613  -0.1609075  -0.1836645  -0.0573469
   68  -0.0004723  -0.0004552  -0.0010151  -0.2221874  -0.3522119  -0.0580784
   69  -0.0006783   0.0002139   0.0027142  -0.0464276  -0.0315829  -0.0339356
   70   0.0005259   0.0005770   0.0008096  -0.0021116   0.0022692  -0.0013620
   71  -0.0004575   0.0002762   0.0009056   0.0035470  -0.0032736   0.0018855
   72  -0.0011341   0.0000921   0.0015208  -0.0027047   0.0035662  -0.0015612
   73   0.0006974   0.0001253  -0.0003833   0.0002591   0.0000656   0.0000432
   74   0.0003692   0.0001760  -0.0002834  -0.0002468   0.0001437  -0.0000778
   75   0.0002148  -0.0004378  -0.0004248  -0.0000644   0.0001172  -0.0001775
   76   0.0003443  -0.0001426  -0.0002358  -0.0000591   0.0000312  -0.0000996
   77  -0.0000616  -0.0000554   0.0003198  -0.0002055   0.0000987   0.0001485
   78  -0.0000809   0.0002293   0.0002806   0.0000654  -0.0000496   0.0000902
   79  -0.0001326   0.0003030  -0.0001332   0.0009251  -0.0005017   0.0001208
   80   0.0001358  -0.0002580  -0.0001243   0.0016795  -0.0006822   0.0006405
   81   0.0001931  -0.0000551  -0.0000273   0.0000845  -0.0006647   0.0007082
   82  -0.3073650  -0.0164922   0.0214135  -0.0009688  -0.0007859   0.0005687
   83  -0.0161043  -0.0471586   0.0016885   0.0006192   0.0016744   0.0022447
   84   0.0241493   0.0015708  -0.0460422  -0.0002980  -0.0003206   0.0005598
   85  -0.0083694  -0.0298152  -0.0097092   0.0003425  -0.0000782  -0.0005445
   86  -0.0003902  -0.0012547   0.0001510  -0.0003067   0.0000091  -0.0004675
   87   0.0004829   0.0029692   0.0000982  -0.0001596   0.0004231  -0.0018464
   88  -0.0116140   0.0228386  -0.0191374  -0.0000098   0.0000947  -0.0002900
   89  -0.0009705   0.0015172  -0.0023741   0.0003574   0.0002123  -0.0006516
   90   0.0010305  -0.0029549   0.0015317  -0.0007371  -0.0009636  -0.0002844
   91   0.3332168   0.0171786  -0.0267436  -0.0002761   0.0000142  -0.0000850
   92   0.0171786   0.0477261   0.0005068  -0.0003622  -0.0000622  -0.0000225
   93  -0.0267436   0.0005068   0.0528520   0.0002209   0.0001294  -0.0000112
   94  -0.0002761  -0.0003622   0.0002209   0.1552737   0.1946389   0.0464774
   95   0.0000142  -0.0000622   0.0001294   0.1946389   0.3865972   0.0320808
   96  -0.0000850  -0.0000225  -0.0000112   0.0464774   0.0320808   0.0366907
 Gradient time:  CPU 19854.76 s  wall 3431.56 s
 **********************************************************************
 **                                                                  **
 **                       VIBRATIONAL ANALYSIS                       **
 **                       --------------------                       **
 **                                                                  **
 **        VIBRATIONAL FREQUENCIES (CM**-1) AND NORMAL MODES         **
 **     FORCE CONSTANTS (mDYN/ANGSTROM) AND REDUCED MASSES (AMU)     **
 **                  INFRARED INTENSITIES (KM/MOL)                   **
 **                                                                  **
 **********************************************************************


 Mode:                 1                      2                      3
 Frequency:        65.46                  81.60                 153.47
 Force Cnst:      0.0099                 0.0115                 0.0352
 Red. Mass:       3.9353                 2.9264                 2.5373
 IR Active:          YES                    YES                    YES
 IR Intens:        0.374                  0.052                  0.928
 Raman Active:       YES                    YES                    YES
               X      Y      Z        X      Y      Z        X      Y      Z
 C          0.013 -0.014  0.017   -0.012  0.007 -0.082    0.001  0.027  0.048
 H          0.038  0.031  0.021   -0.075  0.067 -0.086    0.014  0.039  0.049
 C         -0.002 -0.045  0.098   -0.009 -0.011 -0.051   -0.024  0.040  0.051
 H          0.019 -0.143  0.098   -0.052 -0.022 -0.054   -0.178  0.143  0.043
 O         -0.046 -0.024  0.219    0.003 -0.012 -0.072    0.066  0.007 -0.177
 H         -0.015 -0.040  0.217   -0.015 -0.012 -0.052   -0.010  0.037 -0.152
 C         -0.012  0.007  0.072    0.010 -0.001  0.026    0.028  0.026  0.221
 H         -0.034  0.087  0.077    0.078  0.030  0.032    0.111  0.201  0.240
 H         -0.012 -0.019  0.129   -0.013 -0.015  0.081    0.010 -0.045  0.393
 C          0.013 -0.017 -0.032   -0.032 -0.023  0.032    0.017 -0.052  0.032
 H          0.063 -0.076 -0.032   -0.163 -0.101  0.027    0.102 -0.196  0.030
 C         -0.007  0.018 -0.099    0.022  0.012  0.221   -0.021 -0.021 -0.098
 H          0.006 -0.003 -0.069   -0.029 -0.025  0.368    0.074 -0.156  0.076
 H          0.016  0.001 -0.181   -0.026 -0.021  0.211   -0.035 -0.144 -0.389
 H         -0.060  0.087 -0.101    0.163  0.113  0.236   -0.136  0.260 -0.099
 C          0.005 -0.001 -0.063    0.014  0.024 -0.142   -0.032  0.026 -0.077
 H          0.025 -0.012 -0.115    0.004 -0.015 -0.223   -0.019 -0.027 -0.219
 H         -0.027  0.045 -0.067    0.057  0.151 -0.142   -0.113  0.158 -0.087
 C          0.012 -0.031 -0.030    0.000 -0.029 -0.194    0.001  0.023  0.023
 H          0.013 -0.019 -0.056    0.018  0.009 -0.296   -0.032  0.028  0.053
 H          0.029 -0.071 -0.030   -0.027 -0.142 -0.204    0.065  0.026  0.030
 C          0.006  0.013 -0.033    0.003  0.005  0.024   -0.005 -0.006  0.019
 O          0.052 -0.092 -0.209   -0.058 -0.027  0.031   -0.018 -0.027  0.002
 C          0.010 -0.052  0.139   -0.036 -0.018  0.135    0.048 -0.031  0.011
 H          0.010 -0.053  0.107   -0.038 -0.019  0.215    0.047 -0.052 -0.049
 H          0.021 -0.203  0.175   -0.120 -0.072  0.120    0.107 -0.047  0.034
 H          0.001  0.041  0.264    0.015  0.015  0.160    0.030 -0.013  0.042
 C         -0.040  0.236 -0.079    0.106  0.071  0.042   -0.060 -0.015  0.008
 H         -0.101  0.313 -0.247    0.070  0.111 -0.043   -0.143  0.012  0.007
 H         -0.001  0.376  0.056    0.203  0.139  0.055   -0.023  0.027  0.031
 H         -0.038  0.187 -0.085    0.119  0.011  0.131   -0.058 -0.091 -0.022
 H         -0.017 -0.054 -0.193   -0.058 -0.020 -0.023    0.006 -0.032 -0.058
 TransDip  -0.013  0.011  0.010   -0.003  0.002 -0.007   -0.022  0.006  0.020

 Mode:                 4                      5                      6
 Frequency:       193.20                 206.33                 221.11
 Force Cnst:      0.0658                 0.0493                 0.0331
 Red. Mass:       2.9932                 1.9636                 1.1482
 IR Active:          YES                    YES                    YES
 IR Intens:        0.287                  0.079                  0.107
 Raman Active:       YES                    YES                    YES
               X      Y      Z        X      Y      Z        X      Y      Z
 C          0.002 -0.105 -0.019    0.006  0.027 -0.085    0.003  0.003 -0.025
 H          0.010 -0.106 -0.018    0.027  0.058 -0.082    0.014 -0.011 -0.024
 C         -0.033 -0.096 -0.001   -0.023  0.003 -0.004   -0.000  0.002 -0.018
 H         -0.103 -0.080 -0.006   -0.094 -0.042 -0.009    0.020 -0.023 -0.017
 O         -0.003 -0.104 -0.069   -0.007  0.016  0.002   -0.019  0.008  0.028
 H         -0.026 -0.097 -0.058   -0.039  0.004  0.063   -0.006  0.002  0.027
 C         -0.031 -0.034  0.084   -0.001  0.019  0.090   -0.008 -0.003 -0.040
 H          0.011  0.017  0.090    0.061  0.075  0.098   -0.018 -0.048 -0.044
 H         -0.088 -0.029  0.137   -0.025 -0.000  0.159   -0.001  0.013 -0.082
 C          0.027  0.001  0.044   -0.003  0.008  0.072   -0.010  0.007  0.003
 H          0.091 -0.020  0.044    0.082  0.040  0.074   -0.010  0.040  0.004
 C         -0.006  0.197 -0.058   -0.047 -0.041 -0.085   -0.012 -0.003 -0.000
 H         -0.096  0.230 -0.013   -0.024  0.066 -0.351    0.138 -0.289  0.439
 H          0.147  0.239 -0.193    0.018  0.054  0.054   -0.145 -0.266 -0.464
 H         -0.100  0.324 -0.062   -0.179 -0.294 -0.103   -0.028  0.541  0.016
 C          0.067 -0.036  0.051   -0.002 -0.015  0.127   -0.004 -0.017  0.057
 H          0.079 -0.014  0.086   -0.055  0.011  0.260   -0.019  0.010  0.140
 H          0.107 -0.058  0.055    0.129 -0.119  0.141    0.031 -0.098  0.062
 C          0.032 -0.093 -0.008   -0.043  0.008 -0.063   -0.013  0.010  0.016
 H          0.079 -0.104 -0.047    0.002  0.027 -0.154   -0.010  0.002  0.030
 H         -0.011 -0.121 -0.014   -0.182 -0.036 -0.078   -0.039  0.041  0.016
 C         -0.009  0.007 -0.009    0.021  0.004 -0.046    0.010  0.000 -0.017
 O          0.090  0.080  0.006   -0.063 -0.007  0.008   -0.011 -0.001 -0.001
 C         -0.183  0.095 -0.003    0.016 -0.007 -0.010    0.006  0.000 -0.012
 H         -0.176  0.194  0.137    0.013 -0.026  0.052    0.006 -0.002  0.003
 H         -0.333  0.127 -0.059   -0.039 -0.002 -0.029   -0.007  0.005 -0.017
 H         -0.180  0.036 -0.080    0.066 -0.004 -0.025    0.016 -0.002 -0.018
 C          0.041  0.036  0.001    0.149 -0.001 -0.014    0.058 -0.003 -0.006
 H          0.197 -0.023  0.027   -0.050  0.100 -0.129    0.012  0.023 -0.040
 H         -0.074 -0.055 -0.022    0.427  0.161 -0.021    0.138  0.039 -0.014
 H          0.032  0.208  0.007    0.181 -0.264  0.148    0.068 -0.071  0.051
 H          0.163  0.034  0.026   -0.077  0.005 -0.017   -0.023  0.005  0.004
 TransDip   0.013 -0.004  0.011   -0.004 -0.006  0.005    0.008  0.002 -0.006

 Mode:                 7                      8                      9
 Frequency:       251.31                 263.95                 280.20
 Force Cnst:      0.0477                 0.0935                 0.0590
 Red. Mass:       1.2828                 2.2782                 1.2762
 IR Active:          YES                    YES                    YES
 IR Intens:        0.559                  0.879                  1.413
 Raman Active:       YES                    YES                    YES
               X      Y      Z        X      Y      Z        X      Y      Z
 C         -0.002  0.026 -0.032    0.025 -0.034 -0.006   -0.009 -0.010  0.012
 H         -0.020  0.054 -0.033    0.082 -0.107 -0.003   -0.000 -0.025  0.012
 C          0.010  0.014 -0.010   -0.033  0.008 -0.014    0.011 -0.013  0.003
 H          0.005 -0.004 -0.010   -0.048 -0.005 -0.017    0.018 -0.017  0.005
 O          0.015  0.024  0.007   -0.114 -0.028  0.001    0.005 -0.019  0.012
 H         -0.011  0.015  0.057   -0.201 -0.001  0.046    0.079 -0.012 -0.089
 C          0.025  0.021  0.019   -0.015  0.078  0.042    0.025  0.000 -0.001
 H          0.051  0.028  0.021    0.038  0.179  0.055    0.021  0.004 -0.001
 H          0.007  0.024  0.034   -0.041  0.039  0.156    0.006  0.010  0.001
 C          0.025  0.022  0.031   -0.046  0.023 -0.021    0.048  0.008 -0.008
 H          0.055  0.043  0.032   -0.071 -0.029 -0.023    0.047  0.003 -0.008
 C          0.013 -0.044 -0.028   -0.036 -0.103  0.025    0.061 -0.022  0.008
 H          0.093 -0.091 -0.025    0.039 -0.129 -0.014    0.078 -0.036  0.017
 H         -0.030 -0.092 -0.083   -0.139 -0.135  0.105    0.028 -0.036  0.023
 H         -0.039 -0.018 -0.031    0.009 -0.189  0.025    0.085 -0.029  0.009
 C          0.021  0.017  0.052   -0.056  0.054 -0.068    0.025  0.023 -0.011
 H         -0.012  0.028  0.121    0.029  0.039 -0.215    0.030  0.011 -0.049
 H          0.100 -0.032  0.060   -0.197  0.166 -0.083   -0.013  0.048 -0.015
 C         -0.006  0.014 -0.063    0.015  0.026  0.118    0.030  0.015  0.037
 H          0.032  0.034 -0.149   -0.030 -0.033  0.296    0.038 -0.011  0.086
 H         -0.092 -0.053 -0.074    0.141  0.191  0.140    0.067  0.055  0.043
 C         -0.011 -0.006 -0.003    0.046 -0.013 -0.034   -0.034 -0.003 -0.002
 O         -0.041 -0.030 -0.011    0.079 -0.007 -0.041   -0.056 -0.014 -0.005
 C         -0.004 -0.030  0.044   -0.032  0.020 -0.015   -0.047  0.016 -0.028
 H         -0.020 -0.122  0.254   -0.035  0.031  0.149   -0.075 -0.145  0.419
 H         -0.180  0.056 -0.032   -0.184  0.091 -0.080   -0.408  0.317 -0.211
 H          0.184 -0.046 -0.048    0.049 -0.027 -0.108    0.324 -0.103 -0.320
 C         -0.030 -0.006 -0.008    0.168 -0.014 -0.008   -0.050  0.020 -0.009
 H          0.361 -0.186  0.154    0.393 -0.103  0.039   -0.246  0.115 -0.103
 H         -0.427 -0.293 -0.063    0.058 -0.153 -0.092    0.129  0.176  0.047
 H         -0.069  0.453 -0.137    0.164  0.203  0.065   -0.033 -0.201  0.031
 H         -0.066 -0.016 -0.011    0.080 -0.011 -0.017   -0.079 -0.001 -0.001
 TransDip  -0.021 -0.004  0.010    0.004  0.023  0.019    0.023  0.006 -0.030

 Mode:                10                     11                     12
 Frequency:       291.16                 296.58                 303.88
 Force Cnst:      0.0845                 0.1104                 0.0827
 Red. Mass:       1.6915                 2.1293                 1.5205
 IR Active:          YES                    YES                    YES
 IR Intens:       22.708                 37.136                 40.079
 Raman Active:       YES                    YES                    YES
               X      Y      Z        X      Y      Z        X      Y      Z
 C         -0.012 -0.018 -0.030   -0.018  0.021 -0.029   -0.016  0.008 -0.036
 H         -0.030 -0.041 -0.033    0.009 -0.029 -0.028    0.011 -0.015 -0.034
 C          0.005 -0.010 -0.035   -0.001  0.021 -0.020    0.011 -0.004 -0.005
 H         -0.014 -0.035 -0.037   -0.027 -0.004 -0.024    0.019 -0.054 -0.004
 O          0.007  0.005 -0.013    0.144  0.123  0.004    0.044  0.027  0.067
 H         -0.375 -0.032  0.513   -0.210  0.013  0.650    0.575  0.031 -0.562
 C          0.043  0.043  0.004   -0.008 -0.067 -0.002    0.024 -0.002  0.023
 H          0.069  0.077  0.009   -0.006 -0.060 -0.001    0.059  0.034  0.027
 H         -0.022  0.060  0.037    0.029 -0.085 -0.008    0.009 -0.014  0.073
 C          0.072  0.051  0.003   -0.027 -0.073 -0.020    0.031 -0.004  0.001
 H          0.086  0.063  0.004   -0.042 -0.102 -0.020    0.035 -0.020 -0.000
 C          0.084 -0.075 -0.007   -0.026  0.106  0.016    0.036  0.021  0.004
 H          0.190 -0.138 -0.004   -0.192  0.198  0.028    0.009  0.037  0.003
 H         -0.023 -0.141 -0.006    0.120  0.202  0.034    0.056  0.039  0.016
 H          0.089 -0.090 -0.006   -0.000  0.128  0.019    0.046  0.017  0.004
 C          0.049  0.058  0.016   -0.045 -0.060 -0.026   -0.006  0.018 -0.008
 H          0.051  0.059  0.017   -0.077 -0.085 -0.042   -0.016 -0.000 -0.039
 H          0.058  0.055  0.017   -0.101 -0.063 -0.030   -0.043  0.035 -0.011
 C          0.037  0.023  0.000   -0.024  0.048  0.066   -0.000  0.048  0.044
 H          0.070 -0.011  0.029   -0.095  0.017  0.219   -0.016  0.004  0.152
 H          0.036  0.054  0.003    0.052  0.198  0.083    0.046  0.156  0.055
 C         -0.037 -0.018 -0.011   -0.006 -0.024 -0.031   -0.030 -0.021 -0.039
 O         -0.015  0.003 -0.003   -0.010 -0.035 -0.042   -0.073 -0.031 -0.026
 C         -0.137  0.005  0.033   -0.031 -0.042  0.031   -0.098 -0.017  0.009
 H         -0.112  0.191 -0.155   -0.040 -0.085  0.207   -0.080  0.115 -0.124
 H         -0.017 -0.206  0.119   -0.185 -0.012 -0.026   -0.014 -0.183  0.072
 H         -0.382  0.059  0.197    0.097 -0.044 -0.020   -0.272  0.031  0.137
 C         -0.053 -0.046 -0.009    0.048 -0.046 -0.017    0.043 -0.045 -0.023
 H         -0.172 -0.008 -0.008    0.084 -0.067  0.010    0.124 -0.080  0.004
 H          0.039  0.008 -0.009    0.059 -0.080 -0.066    0.031 -0.105 -0.084
 H         -0.045 -0.179 -0.003    0.052 -0.027  0.031    0.046  0.014  0.031
 H          0.025 -0.019 -0.010   -0.014 -0.030 -0.044   -0.123 -0.002 -0.021
 TransDip  -0.094 -0.007  0.120   -0.129 -0.052  0.137    0.118 -0.017 -0.164

 Mode:                13                     14                     15
 Frequency:       322.16                 389.17                 400.28
 Force Cnst:      0.1620                 0.2113                 0.2740
 Red. Mass:       2.6487                 2.3679                 2.9023
 IR Active:          YES                    YES                    YES
 IR Intens:        1.054                  4.345                  5.491
 Raman Active:       YES                    YES                    YES
               X      Y      Z        X      Y      Z        X      Y      Z
 C          0.012  0.012  0.039    0.014  0.006 -0.111   -0.041 -0.106 -0.104
 H         -0.001  0.059  0.040    0.002 -0.045 -0.114   -0.081 -0.211 -0.111
 C         -0.009  0.064  0.028   -0.010 -0.030 -0.078   -0.005 -0.116 -0.112
 H          0.006  0.103  0.030   -0.049 -0.117 -0.081   -0.024 -0.245 -0.113
 O          0.043  0.093 -0.001   -0.093 -0.038  0.025    0.144  0.002  0.042
 H          0.272  0.088 -0.258    0.001 -0.020 -0.125    0.296 -0.118  0.116
 C         -0.036  0.035 -0.029    0.025  0.017  0.032   -0.019  0.019 -0.015
 H         -0.083 -0.032 -0.037    0.138  0.193  0.053    0.085 -0.000 -0.010
 H         -0.000  0.051 -0.100    0.002 -0.063  0.230   -0.156  0.077  0.019
 C         -0.060  0.047  0.015    0.007 -0.049 -0.051   -0.047  0.095  0.082
 H         -0.067  0.078  0.016    0.001 -0.072 -0.052   -0.058  0.114  0.081
 C         -0.076 -0.038 -0.007    0.029  0.017  0.008   -0.097 -0.013 -0.010
 H          0.009 -0.079 -0.026   -0.052  0.046  0.048    0.032 -0.059 -0.076
 H         -0.137 -0.082 -0.025    0.064  0.051  0.039   -0.146 -0.066 -0.069
 H         -0.109 -0.051 -0.011    0.096  0.034  0.015   -0.218 -0.033 -0.020
 C         -0.012  0.029  0.014   -0.007 -0.071  0.004   -0.038  0.139  0.001
 H          0.011  0.052  0.038   -0.056 -0.046  0.131    0.060  0.111 -0.200
 H          0.043  0.029  0.018    0.016 -0.213  0.010   -0.109  0.344 -0.012
 C         -0.013 -0.023 -0.068   -0.008  0.044  0.015   -0.009 -0.026  0.030
 H         -0.002  0.045 -0.232   -0.043 -0.014  0.185    0.086 -0.111  0.105
 H         -0.084 -0.184 -0.085    0.024  0.233  0.032   -0.010  0.073  0.037
 C          0.034 -0.035  0.014    0.023  0.074 -0.050   -0.005 -0.044 -0.010
 O          0.205 -0.020 -0.079    0.030  0.130  0.019    0.045  0.066  0.103
 C         -0.087 -0.011  0.095    0.078 -0.005  0.140    0.052 -0.084 -0.002
 H         -0.087  0.042  0.325    0.060 -0.144  0.280    0.038 -0.205  0.001
 H         -0.317 -0.027  0.023   -0.032 -0.167  0.139    0.082 -0.089  0.009
 H         -0.004 -0.023  0.049    0.256  0.140  0.264    0.145 -0.040  0.022
 C         -0.040 -0.133  0.018   -0.076 -0.081 -0.050   -0.037  0.054 -0.036
 H         -0.255 -0.090  0.089   -0.235 -0.089  0.114   -0.064  0.103 -0.150
 H          0.114 -0.079 -0.026   -0.064 -0.119 -0.102   -0.078  0.144  0.097
 H         -0.027 -0.388  0.011   -0.080 -0.235 -0.174   -0.045  0.079 -0.101
 H          0.205 -0.029 -0.012    0.060  0.103  0.078    0.102  0.023  0.177
 TransDip   0.019 -0.016 -0.022    0.061 -0.015 -0.023    0.002 -0.075 -0.006

 Mode:                16                     17                     18
 Frequency:       420.44                 455.62                 477.64
 Force Cnst:      0.2554                 0.3518                 0.3736
 Red. Mass:       2.4518                 2.8763                 2.7793
 IR Active:          YES                    YES                    YES
 IR Intens:        1.791                  3.138                  2.845
 Raman Active:       YES                    YES                    YES
               X      Y      Z        X      Y      Z        X      Y      Z
 C          0.015 -0.026 -0.047    0.020 -0.029  0.014    0.049  0.029 -0.078
 H         -0.050 -0.054 -0.054   -0.019 -0.088  0.007   -0.059 -0.043 -0.090
 C         -0.055  0.052 -0.057    0.136 -0.037 -0.053    0.073  0.033 -0.143
 H         -0.101  0.011 -0.063    0.197 -0.085 -0.045    0.117 -0.041 -0.140
 O         -0.028  0.136  0.014    0.081 -0.087  0.014   -0.113  0.013  0.044
 H          0.129  0.085 -0.060    0.007 -0.081  0.084   -0.091  0.037 -0.031
 C         -0.021  0.066  0.041    0.122  0.163 -0.011    0.121 -0.050 -0.019
 H          0.071  0.328  0.068    0.250  0.482  0.025    0.334 -0.199 -0.020
 H         -0.018 -0.052  0.296    0.062  0.037  0.333    0.148 -0.054 -0.043
 C         -0.030 -0.024 -0.101   -0.056  0.063 -0.113   -0.004 -0.085  0.162
 H         -0.048 -0.047 -0.100   -0.083  0.098 -0.110   -0.028 -0.100  0.157
 C          0.003 -0.021  0.014   -0.030  0.050  0.017   -0.088  0.021 -0.013
 H         -0.026 -0.029  0.068   -0.113  0.062  0.098   -0.109  0.083 -0.123
 H         -0.050 -0.026  0.085   -0.037  0.068  0.072    0.102  0.078 -0.168
 H          0.127 -0.033  0.023    0.104  0.083  0.028   -0.347  0.064 -0.033
 C          0.052 -0.112 -0.001   -0.119  0.000  0.035   -0.002  0.003 -0.012
 H          0.034 -0.016  0.257   -0.056  0.086  0.156   -0.042 -0.095 -0.195
 H          0.140 -0.372  0.015   -0.141 -0.175  0.037   -0.005  0.231 -0.019
 C          0.053 -0.009 -0.018   -0.123 -0.077  0.016    0.022  0.062 -0.017
 H         -0.011 -0.018  0.072   -0.091 -0.042 -0.098   -0.027  0.044  0.078
 H          0.077  0.077 -0.008   -0.201 -0.156  0.002    0.037  0.171 -0.007
 C          0.027 -0.102  0.041    0.013  0.024  0.048    0.070 -0.008  0.066
 O          0.065 -0.052  0.105   -0.026 -0.079 -0.050    0.027 -0.110 -0.000
 C         -0.048 -0.049 -0.066    0.008  0.057 -0.012   -0.017  0.078 -0.013
 H         -0.037  0.045 -0.101    0.015  0.111 -0.041    0.003  0.249 -0.039
 H         -0.028  0.040 -0.079    0.025  0.147 -0.026   -0.029  0.169 -0.035
 H         -0.137 -0.138 -0.149   -0.048 -0.011 -0.083   -0.156 -0.034 -0.109
 C         -0.037  0.087  0.003   -0.022 -0.020  0.066   -0.058  0.002  0.062
 H         -0.034  0.153 -0.186   -0.062 -0.026  0.123   -0.157  0.025  0.089
 H         -0.130  0.215  0.217    0.000 -0.037  0.030   -0.115  0.032  0.138
 H         -0.052  0.176 -0.095   -0.020 -0.081  0.051   -0.071 -0.056 -0.093
 H          0.033 -0.044  0.189   -0.061 -0.047 -0.132   -0.111 -0.034  0.035
 TransDip   0.012 -0.038 -0.015   -0.036  0.044  0.001    0.003  0.048 -0.024

 Mode:                19                     20                     21
 Frequency:       481.15                 503.34                 535.42
 Force Cnst:      0.4553                 0.4447                 0.4898
 Red. Mass:       3.3383                 2.9790                 2.8999
 IR Active:          YES                    YES                    YES
 IR Intens:        2.312                  3.391                  6.679
 Raman Active:       YES                    YES                    YES
               X      Y      Z        X      Y      Z        X      Y      Z
 C         -0.154 -0.005 -0.063    0.018 -0.056 -0.018    0.031  0.095 -0.076
 H         -0.314 -0.033 -0.076   -0.033 -0.112 -0.023    0.014  0.262 -0.070
 C         -0.111 -0.077 -0.077   -0.054 -0.040 -0.036   -0.001 -0.070  0.107
 H         -0.159 -0.146 -0.082   -0.098 -0.085 -0.039   -0.055 -0.123  0.104
 O         -0.010  0.022  0.011    0.063  0.047  0.004    0.089 -0.173 -0.015
 H          0.124 -0.049  0.005    0.165 -0.052  0.093   -0.028 -0.117 -0.000
 C         -0.051 -0.058  0.031   -0.089  0.004  0.013   -0.077 -0.026  0.010
 H          0.012  0.006  0.039   -0.067  0.086  0.021   -0.246 -0.040 -0.001
 H         -0.173 -0.023  0.094   -0.120 -0.013  0.087   -0.071  0.011 -0.077
 C          0.091 -0.007 -0.006   -0.072  0.031 -0.009   -0.044  0.035 -0.049
 H          0.148 -0.011 -0.006   -0.124  0.009 -0.010   -0.075  0.020 -0.049
 C          0.147 -0.001 -0.012   -0.116 -0.041  0.011   -0.061 -0.010  0.013
 H          0.131 -0.006  0.021   -0.001 -0.090 -0.030   -0.029 -0.032  0.021
 H          0.128 -0.001  0.019   -0.212 -0.098  0.017   -0.133 -0.035  0.061
 H          0.205  0.000 -0.007   -0.145 -0.094  0.007   -0.005 -0.046  0.016
 C         -0.034  0.041  0.024    0.151 -0.046 -0.034   -0.001  0.029 -0.015
 H         -0.153 -0.009  0.061    0.228  0.045  0.085   -0.121  0.070  0.240
 H          0.001 -0.008  0.027    0.231 -0.121 -0.023    0.146 -0.189  0.005
 C         -0.075  0.095 -0.042    0.166 -0.070  0.012    0.018  0.211 -0.067
 H         -0.011  0.036  0.016    0.143 -0.133  0.171   -0.060  0.134  0.194
 H         -0.104  0.158 -0.038    0.299  0.048  0.032    0.090  0.468 -0.040
 C         -0.085  0.020  0.103   -0.009  0.099  0.036    0.084 -0.027  0.023
 O          0.129 -0.032 -0.114   -0.097 -0.022 -0.109    0.027 -0.073  0.046
 C          0.061  0.013 -0.037    0.056  0.143  0.029   -0.013  0.037  0.003
 H          0.046 -0.148 -0.185    0.054  0.100 -0.048    0.006  0.209  0.032
 H          0.252  0.225 -0.020    0.143  0.190  0.048   -0.082  0.062 -0.025
 H          0.109 -0.048 -0.136    0.057  0.141  0.023   -0.127 -0.039 -0.055
 C          0.007  0.006  0.191   -0.020 -0.023  0.082   -0.017  0.005 -0.000
 H          0.076 -0.029  0.228   -0.046 -0.084  0.280   -0.086  0.030 -0.010
 H          0.084 -0.047  0.077    0.010 -0.140 -0.074   -0.119  0.036  0.107
 H          0.022  0.002  0.344   -0.016 -0.102  0.086   -0.034  0.012 -0.170
 H          0.113 -0.028 -0.071   -0.288  0.090 -0.081    0.129 -0.106 -0.161
 TransDip  -0.027 -0.028  0.029   -0.042 -0.024  0.034   -0.035  0.070 -0.027

 Mode:                22                     23                     24
 Frequency:       575.31                 593.64                 765.29
 Force Cnst:      0.2757                 0.3535                 0.9501
 Red. Mass:       1.4137                 1.7025                 2.7535
 IR Active:          YES                    YES                    YES
 IR Intens:       62.184                 52.887                  0.581
 Raman Active:       YES                    YES                    YES
               X      Y      Z        X      Y      Z        X      Y      Z
 C          0.019 -0.007 -0.017   -0.022  0.030  0.041    0.138 -0.011 -0.181
 H          0.039 -0.009 -0.012   -0.074  0.101  0.040    0.239  0.083 -0.164
 C         -0.043 -0.019  0.010    0.059  0.010  0.012    0.029  0.041  0.091
 H         -0.089 -0.020  0.007    0.133  0.043  0.021   -0.154 -0.036  0.073
 O          0.010  0.009 -0.023    0.008 -0.064 -0.014    0.003  0.007 -0.012
 H          0.041 -0.045  0.057   -0.071 -0.028  0.003   -0.056  0.060 -0.054
 C         -0.049 -0.016  0.011    0.061  0.017 -0.011   -0.009  0.079  0.035
 H         -0.111 -0.038  0.005    0.098  0.048 -0.006   -0.283 -0.201 -0.006
 H         -0.066  0.018 -0.042    0.081 -0.017  0.041    0.119  0.178 -0.325
 C          0.022  0.010 -0.016   -0.026 -0.007  0.006   -0.001  0.031  0.020
 H          0.063  0.018 -0.014   -0.075 -0.017  0.004    0.039  0.012  0.020
 C          0.059  0.002 -0.007   -0.069 -0.001  0.010    0.034  0.008 -0.006
 H          0.049 -0.006  0.025   -0.065  0.010 -0.020    0.065 -0.006 -0.013
 H          0.032 -0.003  0.025   -0.041  0.006 -0.019    0.009 -0.003  0.005
 H          0.118  0.002 -0.002   -0.123  0.000  0.005    0.044 -0.009 -0.006
 C         -0.043  0.017  0.016    0.035 -0.008 -0.017   -0.033 -0.068 -0.001
 H         -0.023 -0.006 -0.066   -0.013  0.021  0.120    0.094 -0.060 -0.149
 H         -0.115  0.068  0.007    0.137 -0.107 -0.005   -0.135  0.059 -0.014
 C         -0.044 -0.020  0.016    0.037  0.060 -0.030   -0.036 -0.100  0.001
 H         -0.020  0.002 -0.058    0.007  0.034  0.061   -0.098 -0.162  0.205
 H         -0.108 -0.067  0.007    0.122  0.108 -0.017   -0.079  0.193  0.019
 C          0.083  0.006 -0.005   -0.102 -0.008 -0.005    0.034  0.011 -0.038
 O          0.020 -0.062 -0.002    0.048  0.046 -0.060   -0.025  0.056 -0.053
 C          0.024  0.070  0.024   -0.043 -0.090 -0.027   -0.040 -0.097 -0.049
 H          0.038  0.183  0.050   -0.059 -0.228 -0.064   -0.044 -0.126 -0.034
 H         -0.025  0.035  0.016    0.029 -0.100 -0.002   -0.059 -0.152 -0.045
 H         -0.041  0.055  0.024    0.045 -0.040  0.007   -0.024 -0.081 -0.029
 C          0.005 -0.001 -0.043   -0.004  0.015  0.034   -0.031  0.031  0.204
 H         -0.056 -0.001  0.017    0.099  0.001 -0.007   -0.120  0.038  0.272
 H         -0.054  0.004  0.001    0.109  0.021 -0.038   -0.128  0.034  0.278
 H         -0.006 -0.028 -0.171    0.015  0.035  0.240   -0.047  0.010  0.070
 H         -0.555  0.187  0.661   -0.356  0.183  0.675   -0.048  0.061  0.023
 TransDip  -0.203  0.025  0.148   -0.171  0.034  0.155   -0.016  0.006  0.017

 Mode:                25                     26                     27
 Frequency:       794.55                 853.00                 879.05
 Force Cnst:      0.7390                 0.9062                 0.8594
 Red. Mass:       1.9868                 2.1138                 1.8877
 IR Active:          YES                    YES                    YES
 IR Intens:        0.619                  1.933                 17.812
 Raman Active:       YES                    YES                    YES
               X      Y      Z        X      Y      Z        X      Y      Z
 C         -0.086 -0.061  0.001   -0.016 -0.088 -0.063    0.006 -0.045  0.099
 H         -0.175  0.041 -0.001   -0.021 -0.065 -0.060    0.069 -0.204  0.097
 C          0.022  0.018  0.051    0.033  0.005  0.062   -0.018 -0.029 -0.055
 H          0.011  0.055  0.051   -0.119  0.013  0.048   -0.001  0.005 -0.052
 O          0.004  0.016 -0.007   -0.037  0.052 -0.012   -0.013  0.016  0.003
 H         -0.023  0.041 -0.028   -0.073  0.097 -0.062    0.079 -0.062  0.060
 C          0.046  0.097  0.016    0.109 -0.078  0.082    0.010 -0.024  0.032
 H         -0.052 -0.167 -0.012   -0.048 -0.323  0.049    0.092 -0.176  0.023
 H          0.042  0.224 -0.251    0.316 -0.060 -0.201   -0.078  0.066 -0.067
 C          0.012  0.053  0.086   -0.001 -0.021 -0.102   -0.004  0.016  0.025
 H         -0.060 -0.042  0.079    0.174 -0.135 -0.096   -0.078 -0.184  0.017
 C          0.053  0.013  0.010   -0.083 -0.015 -0.027    0.032  0.005  0.007
 H          0.179  0.006 -0.134   -0.318  0.014  0.209    0.086  0.012 -0.077
 H          0.081 -0.011 -0.094   -0.113  0.048  0.177    0.054 -0.003 -0.051
 H         -0.153 -0.027 -0.009    0.271  0.045  0.005   -0.084 -0.017 -0.004
 C         -0.031 -0.057 -0.087   -0.036  0.164  0.028   -0.068  0.077 -0.090
 H         -0.090  0.017  0.172   -0.005  0.276  0.255   -0.233  0.189  0.398
 H          0.218 -0.221 -0.057    0.031 -0.094  0.041    0.200 -0.357 -0.049
 C         -0.078 -0.084 -0.067    0.026 -0.024 -0.015   -0.011  0.024 -0.006
 H         -0.180 -0.249  0.410    0.252 -0.171  0.042   -0.035  0.056 -0.045
 H          0.238  0.306 -0.008    0.013  0.047 -0.010    0.205 -0.130  0.000
 C         -0.038 -0.001  0.020   -0.032 -0.002 -0.006    0.113 -0.024 -0.001
 O          0.024 -0.044  0.030    0.008 -0.022  0.011   -0.053  0.081 -0.057
 C          0.025  0.063  0.030   -0.001  0.041  0.013    0.021 -0.063 -0.027
 H          0.020  0.003 -0.004   -0.010 -0.060 -0.037    0.046  0.178  0.096
 H          0.087  0.130  0.038    0.082  0.068  0.034   -0.172 -0.158 -0.070
 H          0.060  0.062  0.012    0.068  0.069  0.023   -0.132 -0.108 -0.025
 C          0.007 -0.011 -0.087   -0.004 -0.000 -0.007    0.028 -0.007  0.062
 H          0.051 -0.018 -0.108    0.006 -0.004 -0.008   -0.078  0.032  0.047
 H          0.056 -0.022 -0.135    0.006 -0.008 -0.024   -0.109  0.046  0.220
 H          0.015 -0.004 -0.017   -0.003  0.001  0.015    0.005  0.006 -0.156
 H          0.026 -0.045  0.026    0.011 -0.025  0.026   -0.081  0.100 -0.055
 TransDip  -0.011  0.022 -0.002    0.037 -0.015  0.020    0.069 -0.111  0.036

 Mode:                28                     29                     30
 Frequency:       921.51                 924.60                 934.20
 Force Cnst:      0.8664                 0.7971                 0.9215
 Red. Mass:       1.7318                 1.5825                 1.7921
 IR Active:          YES                    YES                    YES
 IR Intens:       10.852                  0.642                  2.275
 Raman Active:       YES                    YES                    YES
               X      Y      Z        X      Y      Z        X      Y      Z
 C          0.101 -0.009 -0.007    0.001 -0.023 -0.000    0.003 -0.060 -0.015
 H          0.182 -0.250 -0.011    0.086  0.001  0.007   -0.026 -0.012 -0.014
 C         -0.015 -0.002 -0.061   -0.012 -0.004  0.022   -0.037 -0.000  0.056
 H         -0.143 -0.109 -0.069    0.016  0.015  0.024   -0.061 -0.011  0.053
 O          0.013 -0.020  0.013    0.004  0.005 -0.005    0.013  0.001 -0.009
 H          0.073 -0.066  0.039    0.005  0.002  0.001    0.028 -0.013  0.005
 C         -0.014  0.074  0.052   -0.002  0.022 -0.033   -0.012  0.111 -0.068
 H         -0.116 -0.227  0.017   -0.018  0.103 -0.026   -0.177  0.220 -0.068
 H         -0.030  0.224 -0.257   -0.012 -0.004  0.037    0.009  0.081 -0.029
 C         -0.002 -0.009  0.012   -0.003 -0.028  0.007   -0.006 -0.105  0.010
 H         -0.053 -0.227  0.004   -0.083  0.014  0.006   -0.140  0.015  0.010
 C          0.015 -0.002  0.011    0.017 -0.025  0.013    0.034 -0.103  0.023
 H          0.043  0.011 -0.053   -0.060  0.042 -0.033   -0.369  0.144  0.000
 H          0.056  0.002 -0.042    0.171  0.032 -0.085    0.568  0.139 -0.204
 H         -0.073 -0.010  0.003   -0.100  0.046  0.005   -0.174  0.192  0.014
 C         -0.040 -0.021 -0.052   -0.016  0.017  0.006   -0.044  0.049  0.049
 H         -0.109  0.012  0.120   -0.067 -0.004  0.025   -0.146 -0.021  0.018
 H         -0.092 -0.245 -0.047    0.007  0.001  0.009   -0.020  0.073  0.050
 C          0.043  0.074  0.053    0.017  0.015 -0.007    0.072  0.025 -0.027
 H          0.020  0.242 -0.291    0.060 -0.003 -0.019    0.209 -0.050 -0.025
 H         -0.050 -0.272  0.015    0.021 -0.007 -0.008    0.046  0.024 -0.028
 C         -0.071  0.058 -0.031   -0.036 -0.056 -0.095    0.013 -0.021  0.045
 O          0.031 -0.068  0.058    0.006 -0.028  0.006   -0.020  0.036 -0.025
 C         -0.044  0.021 -0.007    0.047  0.117 -0.053   -0.013 -0.017  0.039
 H         -0.070 -0.230 -0.091    0.034  0.051  0.199   -0.010 -0.019 -0.096
 H          0.102  0.019  0.039   -0.130 -0.316 -0.015    0.106  0.190  0.033
 H          0.125  0.103  0.040    0.173  0.413  0.289   -0.042 -0.138 -0.110
 C         -0.032  0.036 -0.019   -0.043 -0.069  0.080    0.023  0.008 -0.025
 H          0.031 -0.031  0.119    0.144  0.028 -0.356   -0.053 -0.002  0.067
 H          0.097 -0.074 -0.235   -0.018  0.174  0.343   -0.025 -0.036 -0.043
 H         -0.010 -0.039  0.163   -0.041  0.207  0.256    0.016 -0.052 -0.128
 H          0.023 -0.057 -0.008    0.022 -0.039  0.011   -0.007  0.025  0.004
 TransDip  -0.063  0.026 -0.081   -0.004  0.015 -0.020   -0.004 -0.036  0.032

 Mode:                31                     32                     33
 Frequency:       948.78                 982.91                 985.46
 Force Cnst:      1.0614                 0.8380                 1.5180
 Red. Mass:       2.0013                 1.4722                 2.6530
 IR Active:          YES                    YES                    YES
 IR Intens:        8.577                  3.049                 18.441
 Raman Active:       YES                    YES                    YES
               X      Y      Z        X      Y      Z        X      Y      Z
 C          0.027 -0.011  0.018    0.003  0.015  0.066    0.198 -0.067  0.016
 H          0.190  0.106  0.035   -0.053  0.019  0.058    0.190  0.013  0.017
 C          0.020 -0.040  0.045   -0.001  0.009 -0.068    0.088 -0.008 -0.022
 H          0.131  0.075  0.049    0.076  0.038 -0.059    0.196  0.070 -0.016
 O         -0.024  0.045 -0.018    0.010 -0.019  0.011   -0.018  0.036 -0.006
 H         -0.014  0.034 -0.003    0.072 -0.073  0.052   -0.021  0.039 -0.006
 C         -0.027 -0.095 -0.058   -0.049  0.067  0.014   -0.101 -0.072  0.007
 H          0.088  0.233 -0.019    0.021 -0.072  0.005    0.030  0.052  0.029
 H         -0.069 -0.233  0.289   -0.179  0.178 -0.078   -0.132 -0.139  0.185
 C         -0.030 -0.000  0.007    0.019 -0.026  0.042   -0.072  0.021  0.046
 H         -0.187  0.116  0.005    0.365  0.014  0.051    0.035  0.127  0.051
 C          0.053 -0.007  0.016   -0.037 -0.048 -0.065    0.070  0.045 -0.046
 H          0.080  0.028 -0.098   -0.374  0.007  0.258    0.204 -0.059  0.012
 H          0.146 -0.000 -0.117    0.033  0.087  0.172   -0.139 -0.038  0.076
 H         -0.143  0.015 -0.001    0.392  0.097 -0.021    0.229 -0.062 -0.035
 C         -0.024  0.083 -0.003   -0.017 -0.013  0.028   -0.148  0.008  0.037
 H         -0.059  0.120  0.130   -0.072 -0.072 -0.041   -0.323 -0.086  0.032
 H          0.141  0.010  0.014    0.157  0.155  0.037   -0.033  0.082  0.045
 C         -0.022 -0.042 -0.030    0.009 -0.023 -0.057    0.070  0.012 -0.097
 H          0.009 -0.138  0.147   -0.102 -0.052  0.137    0.012 -0.043  0.090
 H          0.125  0.103 -0.006    0.208  0.097 -0.029    0.196  0.181 -0.072
 C          0.009  0.117 -0.080    0.022  0.045 -0.018   -0.046 -0.067  0.051
 O          0.036 -0.083  0.071    0.008 -0.020  0.024   -0.031  0.041 -0.030
 C         -0.049 -0.028 -0.063    0.017 -0.028 -0.049   -0.012  0.029  0.067
 H         -0.070 -0.208 -0.017    0.025  0.088  0.109   -0.018 -0.062 -0.112
 H         -0.039 -0.203 -0.024   -0.163 -0.218 -0.066    0.173  0.281  0.073
 H          0.101  0.114  0.073   -0.043  0.036  0.060    0.004 -0.080 -0.085
 C          0.005  0.084  0.031   -0.024  0.031  0.004   -0.058 -0.034 -0.036
 H         -0.131 -0.006  0.414    0.029 -0.017  0.098    0.163 -0.032 -0.238
 H          0.002 -0.124 -0.205    0.069 -0.038 -0.138    0.114  0.038 -0.068
 H          0.006 -0.133 -0.056   -0.009 -0.019  0.118   -0.030  0.070  0.276
 H         -0.041 -0.020 -0.060   -0.033  0.014 -0.057    0.049 -0.018  0.057
 TransDip   0.002  0.058 -0.074    0.005  0.047 -0.030    0.098 -0.078  0.057

 Mode:                34                     35                     36
 Frequency:      1010.21                1015.34                1039.55
 Force Cnst:      1.0246                 1.4143                 1.1573
 Red. Mass:       1.7040                 2.3284                 1.8177
 IR Active:          YES                    YES                    YES
 IR Intens:        7.270                 40.332                 12.658
 Raman Active:       YES                    YES                    YES
               X      Y      Z        X      Y      Z        X      Y      Z
 C          0.003  0.079 -0.054   -0.042  0.047 -0.015   -0.092 -0.069 -0.013
 H         -0.097  0.085 -0.062   -0.054  0.013 -0.020   -0.215 -0.105 -0.027
 C          0.007  0.070 -0.043   -0.014  0.191 -0.082   -0.045  0.095  0.018
 H         -0.010 -0.002 -0.043    0.122  0.175 -0.064   -0.092  0.052  0.018
 O          0.020 -0.042  0.022    0.061 -0.107  0.056    0.031 -0.045  0.022
 H         -0.065  0.031 -0.036   -0.106  0.026 -0.041   -0.058  0.028 -0.032
 C         -0.041 -0.033  0.031   -0.075 -0.017  0.026    0.037  0.013 -0.005
 H         -0.018 -0.076  0.027    0.123 -0.097  0.029   -0.005  0.023 -0.007
 H          0.013 -0.050  0.004   -0.018 -0.046  0.031    0.283 -0.105 -0.022
 C         -0.083 -0.017 -0.015   -0.097 -0.024  0.029   -0.027 -0.003 -0.001
 H         -0.219 -0.153 -0.021   -0.035 -0.138  0.029   -0.050  0.100  0.002
 C          0.073 -0.026 -0.000    0.070 -0.007 -0.048    0.018  0.068  0.001
 H          0.014  0.041 -0.071    0.014 -0.009  0.034    0.288 -0.059 -0.068
 H          0.221  0.023 -0.108    0.071  0.019  0.023   -0.219 -0.072  0.024
 H         -0.049  0.036 -0.011    0.213  0.010 -0.036    0.001 -0.109 -0.006
 C          0.015  0.067  0.000   -0.011  0.036  0.005   -0.088 -0.050  0.048
 H          0.266  0.249  0.107    0.093  0.123  0.080   -0.342 -0.245 -0.087
 H         -0.030 -0.073  0.002    0.054 -0.006  0.013   -0.214  0.025  0.033
 C          0.000 -0.076  0.039    0.024 -0.058  0.013    0.123  0.027 -0.035
 H          0.045 -0.098  0.037    0.074 -0.096  0.037    0.354 -0.090 -0.060
 H         -0.063 -0.016  0.037    0.087 -0.059  0.018    0.111 -0.055 -0.041
 C         -0.005  0.001  0.011   -0.002 -0.003  0.004    0.028  0.008 -0.014
 O          0.007  0.003  0.010    0.011 -0.010 -0.009   -0.001 -0.005  0.012
 C          0.070 -0.038  0.010   -0.082  0.040 -0.004    0.039 -0.013 -0.042
 H          0.108  0.359  0.117   -0.123 -0.389 -0.133    0.055  0.176  0.120
 H         -0.179 -0.022 -0.074    0.209  0.054  0.088   -0.161 -0.191 -0.067
 H         -0.220 -0.170 -0.063    0.233  0.170  0.056   -0.060  0.031  0.053
 C         -0.084  0.017 -0.021    0.081 -0.040  0.012   -0.007  0.052  0.007
 H          0.180 -0.054 -0.051   -0.151  0.057 -0.053   -0.028 -0.014  0.210
 H          0.189 -0.021 -0.250   -0.186  0.062  0.308    0.035 -0.071 -0.160
 H         -0.038  0.038  0.410    0.033 -0.005 -0.406    0.003 -0.066  0.027
 H          0.050 -0.030  0.046   -0.035  0.015 -0.024   -0.018  0.007 -0.016
 TransDip  -0.023  0.082 -0.012   -0.090  0.176 -0.047   -0.077  0.074 -0.040

 Mode:                37                     38                     39
 Frequency:      1067.44                1076.85                1099.74
 Force Cnst:      1.1752                 1.4977                 1.6069
 Red. Mass:       1.7505                 2.1920                 2.2550
 IR Active:          YES                    YES                    YES
 IR Intens:        7.320                  7.483                  2.605
 Raman Active:       YES                    YES                    YES
               X      Y      Z        X      Y      Z        X      Y      Z
 C         -0.073  0.051 -0.030    0.034  0.148  0.031    0.009  0.046 -0.056
 H         -0.207  0.235 -0.034   -0.065  0.524  0.036    0.314  0.184 -0.027
 C          0.154 -0.085  0.006   -0.124 -0.095 -0.015   -0.100  0.093  0.007
 H          0.358 -0.062  0.014   -0.228 -0.057 -0.020    0.074  0.200  0.022
 O         -0.021  0.051 -0.022   -0.031  0.009 -0.022    0.032 -0.045  0.025
 H         -0.164  0.179 -0.121    0.320 -0.297  0.217   -0.029  0.003 -0.013
 C         -0.086  0.030  0.027    0.117 -0.005 -0.006   -0.010 -0.030 -0.073
 H         -0.049 -0.055  0.025    0.237 -0.150 -0.012    0.248  0.127 -0.047
 H         -0.407  0.216 -0.019    0.060  0.055 -0.073   -0.297  0.044  0.114
 C          0.033 -0.024  0.004   -0.032  0.052 -0.011    0.194  0.008  0.009
 H          0.043 -0.305 -0.003   -0.073  0.067 -0.011    0.333 -0.058  0.008
 C         -0.011  0.011  0.016    0.017  0.000 -0.001   -0.094  0.004  0.052
 H          0.050 -0.009 -0.023    0.006  0.017 -0.020   -0.073  0.005  0.017
 H         -0.049 -0.020 -0.001    0.051  0.014 -0.021   -0.120 -0.020  0.027
 H         -0.059 -0.036  0.011   -0.001  0.023 -0.003   -0.198 -0.016  0.045
 C         -0.039 -0.007  0.008   -0.104 -0.023  0.034   -0.057  0.030 -0.052
 H         -0.030  0.000  0.021    0.088  0.071  0.007   -0.247 -0.011  0.117
 H         -0.302 -0.184 -0.007   -0.280 -0.081  0.021   -0.034 -0.225 -0.042
 C          0.082 -0.020  0.028    0.114 -0.085 -0.015    0.009 -0.077  0.031
 H          0.334 -0.119 -0.052    0.050 -0.087  0.070    0.132 -0.148  0.032
 H         -0.086 -0.044  0.011    0.137  0.023 -0.003    0.097 -0.108  0.034
 C         -0.002  0.025  0.017    0.004  0.028  0.043   -0.020 -0.045 -0.082
 O          0.005 -0.008 -0.004    0.015 -0.003  0.002    0.002 -0.001  0.007
 C         -0.003 -0.009 -0.022   -0.037 -0.009 -0.013    0.015  0.010  0.062
 H         -0.002  0.015  0.033   -0.050 -0.126 -0.021    0.027  0.094 -0.076
 H         -0.050 -0.088 -0.019    0.027 -0.035  0.014    0.083  0.236  0.033
 H         -0.002  0.029  0.030    0.044  0.034  0.019   -0.048 -0.121 -0.098
 C          0.025 -0.009 -0.002    0.007 -0.033 -0.018   -0.024  0.016  0.025
 H         -0.041  0.019 -0.023    0.028  0.006 -0.147    0.009 -0.010  0.073
 H         -0.048  0.009  0.067   -0.002  0.039  0.069    0.015 -0.005 -0.023
 H          0.012 -0.013 -0.127    0.003  0.060 -0.023   -0.015 -0.007  0.109
 H         -0.000 -0.002  0.006   -0.067  0.061 -0.127    0.112 -0.085  0.114
 TransDip   0.065 -0.058  0.002    0.008 -0.085  0.019   -0.002  0.052 -0.002

 Mode:                40                     41                     42
 Frequency:      1118.60                1127.63                1161.60
 Force Cnst:      1.4552                 1.1204                 1.5212
 Red. Mass:       1.9739                 1.4955                 1.9135
 IR Active:          YES                    YES                    YES
 IR Intens:        1.428                 15.911                  0.800
 Raman Active:       YES                    YES                    YES
               X      Y      Z        X      Y      Z        X      Y      Z
 C          0.080 -0.077  0.056   -0.002  0.080 -0.031    0.008 -0.020  0.023
 H         -0.203  0.079  0.038   -0.151 -0.243 -0.055   -0.109 -0.021  0.011
 C         -0.011  0.075 -0.062    0.054  0.019 -0.025    0.014  0.022 -0.032
 H          0.009  0.244 -0.054   -0.219 -0.225 -0.049    0.018  0.033 -0.031
 O         -0.001 -0.025  0.017    0.004 -0.005  0.009    0.012 -0.001  0.021
 H          0.132 -0.143  0.111   -0.165  0.146 -0.115   -0.180  0.174 -0.131
 C         -0.041 -0.010  0.030   -0.015 -0.048  0.029    0.016 -0.087  0.072
 H         -0.132  0.014  0.022   -0.363  0.143  0.024    0.068 -0.153  0.070
 H         -0.023  0.012 -0.033    0.087 -0.099  0.022   -0.200  0.059  0.007
 C          0.105 -0.029 -0.083    0.069  0.033 -0.022    0.017  0.148 -0.046
 H          0.054 -0.188 -0.087    0.091  0.364 -0.013   -0.000  0.339 -0.040
 C         -0.038  0.012  0.078   -0.024 -0.020  0.038   -0.001 -0.078  0.032
 H          0.076  0.024 -0.108   -0.068  0.034 -0.025   -0.233  0.090 -0.027
 H         -0.042 -0.053 -0.090    0.061  0.003 -0.046    0.283  0.059 -0.087
 H         -0.336 -0.047  0.050   -0.161  0.040  0.029   -0.141  0.158  0.026
 C          0.029  0.037  0.037   -0.046  0.004 -0.014   -0.045 -0.067 -0.001
 H          0.062  0.020 -0.048   -0.210 -0.069  0.029    0.206  0.052 -0.057
 H         -0.211 -0.037  0.015    0.166  0.041  0.003   -0.245 -0.083 -0.019
 C         -0.052 -0.000 -0.064    0.014 -0.048  0.021    0.043  0.015 -0.036
 H          0.071 -0.142  0.105   -0.082  0.006  0.012   -0.203  0.137 -0.020
 H         -0.299  0.338 -0.057    0.326 -0.219  0.034    0.003  0.062 -0.037
 C          0.073  0.016  0.098    0.018  0.080  0.059   -0.017 -0.120  0.007
 O         -0.005  0.014 -0.004    0.017 -0.010  0.003   -0.028  0.017 -0.020
 C         -0.043 -0.002 -0.052   -0.024 -0.027 -0.016    0.013  0.047 -0.026
 H         -0.065 -0.199  0.030   -0.032 -0.088 -0.013    0.007 -0.003  0.073
 H          0.005 -0.185  0.005   -0.018 -0.062 -0.008   -0.004 -0.082 -0.000
 H          0.102  0.128  0.079   -0.003 -0.016 -0.003    0.072  0.154  0.095
 C         -0.027 -0.009 -0.032   -0.008 -0.051 -0.021    0.022  0.065  0.002
 H          0.095 -0.027 -0.092    0.066 -0.000 -0.223   -0.083 -0.000  0.266
 H          0.084  0.010 -0.086    0.030  0.066  0.080   -0.033 -0.095 -0.136
 H         -0.010  0.017  0.104   -0.010  0.096  0.021    0.023 -0.134 -0.085
 H         -0.172  0.134 -0.194   -0.113  0.079 -0.087    0.164 -0.121  0.161
 TransDip   0.005  0.037  0.006   -0.044  0.119 -0.015    0.010 -0.011  0.025

 Mode:                43                     44                     45
 Frequency:      1177.59                1199.07                1237.03
 Force Cnst:      1.7337                 1.7383                 1.2865
 Red. Mass:       2.1219                 2.0521                 1.4269
 IR Active:          YES                    YES                    YES
 IR Intens:        2.541                 60.194                 55.289
 Raman Active:       YES                    YES                    YES
               X      Y      Z        X      Y      Z        X      Y      Z
 C          0.003 -0.036 -0.080   -0.046 -0.099  0.003   -0.035  0.009 -0.035
 H         -0.197 -0.026 -0.090    0.129 -0.105  0.015   -0.022  0.229 -0.027
 C         -0.058  0.009  0.113   -0.013  0.028  0.023    0.067  0.000 -0.031
 H          0.053 -0.139  0.119    0.162  0.238  0.040    0.111  0.330 -0.024
 O          0.020  0.005 -0.008    0.008 -0.005  0.010   -0.041 -0.003 -0.013
 H         -0.198  0.181 -0.127   -0.047  0.038 -0.018    0.317 -0.311  0.232
 C          0.021 -0.012 -0.088    0.006 -0.040  0.034   -0.020 -0.016  0.047
 H          0.360  0.042 -0.058    0.261 -0.172  0.039   -0.263  0.050  0.040
 H         -0.146 -0.016  0.119   -0.136  0.046  0.019    0.186 -0.102  0.002
 C         -0.009  0.032  0.094   -0.023  0.108 -0.012   -0.008  0.049  0.043
 H          0.025 -0.028  0.091   -0.065  0.162 -0.011   -0.063  0.313  0.048
 C         -0.005 -0.013 -0.053    0.006 -0.054 -0.004   -0.001 -0.033 -0.025
 H         -0.099 -0.025  0.104   -0.161  0.045  0.006   -0.109  0.004  0.047
 H          0.000  0.046  0.096    0.179  0.050 -0.024    0.078  0.043  0.039
 H          0.216  0.037 -0.030    0.011  0.113  0.001    0.084  0.076 -0.012
 C          0.001 -0.011 -0.074    0.013 -0.062 -0.011    0.033 -0.016 -0.081
 H          0.018  0.061  0.081    0.042 -0.071 -0.078   -0.253 -0.132  0.020
 H          0.009 -0.171 -0.064   -0.224 -0.101 -0.033    0.094 -0.113 -0.070
 C          0.004  0.016  0.064    0.021  0.056 -0.031   -0.020  0.007  0.073
 H         -0.036  0.113 -0.105    0.128  0.000 -0.041    0.296 -0.105 -0.057
 H         -0.149 -0.102  0.040   -0.156  0.105 -0.045   -0.185 -0.081  0.049
 C          0.135 -0.026  0.124    0.016  0.176 -0.080    0.036 -0.052 -0.006
 O         -0.007  0.021 -0.010    0.033 -0.025  0.034   -0.003  0.008 -0.001
 C         -0.052  0.014 -0.049    0.002 -0.062  0.052   -0.015  0.012  0.002
 H         -0.075 -0.232  0.020    0.017  0.071 -0.123   -0.015 -0.017 -0.006
 H          0.057 -0.182  0.030   -0.012  0.155 -0.008    0.058  0.012  0.026
 H          0.142  0.141  0.064   -0.118 -0.244 -0.151    0.065  0.036  0.004
 C         -0.063  0.010 -0.035   -0.021 -0.076  0.018   -0.017  0.019  0.003
 H          0.158 -0.055 -0.051    0.063  0.007 -0.267    0.031 -0.015  0.050
 H          0.149 -0.005 -0.192    0.020  0.120  0.204    0.019 -0.016 -0.056
 H         -0.027 -0.004  0.222   -0.028  0.162  0.074   -0.005 -0.043  0.060
 H         -0.181  0.144 -0.167   -0.243  0.171 -0.198    0.019 -0.005 -0.024
 TransDip  -0.003  0.039  0.032   -0.115  0.183 -0.122    0.161 -0.170  0.041

 Mode:                46                     47                     48
 Frequency:      1237.90                1278.64                1279.93
 Force Cnst:      2.4121                 1.2412                 1.3978
 Red. Mass:       2.6716                 1.2885                 1.4482
 IR Active:          YES                    YES                    YES
 IR Intens:       16.788                 11.059                  5.920
 Raman Active:       YES                    YES                    YES
               X      Y      Z        X      Y      Z        X      Y      Z
 C         -0.122  0.050  0.046   -0.049 -0.016 -0.087    0.018  0.013 -0.046
 H          0.086  0.003  0.057    0.001 -0.169 -0.089    0.266  0.057 -0.017
 C          0.018 -0.036 -0.032    0.017  0.007  0.052   -0.031 -0.009  0.017
 H          0.076 -0.153 -0.033    0.379  0.283  0.081    0.177  0.010  0.033
 O          0.000  0.009 -0.001   -0.029 -0.003 -0.024    0.005  0.003 -0.004
 H         -0.089  0.090 -0.070    0.249 -0.250  0.188   -0.022  0.022 -0.013
 C          0.028  0.022  0.053   -0.031  0.010  0.004   -0.011  0.017  0.043
 H         -0.037 -0.120  0.033    0.029 -0.021  0.006    0.411 -0.312  0.038
 H         -0.091  0.149 -0.103    0.103 -0.063  0.017   -0.128  0.124 -0.061
 C         -0.033 -0.027 -0.081   -0.005 -0.009 -0.025   -0.043  0.015 -0.108
 H         -0.075 -0.040 -0.082    0.325 -0.067 -0.015   -0.051  0.036 -0.109
 C          0.012  0.015  0.026    0.005  0.007  0.040    0.012 -0.011  0.033
 H          0.075  0.016 -0.069    0.064  0.019 -0.065    0.001  0.049 -0.091
 H         -0.011 -0.035 -0.068    0.026 -0.023 -0.065    0.055 -0.031 -0.098
 H         -0.088 -0.035  0.011   -0.114 -0.020  0.027   -0.085  0.015  0.017
 C          0.009 -0.011  0.069   -0.058 -0.016  0.026    0.045 -0.001  0.025
 H          0.000 -0.075 -0.079    0.282  0.171  0.024   -0.377 -0.276 -0.082
 H          0.103  0.219  0.066    0.048  0.089  0.032    0.322  0.240  0.036
 C         -0.006  0.001 -0.024    0.037  0.015  0.003   -0.054  0.002  0.032
 H         -0.016 -0.023  0.049   -0.306  0.230 -0.069    0.177 -0.115  0.016
 H          0.244 -0.076 -0.008    0.281 -0.163  0.005    0.115 -0.133  0.038
 C          0.230 -0.092 -0.154    0.001 -0.004  0.023   -0.033 -0.004  0.097
 O         -0.014  0.016  0.014    0.007  0.003  0.003    0.003  0.003 -0.010
 C         -0.091  0.024  0.062    0.008  0.002 -0.005    0.012  0.001 -0.031
 H         -0.095 -0.201 -0.207    0.007 -0.008  0.008    0.007  0.001  0.082
 H          0.298  0.225  0.135   -0.018 -0.022 -0.008   -0.046 -0.097 -0.022
 H          0.240 -0.016 -0.115   -0.011  0.005  0.008   -0.032  0.048  0.053
 C         -0.097  0.026  0.033   -0.007  0.004  0.002    0.006  0.002 -0.015
 H          0.182 -0.079  0.094    0.020  0.002 -0.025    0.006  0.008 -0.043
 H          0.140  0.049 -0.080    0.021 -0.013 -0.039    0.013 -0.029 -0.061
 H         -0.051 -0.011  0.364   -0.007 -0.016 -0.018    0.003 -0.021 -0.066
 H         -0.069  0.058 -0.069   -0.053  0.046 -0.072    0.000  0.002  0.002
 TransDip   0.116 -0.022 -0.058    0.031 -0.087  0.053   -0.038 -0.022  0.065

 Mode:                49                     50                     51
 Frequency:      1305.61                1327.51                1344.85
 Force Cnst:      1.2672                 1.4133                 1.3250
 Red. Mass:       1.2617                 1.3611                 1.2434
 IR Active:          YES                    YES                    YES
 IR Intens:        0.452                 15.512                  2.908
 Raman Active:       YES                    YES                    YES
               X      Y      Z        X      Y      Z        X      Y      Z
 C          0.019 -0.003  0.035    0.031 -0.097 -0.004   -0.039 -0.008  0.021
 H         -0.146  0.139  0.025   -0.344  0.580 -0.016    0.499  0.108  0.076
 C         -0.010 -0.009 -0.007   -0.019 -0.016 -0.034   -0.010 -0.017 -0.040
 H          0.155 -0.423 -0.002   -0.026  0.144 -0.034   -0.048 -0.085 -0.045
 O          0.006  0.008 -0.016    0.020  0.000  0.021    0.014  0.002  0.010
 H         -0.034  0.033 -0.023   -0.140  0.140 -0.096   -0.118  0.114 -0.080
 C         -0.105  0.053 -0.005    0.018  0.008  0.017    0.010  0.013  0.001
 H          0.244 -0.173 -0.001   -0.027 -0.011  0.007   -0.093  0.039 -0.006
 H          0.553 -0.321  0.044   -0.067  0.081 -0.050    0.051 -0.002 -0.020
 C         -0.008  0.044 -0.001   -0.024 -0.052 -0.030   -0.042 -0.048  0.017
 H          0.376 -0.053  0.007    0.153  0.192 -0.021    0.417  0.286  0.037
 C          0.001 -0.026  0.033    0.005  0.020  0.023   -0.001  0.014  0.027
 H         -0.012  0.028 -0.054    0.073  0.007 -0.046    0.108 -0.015 -0.047
 H          0.112  0.011 -0.053   -0.024 -0.034 -0.060    0.045 -0.002 -0.065
 H         -0.075  0.047  0.027   -0.039 -0.051  0.012   -0.014 -0.043  0.021
 C          0.026  0.014 -0.018   -0.040  0.005 -0.030   -0.046 -0.043 -0.041
 H         -0.116 -0.055  0.005   -0.046  0.047  0.072    0.361  0.211  0.031
 H         -0.120 -0.113 -0.026    0.376  0.178  0.004    0.069 -0.029 -0.033
 C         -0.004 -0.010  0.003    0.050 -0.007  0.071   -0.023  0.047 -0.009
 H         -0.021 -0.005  0.013   -0.233  0.219 -0.087    0.357 -0.156 -0.010
 H         -0.057  0.031  0.003   -0.199 -0.025  0.046   -0.064  0.037 -0.018
 C          0.007 -0.001 -0.039   -0.004  0.029 -0.042   -0.001 -0.007  0.051
 O         -0.004 -0.001  0.002   -0.002 -0.004  0.006    0.005  0.004 -0.002
 C         -0.006 -0.001  0.011    0.008 -0.002  0.013   -0.003 -0.007 -0.016
 H         -0.004  0.005 -0.027    0.008  0.000 -0.033    0.001  0.033  0.053
 H          0.020  0.037  0.009   -0.024  0.017 -0.005    0.022 -0.016  0.001
 H          0.018 -0.011 -0.016   -0.030 -0.047 -0.032    0.012  0.034  0.034
 C          0.002 -0.001  0.003    0.005 -0.007 -0.000   -0.007  0.004  0.003
 H         -0.010 -0.004  0.029   -0.021 -0.005  0.023    0.046  0.005 -0.061
 H         -0.018  0.013  0.035   -0.032  0.027  0.067    0.040 -0.028 -0.070
 H          0.003  0.001  0.024    0.005  0.013  0.030   -0.008 -0.025 -0.055
 H          0.028 -0.022  0.021   -0.018  0.013 -0.018   -0.069  0.054 -0.050
 TransDip   0.014  0.015 -0.008   -0.092  0.071 -0.049   -0.043  0.032  0.009

 Mode:                52                     53                     54
 Frequency:      1350.67                1371.58                1377.69
 Force Cnst:      1.3576                 1.4527                 1.4673
 Red. Mass:       1.2631                 1.3106                 1.3121
 IR Active:          YES                    YES                    YES
 IR Intens:       10.653                  1.804                  6.300
 Raman Active:       YES                    YES                    YES
               X      Y      Z        X      Y      Z        X      Y      Z
 C         -0.058 -0.047 -0.020    0.013 -0.070 -0.019    0.039 -0.017 -0.002
 H          0.468  0.350  0.039   -0.090  0.384 -0.016   -0.150  0.048 -0.018
 C         -0.040 -0.026 -0.061    0.070  0.004 -0.002   -0.046  0.044  0.009
 H          0.248  0.024 -0.044   -0.467  0.148 -0.042    0.437 -0.348  0.045
 O          0.019  0.000  0.014   -0.001 -0.002  0.013   -0.004  0.003 -0.023
 H         -0.150  0.142 -0.098    0.004 -0.002  0.007    0.050 -0.056  0.042
 C          0.005  0.007  0.024   -0.035  0.007 -0.025   -0.007  0.016  0.047
 H         -0.244  0.090  0.012    0.165 -0.033 -0.016    0.042 -0.117  0.040
 H          0.241 -0.088 -0.042   -0.030 -0.022  0.029   -0.050  0.089 -0.047
 C          0.040  0.025  0.020   -0.002 -0.004  0.008    0.055 -0.101  0.002
 H         -0.264 -0.161  0.011    0.010 -0.013  0.009   -0.325  0.551  0.013
 C         -0.003 -0.006 -0.027   -0.000 -0.003 -0.002    0.001  0.026 -0.025
 H         -0.059 -0.013  0.062   -0.008 -0.006  0.016   -0.028 -0.028  0.112
 H         -0.037  0.018  0.080    0.016  0.006 -0.003   -0.110 -0.023  0.034
 H          0.016  0.026 -0.019    0.004 -0.011 -0.001   -0.016 -0.103 -0.025
 C          0.027  0.028  0.025    0.044 -0.002  0.026    0.008  0.022 -0.006
 H         -0.123 -0.066 -0.001    0.104  0.020 -0.001    0.142  0.097  0.006
 H         -0.185 -0.059  0.013   -0.295 -0.076  0.002   -0.152 -0.136 -0.014
 C          0.026 -0.020 -0.006   -0.091  0.062 -0.002   -0.040  0.014 -0.005
 H         -0.327  0.164  0.001    0.060 -0.018 -0.001    0.038 -0.024 -0.010
 H          0.104 -0.043 -0.000    0.563 -0.337  0.022    0.184 -0.072  0.005
 C         -0.003 -0.000  0.050    0.006  0.004 -0.001   -0.024 -0.013 -0.018
 O          0.008  0.003 -0.000   -0.004  0.000 -0.001    0.010  0.003  0.009
 C          0.010  0.003 -0.011   -0.000 -0.001 -0.000    0.005 -0.008  0.004
 H          0.004 -0.032  0.038    0.001  0.010  0.002    0.012  0.055 -0.001
 H         -0.016 -0.035 -0.008    0.006 -0.002  0.002   -0.002  0.057 -0.012
 H         -0.043  0.004  0.017    0.008 -0.002 -0.005    0.007  0.015  0.029
 C         -0.012  0.004  0.015   -0.003 -0.003  0.004    0.008  0.005 -0.001
 H          0.073  0.012 -0.101   -0.015  0.006 -0.007   -0.019  0.004  0.025
 H          0.068 -0.038 -0.097    0.026 -0.004 -0.021   -0.044 -0.007  0.023
 H         -0.018 -0.037 -0.109   -0.006  0.037 -0.006    0.007 -0.029  0.007
 H         -0.084  0.066 -0.066    0.011 -0.008  0.005   -0.090  0.073 -0.100
 TransDip  -0.074  0.071 -0.022    0.038 -0.019  0.010   -0.062  0.031 -0.041

 Mode:                55                     56                     57
 Frequency:      1381.80                1390.92                1399.78
 Force Cnst:      1.5623                 1.4597                 1.8761
 Red. Mass:       1.3887                 1.2806                 1.6251
 IR Active:          YES                    YES                    YES
 IR Intens:       28.043                  5.361                  7.256
 Raman Active:       YES                    YES                    YES
               X      Y      Z        X      Y      Z        X      Y      Z
 C         -0.042  0.030 -0.004   -0.035  0.009 -0.008    0.038  0.015 -0.013
 H          0.120 -0.180  0.004    0.168 -0.046  0.008   -0.111 -0.067 -0.032
 C          0.029 -0.045  0.008    0.047 -0.013  0.006   -0.074 -0.030 -0.010
 H         -0.209  0.303 -0.004   -0.224  0.118 -0.012    0.281  0.148  0.015
 O          0.006 -0.002  0.012   -0.001 -0.003  0.007    0.010  0.003  0.008
 H         -0.020  0.025 -0.017   -0.015  0.009 -0.003   -0.069  0.074 -0.058
 C         -0.040  0.052  0.004   -0.037  0.022 -0.005    0.098 -0.023  0.001
 H          0.225 -0.207  0.002    0.157 -0.093 -0.002   -0.325  0.123 -0.012
 H          0.021  0.002  0.026    0.020 -0.021  0.017   -0.155  0.105 -0.001
 C         -0.009 -0.093 -0.004    0.013 -0.027 -0.005   -0.133 -0.011  0.014
 H          0.032  0.454  0.010   -0.048  0.111 -0.005    0.492  0.042  0.033
 C          0.004  0.021  0.004   -0.001  0.006  0.000    0.047  0.003  0.014
 H          0.026 -0.011  0.033   -0.001 -0.003  0.015   -0.050  0.066 -0.010
 H         -0.035 -0.029 -0.052   -0.015 -0.010 -0.016   -0.059 -0.072 -0.021
 H         -0.011 -0.103 -0.001   -0.001 -0.035 -0.002   -0.129 -0.013  0.002
 C          0.041  0.063 -0.011    0.005  0.026  0.000    0.103  0.047 -0.001
 H         -0.110 -0.021 -0.008   -0.065 -0.016 -0.006   -0.234 -0.130  0.009
 H         -0.216 -0.222 -0.025   -0.029 -0.057 -0.001   -0.376 -0.186 -0.032
 C          0.042 -0.045 -0.013    0.038 -0.028 -0.003   -0.040 -0.012 -0.005
 H         -0.222  0.099 -0.015   -0.190  0.093 -0.005   -0.035 -0.003 -0.024
 H         -0.127  0.157 -0.014   -0.104  0.079 -0.007    0.179 -0.008  0.009
 C          0.036  0.024  0.016   -0.017 -0.020  0.019    0.000  0.012  0.007
 O         -0.019 -0.007 -0.015    0.017  0.007  0.008   -0.004 -0.002 -0.002
 C          0.007  0.040  0.009   -0.034 -0.086 -0.039   -0.008 -0.017 -0.008
 H         -0.025 -0.217 -0.066    0.026  0.382  0.182    0.001  0.056  0.026
 H         -0.086 -0.177  0.018    0.234  0.345 -0.028    0.034  0.059 -0.009
 H         -0.085 -0.099 -0.126    0.197  0.249  0.297    0.032  0.045  0.055
 C         -0.017 -0.006  0.020    0.018 -0.001 -0.056    0.008 -0.009 -0.039
 H          0.062  0.010 -0.098   -0.099 -0.048  0.198   -0.049 -0.048  0.144
 H          0.103 -0.013 -0.078   -0.134  0.075  0.152   -0.062  0.094  0.136
 H         -0.023  0.026 -0.092    0.037  0.016  0.228    0.020  0.031  0.141
 H          0.181 -0.147  0.188   -0.159  0.131 -0.147    0.040 -0.031  0.032
 TransDip   0.120 -0.116  0.028   -0.035  0.050  0.042   -0.066  0.039  0.039

 Mode:                58                     59                     60
 Frequency:      1405.13                1412.57                1420.10
 Force Cnst:      1.5800                 1.4671                 1.6139
 Red. Mass:       1.3583                 1.2479                 1.3583
 IR Active:          YES                    YES                    YES
 IR Intens:       30.798                  5.081                 24.580
 Raman Active:       YES                    YES                    YES
               X      Y      Z        X      Y      Z        X      Y      Z
 C         -0.007 -0.008 -0.008    0.022  0.011 -0.003   -0.040 -0.012 -0.000
 H          0.090  0.019  0.005   -0.097 -0.044 -0.017    0.201  0.076  0.026
 C         -0.035 -0.030 -0.016   -0.023 -0.014 -0.003    0.057  0.057  0.009
 H          0.152  0.130 -0.005    0.092  0.084  0.006   -0.150 -0.266 -0.007
 O          0.009  0.003  0.007    0.004  0.001  0.004   -0.017 -0.004 -0.013
 H         -0.039  0.048 -0.037   -0.036  0.034 -0.023    0.084 -0.092  0.065
 C         -0.016  0.016  0.012    0.016 -0.001  0.005    0.006 -0.022 -0.004
 H         -0.011 -0.022  0.008   -0.073 -0.015  0.003    0.012  0.048  0.002
 H          0.154 -0.062 -0.013   -0.024  0.008  0.022   -0.144  0.065 -0.013
 C          0.048  0.005  0.003    0.006 -0.007 -0.002   -0.026 -0.004 -0.004
 H         -0.181 -0.011 -0.001   -0.020  0.029 -0.004    0.099  0.015 -0.003
 C         -0.031 -0.001 -0.006   -0.130  0.001  0.035   -0.016  0.000  0.014
 H          0.070 -0.055 -0.006    0.443 -0.191 -0.230    0.069 -0.013 -0.060
 H          0.068  0.059  0.005    0.437  0.214 -0.248    0.074  0.017 -0.076
 H          0.098  0.008  0.004    0.548 -0.025  0.072    0.089 -0.014  0.017
 C         -0.032 -0.024  0.006    0.022  0.016  0.004    0.024  0.019  0.000
 H          0.149  0.067 -0.010   -0.065 -0.025  0.013   -0.102 -0.044  0.010
 H          0.063  0.041  0.011   -0.095 -0.030 -0.001   -0.078 -0.036 -0.005
 C         -0.013  0.021 -0.005   -0.012 -0.009 -0.002    0.022 -0.013 -0.004
 H          0.101 -0.040 -0.002   -0.031  0.004 -0.007   -0.127  0.044  0.037
 H          0.083 -0.049 -0.005    0.063  0.001  0.004   -0.067  0.006 -0.007
 C          0.040  0.061  0.044   -0.007 -0.008 -0.011   -0.037 -0.059  0.003
 O         -0.030 -0.011 -0.020    0.004  0.001  0.003    0.029  0.010  0.018
 C         -0.005  0.016 -0.010   -0.004 -0.012 -0.001    0.050  0.071  0.029
 H         -0.023 -0.127  0.013    0.005  0.058  0.003    0.005 -0.282 -0.084
 H         -0.015 -0.133  0.018    0.021  0.061 -0.008   -0.192 -0.210  0.005
 H         -0.055 -0.051 -0.069    0.036  0.034  0.041   -0.226 -0.168 -0.172
 C          0.011 -0.032 -0.110   -0.002  0.005  0.020    0.028  0.014 -0.060
 H         -0.100 -0.143  0.365    0.019  0.024 -0.062   -0.109 -0.034  0.199
 H         -0.113  0.276  0.352    0.024 -0.043 -0.057   -0.247  0.029  0.165
 H          0.046  0.121  0.385   -0.010 -0.018 -0.072    0.059 -0.079  0.288
 H          0.276 -0.221  0.250   -0.034  0.028 -0.031   -0.270  0.217 -0.261
 TransDip   0.097 -0.026  0.147    0.031  0.024 -0.060   -0.152 -0.040 -0.020

 Mode:                61                     62                     63
 Frequency:      1434.89                1481.44                1484.78
 Force Cnst:      1.7642                 1.3627                 1.4187
 Red. Mass:       1.4544                 1.0539                 1.0923
 IR Active:          YES                    YES                    YES
 IR Intens:       44.006                  2.776                  1.877
 Raman Active:       YES                    YES                    YES
               X      Y      Z        X      Y      Z        X      Y      Z
 C          0.051  0.062 -0.001    0.004  0.006  0.003    0.003  0.017  0.001
 H         -0.172 -0.177 -0.028   -0.032 -0.002 -0.001   -0.012 -0.060 -0.004
 C         -0.040 -0.111 -0.019    0.004 -0.004  0.000   -0.002 -0.017  0.000
 H          0.031  0.494 -0.013   -0.022  0.014 -0.001    0.007  0.057  0.001
 O          0.028  0.001  0.029   -0.000  0.000  0.001    0.002  0.001  0.002
 H         -0.222  0.210 -0.139   -0.007  0.005 -0.003   -0.021  0.020 -0.015
 C         -0.022  0.047 -0.004    0.003  0.008 -0.006   -0.021 -0.011  0.013
 H         -0.000 -0.137 -0.015   -0.033 -0.074 -0.012    0.121  0.164  0.029
 H          0.215 -0.126  0.075   -0.013 -0.025  0.075    0.084  0.035 -0.186
 C          0.026  0.003  0.006   -0.001  0.001  0.000    0.012  0.002  0.002
 H         -0.085 -0.017  0.005    0.004 -0.007  0.000   -0.025  0.021  0.001
 C          0.010 -0.002 -0.013    0.000 -0.004 -0.001    0.002  0.014  0.004
 H         -0.045  0.000  0.055    0.019 -0.002 -0.024   -0.103  0.026  0.096
 H         -0.050 -0.003  0.075   -0.007  0.010  0.043    0.008 -0.054 -0.166
 H         -0.074  0.017 -0.015   -0.011  0.053  0.000    0.034 -0.203 -0.003
 C         -0.019 -0.011  0.002   -0.010  0.010  0.008    0.032 -0.053 -0.042
 H          0.084  0.022 -0.042    0.035 -0.032 -0.137   -0.119  0.148  0.580
 H          0.063 -0.016  0.006    0.084 -0.118  0.015   -0.301  0.518 -0.068
 C         -0.033  0.002  0.003   -0.003  0.004  0.002    0.003 -0.001 -0.007
 H          0.168 -0.074 -0.056    0.029 -0.016  0.010    0.012 -0.042  0.059
 H          0.110  0.030  0.012   -0.006 -0.015  0.001   -0.054 -0.036 -0.012
 C         -0.039 -0.070 -0.027   -0.001 -0.023 -0.011   -0.001 -0.010 -0.003
 O          0.029  0.011  0.020    0.004  0.003  0.004    0.002  0.001  0.002
 C          0.021  0.031  0.027    0.042 -0.011 -0.004    0.011 -0.002  0.001
 H          0.010 -0.068 -0.107   -0.005 -0.306 -0.084   -0.001 -0.077 -0.035
 H         -0.113 -0.068 -0.001   -0.254  0.353 -0.172   -0.074  0.088 -0.045
 H         -0.036 -0.066 -0.083   -0.342  0.151  0.339   -0.079  0.040  0.085
 C          0.020  0.027 -0.004   -0.030 -0.009 -0.005   -0.007 -0.000 -0.002
 H         -0.052  0.041 -0.007    0.185 -0.158  0.247    0.056 -0.041  0.060
 H         -0.201 -0.105  0.007    0.307  0.262  0.080    0.064  0.063  0.024
 H          0.035 -0.138  0.119   -0.046  0.067 -0.231   -0.010 -0.002 -0.054
 H         -0.303  0.248 -0.273   -0.052  0.044 -0.056   -0.024  0.020 -0.022
 TransDip  -0.196  0.002 -0.082   -0.043  0.001 -0.031   -0.038  0.016  0.015

 Mode:                64                     65                     66
 Frequency:      1492.52                1494.66                1497.96
 Force Cnst:      1.3926                 1.4003                 1.4011
 Red. Mass:       1.0610                 1.0639                 1.0598
 IR Active:          YES                    YES                    YES
 IR Intens:        5.929                  1.927                  6.502
 Raman Active:       YES                    YES                    YES
               X      Y      Z        X      Y      Z        X      Y      Z
 C          0.006  0.007  0.001   -0.003 -0.007 -0.001   -0.004 -0.000 -0.001
 H         -0.032 -0.017 -0.006    0.028  0.023  0.002    0.013 -0.006 -0.000
 C         -0.005 -0.006 -0.003   -0.001  0.012 -0.002    0.001  0.005  0.003
 H          0.038  0.025 -0.002   -0.010 -0.029 -0.003   -0.010 -0.015  0.002
 O          0.002 -0.000  0.002   -0.000 -0.001 -0.001   -0.000 -0.001 -0.001
 H         -0.015  0.013 -0.008    0.012 -0.013  0.011    0.007 -0.007  0.005
 C          0.010  0.019 -0.009    0.021  0.034 -0.025    0.004  0.016 -0.004
 H         -0.102 -0.161 -0.025   -0.197 -0.323 -0.056   -0.017 -0.106 -0.016
 H         -0.023 -0.054  0.168   -0.074 -0.108  0.358   -0.050 -0.001  0.082
 C          0.005 -0.002  0.003    0.020 -0.000  0.015    0.002 -0.038 -0.009
 H         -0.014  0.006  0.003   -0.066 -0.008  0.015    0.006  0.078 -0.008
 C          0.002  0.000  0.007    0.009 -0.004  0.035   -0.005 -0.044 -0.013
 H         -0.052  0.061 -0.062   -0.233  0.294 -0.333    0.255 -0.040 -0.301
 H         -0.056 -0.060 -0.061   -0.254 -0.278 -0.281   -0.089  0.125  0.505
 H          0.057  0.004  0.008    0.297  0.058  0.043   -0.108  0.619  0.006
 C          0.000 -0.004 -0.005   -0.001 -0.011 -0.006    0.016 -0.012 -0.015
 H         -0.001  0.019  0.046    0.010  0.033  0.081   -0.046  0.074  0.249
 H         -0.021  0.037 -0.007   -0.041  0.066 -0.009   -0.136  0.211 -0.025
 C          0.010  0.018 -0.012    0.003  0.006 -0.004    0.001 -0.008 -0.001
 H         -0.030 -0.061  0.190   -0.011 -0.011  0.042   -0.014  0.011 -0.025
 H         -0.103 -0.181 -0.029   -0.016 -0.043 -0.008    0.006  0.034  0.001
 C         -0.001 -0.021 -0.023   -0.003  0.010  0.010    0.002  0.002  0.002
 O          0.006  0.003  0.006   -0.002 -0.001 -0.002   -0.000 -0.000 -0.000
 C          0.001  0.022 -0.029   -0.004 -0.006  0.009    0.000 -0.001 -0.000
 H         -0.024 -0.144  0.451    0.009  0.080 -0.130   -0.000 -0.003 -0.006
 H          0.338  0.003  0.100   -0.081 -0.039 -0.014   -0.007  0.007 -0.005
 H         -0.294 -0.098 -0.056    0.125  0.014 -0.018   -0.001  0.005  0.008
 C          0.011 -0.028  0.012   -0.006  0.011 -0.006    0.001  0.001 -0.000
 H         -0.347  0.082  0.052    0.155 -0.045 -0.004   -0.002  0.005 -0.012
 H          0.173 -0.047 -0.146   -0.052  0.039  0.068   -0.017 -0.010 -0.001
 H         -0.021  0.410  0.008    0.006 -0.164 -0.020    0.002 -0.010  0.013
 H         -0.060  0.049 -0.053    0.023 -0.018  0.017    0.005 -0.004  0.005
 TransDip  -0.069  0.003  0.037   -0.019 -0.018 -0.036   -0.001  0.062  0.053

 Mode:                67                     68                     69
 Frequency:      1500.46                1501.98                1504.65
 Force Cnst:      1.4126                 1.4325                 1.4517
 Red. Mass:       1.0649                 1.0777                 1.0884
 IR Active:          YES                    YES                    YES
 IR Intens:       11.836                  7.186                  2.203
 Raman Active:       YES                    YES                    YES
               X      Y      Z        X      Y      Z        X      Y      Z
 C          0.006 -0.001 -0.002    0.006  0.006 -0.001    0.017  0.012 -0.001
 H         -0.002 -0.001 -0.004    0.015 -0.006  0.001   -0.051 -0.047 -0.009
 C         -0.002  0.007  0.000    0.006 -0.002 -0.000   -0.007 -0.024  0.001
 H         -0.010 -0.002 -0.001   -0.009 -0.001 -0.000    0.014  0.084  0.003
 O         -0.000 -0.001  0.000   -0.000 -0.000  0.001    0.003  0.001  0.004
 H          0.007 -0.009  0.008   -0.010  0.008 -0.005   -0.028  0.029 -0.021
 C          0.022  0.024 -0.018   -0.003 -0.000  0.000   -0.023 -0.025  0.021
 H         -0.151 -0.289 -0.046    0.011  0.007  0.002    0.182  0.313  0.051
 H         -0.091 -0.079  0.300    0.002  0.002 -0.011    0.099  0.094 -0.341
 C         -0.007  0.007 -0.014    0.001 -0.001 -0.001   -0.004 -0.018  0.009
 H          0.041 -0.012 -0.017   -0.002  0.001 -0.001   -0.001  0.047  0.011
 C         -0.005  0.014 -0.024   -0.001 -0.001 -0.001    0.003 -0.013  0.014
 H          0.116 -0.214  0.323    0.011 -0.008  0.001   -0.018  0.117 -0.241
 H          0.197  0.182  0.120    0.004  0.009  0.017   -0.127 -0.087  0.004
 H         -0.224 -0.171 -0.036   -0.008  0.011 -0.001    0.117  0.194  0.023
 C          0.005 -0.003 -0.004    0.001  0.002 -0.001   -0.003  0.023  0.007
 H         -0.035  0.009  0.061   -0.015 -0.002  0.012    0.035 -0.017 -0.127
 H         -0.024  0.067 -0.009    0.002  0.010 -0.001    0.023 -0.149  0.011
 C          0.022  0.031 -0.022   -0.003 -0.012  0.006    0.019  0.037 -0.028
 H         -0.091 -0.098  0.358    0.000  0.028 -0.079   -0.092 -0.117  0.403
 H         -0.187 -0.331 -0.053    0.025  0.088  0.014   -0.181 -0.376 -0.061
 C         -0.013  0.007  0.002   -0.046 -0.036  0.007   -0.017 -0.000 -0.008
 O          0.001 -0.001  0.000    0.014  0.005  0.007    0.003  0.000  0.002
 C         -0.006 -0.000  0.003   -0.014  0.016  0.025   -0.006  0.005 -0.003
 H          0.005  0.082 -0.004    0.027  0.275 -0.159   -0.001  0.047  0.099
 H          0.030 -0.070  0.029   -0.011 -0.291  0.080    0.108 -0.065  0.052
 H          0.084 -0.027 -0.065    0.352 -0.089 -0.253    0.012 -0.051 -0.078
 C         -0.011  0.013 -0.005   -0.016 -0.028 -0.010   -0.012  0.012 -0.002
 H          0.224 -0.076  0.023   -0.027 -0.127  0.329    0.220 -0.081  0.043
 H         -0.028  0.080  0.096    0.423  0.272  0.021    0.002  0.094  0.093
 H          0.000 -0.205 -0.067   -0.054  0.327 -0.256   -0.005 -0.183 -0.090
 H          0.003 -0.001 -0.004   -0.108  0.092 -0.119   -0.024  0.021 -0.027
 TransDip   0.012 -0.060  0.092    0.005  0.056 -0.065    0.004 -0.006 -0.047

 Mode:                70                     71                     72
 Frequency:      1512.64                2979.00                2984.35
 Force Cnst:      1.4266                 5.6594                 5.6801
 Red. Mass:       1.0582                 1.0824                 1.0825
 IR Active:          YES                    YES                    YES
 IR Intens:        2.842                  1.445                 25.370
 Raman Active:       YES                    YES                    YES
               X      Y      Z        X      Y      Z        X      Y      Z
 C          0.004 -0.002  0.003   -0.001 -0.000  0.014   -0.001 -0.000  0.010
 H         -0.036 -0.005 -0.002    0.017  0.008 -0.182    0.012  0.006 -0.125
 C          0.005  0.005  0.004    0.005 -0.001 -0.061    0.004 -0.001 -0.050
 H         -0.037 -0.014  0.004   -0.051 -0.006  0.740   -0.045 -0.006  0.599
 O         -0.001 -0.000 -0.001   -0.000  0.001 -0.000   -0.000  0.001  0.000
 H          0.007 -0.008  0.006   -0.004  0.003 -0.001   -0.002  0.001 -0.002
 C         -0.001  0.000 -0.004    0.001  0.002  0.002    0.005  0.011  0.015
 H          0.005 -0.018 -0.004   -0.003  0.002 -0.006    0.008  0.013 -0.129
 H         -0.012 -0.006  0.022   -0.012 -0.031 -0.014   -0.075 -0.139 -0.065
 C          0.002  0.005 -0.001   -0.001 -0.001  0.051    0.002  0.002 -0.059
 H         -0.007 -0.015 -0.000    0.016  0.014 -0.612   -0.018 -0.020  0.723
 C         -0.000  0.001 -0.001   -0.002 -0.000 -0.005    0.002 -0.001  0.006
 H         -0.006 -0.007  0.022    0.013  0.029  0.012   -0.014 -0.030 -0.012
 H          0.011  0.005 -0.008    0.012 -0.024  0.008   -0.017  0.034 -0.012
 H         -0.005 -0.022 -0.002   -0.003 -0.002  0.047    0.003  0.002 -0.055
 C          0.000 -0.007 -0.000    0.001 -0.000 -0.013   -0.001  0.000  0.015
 H         -0.007  0.000  0.027    0.004 -0.002 -0.002   -0.003  0.001  0.002
 H         -0.006  0.033 -0.001   -0.013  0.003  0.161    0.016 -0.003 -0.188
 C         -0.016 -0.027  0.019   -0.000 -0.000  0.001   -0.001 -0.002  0.003
 H          0.070  0.082 -0.293    0.003  0.001  0.002    0.008  0.016  0.012
 H          0.151  0.269  0.043    0.003  0.000 -0.013    0.002  0.002 -0.047
 C         -0.023  0.009 -0.020    0.000 -0.000  0.000    0.000 -0.000 -0.000
 O          0.005 -0.001  0.004    0.000  0.000  0.000    0.000  0.000  0.000
 C         -0.007  0.017 -0.027   -0.000 -0.000 -0.000   -0.000  0.000 -0.000
 H         -0.018 -0.034  0.450    0.003 -0.001 -0.000    0.003 -0.001 -0.000
 H          0.376 -0.080  0.129   -0.001  0.001  0.003   -0.001  0.000  0.002
 H         -0.199 -0.131 -0.129   -0.001  0.002 -0.002    0.000 -0.001  0.000
 C         -0.022  0.020 -0.003    0.001  0.002  0.002    0.001  0.002  0.002
 H          0.387 -0.138  0.061   -0.014 -0.041 -0.013   -0.013 -0.036 -0.011
 H         -0.002  0.160  0.165   -0.011  0.017 -0.014   -0.010  0.016 -0.013
 H         -0.009 -0.320 -0.149    0.013  0.002  0.001    0.012  0.002  0.001
 H         -0.024  0.021 -0.031   -0.000 -0.003 -0.000   -0.000 -0.003 -0.000
 TransDip   0.047 -0.025  0.010   -0.005  0.026 -0.028    0.012  0.060 -0.149

 Mode:                73                     74                     75
 Frequency:      3000.41                3004.40                3007.60
 Force Cnst:      5.6286                 5.6615                 5.7324
 Red. Mass:       1.0612                 1.0645                 1.0756
 IR Active:          YES                    YES                    YES
 IR Intens:       44.913                  9.553                  2.683
 Raman Active:       YES                    YES                    YES
               X      Y      Z        X      Y      Z        X      Y      Z
 C          0.001  0.001 -0.010   -0.000  0.000 -0.002    0.005  0.002 -0.058
 H         -0.011 -0.006  0.120   -0.001 -0.002  0.021   -0.064 -0.023  0.707
 C          0.001 -0.001 -0.006   -0.000  0.001  0.004    0.001  0.001 -0.011
 H         -0.008  0.001  0.076    0.002 -0.001 -0.042   -0.008 -0.001  0.126
 O         -0.000  0.000 -0.000    0.000 -0.000  0.000   -0.000 -0.000  0.000
 H         -0.002  0.005  0.002    0.001 -0.002 -0.001    0.001 -0.001  0.001
 C         -0.028 -0.052  0.019    0.013  0.024 -0.002    0.005  0.009  0.002
 H          0.023  0.025 -0.521   -0.004 -0.007  0.158   -0.002  0.001  0.029
 H          0.312  0.590  0.295   -0.149 -0.281 -0.137   -0.056 -0.106 -0.051
 C         -0.000  0.000 -0.009    0.001  0.001 -0.013   -0.000  0.000  0.008
 H         -0.001 -0.004  0.100   -0.005 -0.005  0.154    0.002  0.001 -0.092
 C          0.004  0.001  0.000   -0.010 -0.001  0.007    0.001 -0.001 -0.002
 H         -0.026 -0.050 -0.022    0.051  0.098  0.048   -0.003 -0.006 -0.003
 H         -0.018  0.035 -0.014    0.054 -0.097  0.040   -0.010  0.017 -0.007
 H         -0.001 -0.002  0.035    0.008  0.005 -0.175   -0.002 -0.001  0.037
 C          0.008 -0.010 -0.021    0.017 -0.024 -0.051   -0.009  0.015  0.010
 H         -0.066  0.116 -0.058   -0.150  0.272 -0.133    0.096 -0.181  0.084
 H         -0.023  0.004  0.307   -0.053  0.011  0.741    0.011  0.000 -0.197
 C         -0.002 -0.002  0.014   -0.003 -0.002  0.024   -0.008 -0.011  0.042
 H          0.009  0.015  0.012    0.007  0.008  0.011    0.049  0.100  0.060
 H          0.014  0.012 -0.186    0.022  0.020 -0.308    0.044  0.032 -0.571
 C          0.000 -0.000 -0.000   -0.000 -0.000  0.000   -0.000 -0.000 -0.001
 O         -0.000 -0.000  0.000    0.000 -0.000  0.000    0.000 -0.000  0.000
 C         -0.000  0.000  0.000    0.000 -0.000  0.000    0.000  0.002  0.002
 H         -0.000 -0.000  0.000   -0.002  0.000  0.000   -0.022  0.004  0.001
 H          0.001 -0.000 -0.003   -0.001  0.000  0.001    0.014 -0.006 -0.038
 H         -0.000  0.000  0.000   -0.001  0.002 -0.002    0.005 -0.018  0.015
 C         -0.000  0.001 -0.001   -0.000  0.001 -0.002    0.000  0.002 -0.005
 H          0.001  0.002  0.001    0.005  0.017  0.005    0.009  0.030  0.009
 H          0.007 -0.011  0.009    0.016 -0.025  0.021    0.034 -0.055  0.046
 H         -0.007  0.000  0.000   -0.018 -0.001  0.001   -0.047 -0.002  0.002
 H          0.000  0.001 -0.000   -0.000 -0.000 -0.000    0.001 -0.000 -0.001
 TransDip  -0.043 -0.208 -0.034    0.055 -0.022 -0.079   -0.021  0.048  0.002

 Mode:                76                     77                     78
 Frequency:      3016.65                3020.03                3027.47
 Force Cnst:      5.5682                 5.7595                 5.6082
 Red. Mass:       1.0385                 1.0718                 1.0385
 IR Active:          YES                    YES                    YES
 IR Intens:       37.765                 39.727                 34.414
 Raman Active:       YES                    YES                    YES
               X      Y      Z        X      Y      Z        X      Y      Z
 C         -0.001 -0.000  0.011    0.004  0.002 -0.050   -0.000 -0.000  0.008
 H          0.012  0.004 -0.129   -0.054 -0.021  0.602    0.007  0.003 -0.089
 C         -0.001  0.000  0.004    0.001  0.000 -0.011   -0.000  0.000  0.006
 H          0.003 -0.000 -0.047   -0.006  0.001  0.124    0.005 -0.001 -0.071
 O          0.000 -0.000  0.000   -0.000  0.000  0.000    0.000 -0.000 -0.000
 H          0.000 -0.001 -0.001    0.000 -0.001 -0.000    0.000  0.000 -0.000
 C          0.005  0.010 -0.001    0.004  0.009  0.012   -0.001 -0.003 -0.007
 H         -0.000 -0.004  0.064    0.005  0.009 -0.086   -0.003 -0.006  0.064
 H         -0.056 -0.109 -0.053   -0.060 -0.114 -0.052    0.019  0.036  0.016
 C         -0.001  0.000 -0.002    0.000 -0.000 -0.001   -0.000  0.000 -0.001
 H          0.001 -0.001  0.022    0.000  0.001  0.014   -0.000 -0.000  0.006
 C          0.044  0.002 -0.019    0.007  0.001 -0.003    0.000 -0.000  0.001
 H         -0.235 -0.429 -0.200   -0.039 -0.070 -0.033   -0.000 -0.001 -0.000
 H         -0.248  0.429 -0.174   -0.037  0.063 -0.026   -0.002  0.004 -0.001
 H         -0.033 -0.019  0.596   -0.006 -0.003  0.099    0.000  0.000 -0.004
 C          0.001 -0.002 -0.012    0.011 -0.020 -0.002   -0.003  0.006 -0.004
 H         -0.007  0.015 -0.009   -0.125  0.234 -0.103    0.041 -0.077  0.033
 H         -0.010  0.004  0.153   -0.010 -0.002  0.127   -0.001  0.002  0.014
 C         -0.002 -0.002  0.010    0.011  0.018 -0.041   -0.005 -0.008  0.012
 H          0.012  0.018  0.011   -0.095 -0.178 -0.098    0.043  0.080  0.043
 H          0.008  0.008 -0.128   -0.040 -0.036  0.586    0.014  0.012 -0.194
 C         -0.000  0.000  0.000    0.000  0.000 -0.002   -0.000 -0.001 -0.001
 O          0.000 -0.000 -0.000   -0.000 -0.000  0.000    0.000  0.000  0.000
 C          0.000 -0.001 -0.001    0.001  0.002  0.005    0.005  0.016  0.008
 H          0.005 -0.001 -0.000   -0.036  0.005  0.001   -0.188  0.027 -0.002
 H         -0.005  0.002  0.012    0.025 -0.012 -0.067    0.078 -0.042 -0.225
 H         -0.001  0.004 -0.004    0.004 -0.015  0.013    0.051 -0.168  0.135
 C         -0.000  0.000 -0.002    0.001 -0.003  0.013   -0.005 -0.004  0.044
 H          0.006  0.019  0.006   -0.033 -0.104 -0.032   -0.130 -0.404 -0.127
 H          0.014 -0.024  0.020   -0.084  0.136 -0.114   -0.263  0.432 -0.359
 H         -0.018 -0.001  0.001    0.101  0.005 -0.006    0.442  0.025 -0.032
 H         -0.001  0.001  0.000    0.001 -0.002 -0.001   -0.002 -0.001  0.001
 TransDip   0.193  0.016 -0.036    0.132  0.031 -0.150   -0.029  0.024  0.184

 Mode:                79                     80                     81
 Frequency:      3034.56                3043.56                3050.93
 Force Cnst:      5.6238                 6.0060                 6.0252
 Red. Mass:       1.0365                 1.1005                 1.0986
 IR Active:          YES                    YES                    YES
 IR Intens:       12.290                 32.116                 57.521
 Raman Active:       YES                    YES                    YES
               X      Y      Z        X      Y      Z        X      Y      Z
 C          0.001 -0.000 -0.004    0.001  0.000 -0.007   -0.001  0.000  0.008
 H         -0.007 -0.002  0.051   -0.006  0.001  0.081    0.006  0.004 -0.098
 C         -0.000  0.000  0.001    0.001 -0.001 -0.014   -0.000  0.000  0.008
 H          0.001 -0.000 -0.017   -0.014 -0.000  0.157    0.007 -0.001 -0.085
 O         -0.000 -0.000 -0.000    0.000  0.000  0.000    0.000 -0.000 -0.000
 H          0.000 -0.000 -0.000   -0.002  0.004 -0.001    0.001 -0.002  0.000
 C         -0.000 -0.000 -0.002   -0.013 -0.026 -0.078    0.005  0.010  0.028
 H         -0.001 -0.002  0.020   -0.047 -0.063  0.761    0.017  0.024 -0.272
 H          0.002  0.005  0.002    0.201  0.378  0.168   -0.074 -0.142 -0.064
 C         -0.000 -0.000 -0.000    0.000 -0.001 -0.008    0.001 -0.001  0.014
 H         -0.000 -0.000  0.002   -0.000 -0.005  0.089   -0.000  0.003 -0.152
 C          0.000  0.000  0.000    0.004  0.003  0.005   -0.005  0.003 -0.014
 H         -0.000 -0.001 -0.000   -0.033 -0.061 -0.028    0.022  0.045  0.016
 H         -0.001  0.001 -0.000   -0.015  0.026 -0.007    0.040 -0.073  0.025
 H          0.000  0.000 -0.002   -0.000  0.003 -0.027   -0.007 -0.003  0.126
 C         -0.002  0.003 -0.002    0.013 -0.024  0.021    0.026 -0.051  0.056
 H          0.020 -0.038  0.016   -0.163  0.297 -0.126   -0.345  0.628 -0.266
 H         -0.001  0.001  0.006    0.013 -0.005 -0.121    0.038 -0.021 -0.413
 C          0.001  0.002  0.007    0.000  0.000  0.004   -0.005 -0.008  0.016
 H         -0.017 -0.029 -0.014   -0.004 -0.007 -0.003    0.039  0.073  0.037
 H          0.006  0.006 -0.072    0.004  0.002 -0.042    0.019  0.014 -0.227
 C          0.000  0.001 -0.001    0.000 -0.000 -0.000   -0.000 -0.000  0.000
 O          0.000  0.000  0.000   -0.000 -0.000  0.000    0.000  0.000 -0.000
 C         -0.013 -0.037 -0.025   -0.000 -0.000  0.000    0.000 -0.000 -0.002
 H          0.457 -0.062  0.002    0.003 -0.001  0.000    0.006 -0.000 -0.001
 H         -0.200  0.116  0.586    0.001 -0.000 -0.001   -0.008  0.005  0.023
 H         -0.110  0.368 -0.294   -0.001  0.005 -0.004    0.001 -0.003  0.002
 C         -0.002 -0.001  0.019    0.001  0.001 -0.001   -0.002  0.001  0.002
 H         -0.057 -0.180 -0.059   -0.000  0.001 -0.000   -0.009 -0.028 -0.009
 H         -0.110  0.181 -0.150    0.010 -0.017  0.014   -0.011  0.018 -0.015
 H          0.188  0.011 -0.014   -0.020 -0.001  0.002    0.039  0.003 -0.004
 H          0.000 -0.004  0.001    0.001  0.000 -0.000   -0.001  0.000  0.001
 TransDip  -0.043 -0.104  0.002    0.025 -0.118 -0.136    0.055 -0.114  0.207

 Mode:                82                     83                     84
 Frequency:      3078.17                3081.22                3087.79
 Force Cnst:      6.1471                 6.1625                 6.1466
 Red. Mass:       1.1011                 1.1017                 1.0942
 IR Active:          YES                    YES                    YES
 IR Intens:       49.934                 35.157                 35.392
 Raman Active:       YES                    YES                    YES
               X      Y      Z        X      Y      Z        X      Y      Z
 C          0.000  0.000 -0.001   -0.000 -0.000  0.000    0.000 -0.000 -0.006
 H         -0.000 -0.000  0.009    0.000  0.000 -0.003   -0.005 -0.004  0.071
 C          0.000 -0.000 -0.002   -0.000  0.000  0.001    0.000  0.001 -0.001
 H         -0.003  0.000  0.019    0.001  0.000 -0.006   -0.001  0.001  0.016
 O         -0.000  0.000  0.000    0.000 -0.000 -0.000   -0.000  0.000  0.000
 H         -0.000  0.001 -0.000   -0.000  0.000  0.000   -0.000 -0.001 -0.000
 C         -0.002 -0.003 -0.008   -0.000 -0.000  0.000    0.000  0.000 -0.001
 H         -0.003 -0.009  0.084   -0.001  0.001 -0.009   -0.001 -0.002  0.016
 H          0.024  0.049  0.021    0.002  0.008  0.004   -0.000  0.000  0.000
 C         -0.000 -0.000 -0.013    0.000 -0.002  0.003    0.000  0.000 -0.001
 H         -0.004 -0.003  0.133    0.001  0.002 -0.029    0.000  0.000  0.015
 C         -0.028 -0.018 -0.084    0.008 -0.090  0.016   -0.000 -0.001 -0.002
 H          0.264  0.475  0.201    0.276  0.466  0.227    0.006  0.011  0.005
 H          0.127 -0.228  0.069   -0.387  0.632 -0.257    0.000 -0.001 -0.000
 H         -0.057 -0.029  0.734    0.013 -0.017 -0.162   -0.002 -0.001  0.024
 C         -0.002  0.005 -0.007    0.002 -0.003  0.004    0.001 -0.002 -0.006
 H          0.033 -0.063  0.026   -0.022  0.046 -0.019   -0.012  0.020 -0.008
 H         -0.002  0.005  0.062    0.002 -0.002 -0.023   -0.007  0.002  0.071
 C          0.002  0.003 -0.000    0.000  0.000  0.000   -0.029 -0.058 -0.046
 H         -0.017 -0.032 -0.015   -0.000  0.000 -0.000    0.380  0.709  0.334
 H         -0.002 -0.001  0.016    0.001  0.000 -0.004   -0.023 -0.025  0.217
 C          0.000  0.000  0.000   -0.000  0.000  0.000   -0.000 -0.001 -0.000
 O         -0.000  0.000 -0.000   -0.000 -0.000 -0.000    0.000  0.000  0.000
 C         -0.000 -0.000  0.001   -0.000  0.000 -0.000   -0.010  0.011 -0.021
 H         -0.000 -0.000  0.000    0.001 -0.000 -0.000    0.119 -0.011 -0.003
 H          0.003 -0.002 -0.008   -0.001  0.000  0.002   -0.051  0.032  0.138
 H         -0.001  0.005 -0.004    0.000 -0.001  0.001    0.041 -0.147  0.113
 C          0.000  0.000 -0.000   -0.000  0.001 -0.000    0.020 -0.020  0.005
 H         -0.000 -0.000 -0.000   -0.002 -0.005 -0.002    0.044  0.115  0.042
 H          0.001 -0.002  0.002    0.002 -0.003  0.003   -0.085  0.141 -0.121
 H         -0.004 -0.000  0.000    0.003  0.000 -0.000   -0.203 -0.018  0.020
 H          0.000 -0.000 -0.000    0.000  0.001  0.000    0.000  0.001 -0.001
 TransDip  -0.084 -0.028 -0.208    0.024 -0.184  0.041   -0.031 -0.140 -0.126

 Mode:                85                     86                     87
 Frequency:      3093.10                3101.73                3104.39
 Force Cnst:      6.1978                 6.2459                 6.2517
 Red. Mass:       1.0995                 1.1019                 1.1010
 IR Active:          YES                    YES                    YES
 IR Intens:       20.804                 14.338                 44.754
 Raman Active:       YES                    YES                    YES
               X      Y      Z        X      Y      Z        X      Y      Z
 C          0.000 -0.000 -0.003    0.000  0.000 -0.001    0.000 -0.000 -0.001
 H         -0.003 -0.002  0.038   -0.003 -0.001  0.017    0.002  0.000  0.001
 C          0.000  0.000  0.000    0.000 -0.000 -0.002    0.000  0.000 -0.002
 H          0.001  0.001 -0.003   -0.002  0.001  0.026   -0.002  0.000  0.026
 O          0.000 -0.000  0.000   -0.000  0.000  0.000   -0.000  0.000  0.000
 H         -0.000 -0.000 -0.000   -0.000  0.000 -0.000   -0.000 -0.000 -0.000
 C          0.000  0.000 -0.000   -0.000 -0.000 -0.001    0.000 -0.000 -0.000
 H         -0.000 -0.000  0.005   -0.001 -0.001  0.006   -0.001 -0.000  0.005
 H         -0.001 -0.002 -0.001    0.002  0.003  0.002    0.000  0.001  0.000
 C          0.000  0.000 -0.001   -0.000 -0.000 -0.000    0.000  0.000 -0.000
 H          0.000  0.000  0.008   -0.000 -0.000  0.002    0.000 -0.000  0.002
 C         -0.000  0.000 -0.001   -0.000 -0.000 -0.000    0.000 -0.000 -0.000
 H         -0.001 -0.001 -0.000    0.001  0.002  0.001    0.001  0.001  0.000
 H          0.002 -0.004  0.001   -0.000 -0.000 -0.000   -0.002  0.003 -0.001
 H         -0.001 -0.000  0.008   -0.000 -0.000  0.002   -0.000 -0.000  0.001
 C          0.000 -0.000 -0.003   -0.000  0.000  0.000    0.000 -0.000 -0.000
 H         -0.001  0.002 -0.001    0.002 -0.004  0.002   -0.003  0.005 -0.002
 H         -0.004  0.001  0.032    0.000 -0.000 -0.002   -0.000  0.000  0.005
 C         -0.010 -0.020 -0.019    0.003  0.006  0.004   -0.004 -0.008 -0.005
 H          0.133  0.247  0.116   -0.042 -0.076 -0.037    0.051  0.094  0.045
 H         -0.011 -0.012  0.120    0.003  0.002 -0.013   -0.002 -0.003  0.015
 C         -0.001  0.002 -0.000    0.000 -0.001 -0.002   -0.002 -0.001  0.001
 O          0.000 -0.001  0.000   -0.000 -0.000  0.000    0.000  0.000 -0.000
 C          0.009 -0.003 -0.005    0.050  0.005 -0.057   -0.029 -0.007  0.041
 H         -0.090  0.012 -0.002   -0.495  0.063 -0.021    0.291 -0.037  0.016
 H         -0.020  0.013  0.069   -0.176  0.115  0.540    0.119 -0.078 -0.361
 H         -0.002  0.009 -0.010    0.077 -0.226  0.165   -0.064  0.197 -0.144
 C         -0.053  0.065 -0.017   -0.036 -0.037 -0.005   -0.058 -0.048 -0.009
 H         -0.141 -0.380 -0.136    0.124  0.400  0.136    0.165  0.539  0.183
 H          0.272 -0.451  0.387   -0.033  0.035 -0.036   -0.026  0.013 -0.021
 H          0.504  0.047 -0.051    0.336  0.012 -0.031    0.565  0.022 -0.055
 H          0.000  0.002  0.002    0.000  0.003 -0.002   -0.000  0.001 -0.003
 TransDip  -0.100  0.080 -0.070    0.025 -0.041 -0.111   -0.171 -0.119  0.050

 Mode:                88                     89                     90
 Frequency:      3113.16                3739.79                3837.80
 Force Cnst:      6.2892                 8.7843                 9.2549
 Red. Mass:       1.1014                 1.0660                 1.0665
 IR Active:          YES                    YES                    YES
 IR Intens:       30.255                168.220                 24.617
 Raman Active:       YES                    YES                    YES
               X      Y      Z        X      Y      Z        X      Y      Z
 C          0.000  0.000  0.000    0.000  0.000 -0.000    0.000  0.000  0.000
 H         -0.001  0.000  0.000    0.001 -0.000 -0.001    0.000  0.001  0.000
 C         -0.000  0.000 -0.000   -0.000  0.002 -0.000   -0.001 -0.001 -0.001
 H         -0.000 -0.000  0.001    0.001 -0.002  0.003   -0.001  0.003 -0.000
 O          0.000 -0.000  0.000   -0.001 -0.003 -0.001   -0.027 -0.051 -0.023
 H          0.000 -0.000  0.000    0.021  0.029  0.016    0.441  0.811  0.378
 C          0.000  0.000  0.000    0.000 -0.000  0.000    0.000  0.001  0.000
 H         -0.000  0.000  0.000   -0.000  0.000 -0.000    0.000 -0.000  0.000
 H         -0.000 -0.000 -0.000   -0.001 -0.001 -0.001   -0.000 -0.003 -0.002
 C         -0.000 -0.000  0.000    0.000  0.000 -0.000   -0.000 -0.000  0.000
 H         -0.000 -0.000 -0.001   -0.000 -0.000  0.000    0.000  0.000 -0.000
 C          0.000  0.000  0.000   -0.000 -0.000  0.000    0.000  0.000 -0.000
 H         -0.001 -0.002 -0.001   -0.000 -0.000 -0.000   -0.000 -0.000 -0.000
 H          0.001 -0.001  0.001    0.001 -0.000  0.000   -0.000  0.000 -0.000
 H          0.000  0.000 -0.001    0.000  0.000 -0.000   -0.000 -0.000  0.000
 C         -0.000  0.000  0.000    0.000  0.000 -0.000    0.000 -0.000  0.000
 H          0.003 -0.004  0.001   -0.001 -0.000  0.000   -0.000  0.000 -0.000
 H          0.001 -0.000 -0.007   -0.000 -0.000 -0.000    0.000  0.000  0.000
 C          0.007  0.013  0.009   -0.000 -0.000  0.000   -0.000  0.000 -0.000
 H         -0.087 -0.166 -0.078    0.000 -0.001  0.000    0.000  0.000  0.000
 H          0.004  0.005 -0.032    0.000  0.000 -0.000    0.000 -0.000  0.000
 C         -0.002  0.000 -0.001   -0.000 -0.001 -0.000   -0.000  0.000 -0.000
 O          0.000 -0.000  0.000   -0.031 -0.054 -0.007    0.001  0.002  0.000
 C         -0.061  0.050 -0.042   -0.000  0.000  0.000    0.000 -0.000  0.000
 H          0.621 -0.066  0.000    0.000 -0.000 -0.000    0.000  0.000  0.000
 H         -0.042  0.028  0.075   -0.000 -0.000 -0.000   -0.000  0.000  0.000
 H          0.156 -0.561  0.434   -0.000  0.004 -0.002   -0.000 -0.000  0.000
 C         -0.012  0.005 -0.004   -0.000  0.000  0.000   -0.000 -0.000 -0.000
 H         -0.004 -0.005 -0.002   -0.000 -0.002 -0.000   -0.000  0.000  0.000
 H          0.040 -0.068  0.059   -0.001  0.002 -0.004    0.000  0.000  0.000
 H          0.114  0.009 -0.012   -0.001 -0.000  0.001    0.000  0.000  0.000
 H          0.001  0.002  0.001    0.500  0.856  0.112   -0.019 -0.034 -0.005
 TransDip  -0.125  0.108 -0.063    0.271  0.314  0.014    0.017  0.151  0.045

 STANDARD THERMODYNAMIC QUANTITIES AT   298.15 K  AND     1.00 ATM

   This Molecule has  0 Imaginary Frequencies
   Zero point vibrational energy:      182.526 kcal/mol

   Atom    1 Element C  Has Mass   12.00000
   Atom    2 Element H  Has Mass    1.00783
   Atom    3 Element C  Has Mass   12.00000
   Atom    4 Element H  Has Mass    1.00783
   Atom    5 Element O  Has Mass   15.99491
   Atom    6 Element H  Has Mass    1.00783
   Atom    7 Element C  Has Mass   12.00000
   Atom    8 Element H  Has Mass    1.00783
   Atom    9 Element H  Has Mass    1.00783
   Atom   10 Element C  Has Mass   12.00000
   Atom   11 Element H  Has Mass    1.00783
   Atom   12 Element C  Has Mass   12.00000
   Atom   13 Element H  Has Mass    1.00783
   Atom   14 Element H  Has Mass    1.00783
   Atom   15 Element H  Has Mass    1.00783
   Atom   16 Element C  Has Mass   12.00000
   Atom   17 Element H  Has Mass    1.00783
   Atom   18 Element H  Has Mass    1.00783
   Atom   19 Element C  Has Mass   12.00000
   Atom   20 Element H  Has Mass    1.00783
   Atom   21 Element H  Has Mass    1.00783
   Atom   22 Element C  Has Mass   12.00000
   Atom   23 Element O  Has Mass   15.99491
   Atom   24 Element C  Has Mass   12.00000
   Atom   25 Element H  Has Mass    1.00783
   Atom   26 Element H  Has Mass    1.00783
   Atom   27 Element H  Has Mass    1.00783
   Atom   28 Element C  Has Mass   12.00000
   Atom   29 Element H  Has Mass    1.00783
   Atom   30 Element H  Has Mass    1.00783
   Atom   31 Element H  Has Mass    1.00783
   Atom   32 Element H  Has Mass    1.00783
   Molecular Mass:   172.146420 amu
   Principal axes and moments of inertia in amu*Bohr^2:
                             1           2           3
    Eigenvalues --     1119.86133  3050.67917  3667.71585
          X               0.99985     0.01393    -0.01000
          Y              -0.01375     0.99976     0.01726
          Z               0.01024    -0.01712     0.99980
   Rotational Symmetry Number is   1
   The Molecule is an Asymmetric Top
   Translational Enthalpy:        0.889 kcal/mol
   Rotational Enthalpy:           0.889 kcal/mol
   Vibrational Enthalpy:        189.045 kcal/mol
   gas constant (RT):             0.592 kcal/mol
   Translational Entropy:        41.337  cal/mol.K
   Rotational Entropy:           30.905  cal/mol.K
   Vibrational Entropy:          37.378  cal/mol.K

   Total Enthalpy:              191.415 kcal/mol
   Total Entropy:               109.620  cal/mol.K
Archival summary:
1\1\february\FREQ\ProcedureUnspecified\BasisUnspecified\21020\taweetha\SatMar207:54:062019SatMar207:54:062019\0\\#,FREQ,ProcedureUnspecified,BasisUnspecified,\\0,1\O\H,1,0.962484\C,1,1.44351,2,109.322\H,3,1.09909,1,108.438,2,60.5247,0\C,3,1.5307,1,110.327,2,-58.4462,0\H,5,1.09691,3,108.451,1,-57.4789,0\H,5,1.09812,3,109.187,1,58.5816,0\C,5,1.53624,3,112.512,1,-179.124,0\H,8,1.09948,5,107.877,3,-62.4167,0\C,8,1.5318,5,111.554,3,179.048,0\H,10,1.0941,8,111.273,5,178.954,0\H,10,1.09433,8,111.433,5,58.6702,0\H,10,1.09517,8,110.798,5,-61.221,0\C,8,1.5347,5,109.281,3,54.4533,0\H,14,1.09541,8,109.955,5,-176.201,0\H,14,1.09808,8,108.845,5,67.374,0\C,14,1.53465,8,112.282,5,-53.5966,0\H,17,1.09134,14,109.122,8,178.601,0\H,17,1.09718,14,109.161,8,-65.3283,0\C,3,1.53882,1,108.764,2,178.627,0\H,20,1.09823,3,106.963,1,62.9689,0\C,20,1.5652,3,114.481,1,-52.7008,0\O,22,1.43756,20,109.197,3,69.9744,0\H,23,0.967589,22,107.482,20,-47.9773,0\C,22,1.5326,20,111.151,3,-175.93,0\H,25,1.09164,22,112.357,20,73.9791,0\H,25,1.09209,22,108.363,20,-166.37,0\H,25,1.09335,22,110.784,20,-48.2033,0\C,22,1.53794,20,113.081,3,-51.7827,0\H,29,1.09237,22,111.275,20,63.2255,0\H,29,1.09243,22,109.054,20,-178.274,0\H,29,1.09448,22,112.127,20,-58.551,0\\\@

 Total job time:  3517.60s(wall), 20347.14s(cpu) 
 Sat Mar  2 07:54:06 2019

        *************************************************************
        *                                                           *
        *  Thank you very much for using Q-Chem.  Have a nice day.  *
        *                                                           *
        *************************************************************


Q-Chem Developer Version!
                  Welcome to Q-Chem
     A Quantum Leap Into The Future Of Chemistry


 Q-Chem 5.1, Q-Chem, Inc., Pleasanton, CA (2018)

 Yihan Shao,  Zhengting Gan,  E. Epifanovsky,  A. T. B. Gilbert,  M. Wormit,  
 J. Kussmann,  A. W. Lange,  A. Behn,  Jia Deng,  Xintian Feng,  D. Ghosh,  
 M. Goldey,  P. R. Horn,  L. D. Jacobson,  I. Kaliman,  T. Kus,  A. Landau,  
 Jie Liu,  E. I. Proynov,  R. M. Richard,  R. P. Steele,  E. J. Sundstrom,  
 H. L. Woodcock III,  P. M. Zimmerman,  D. Zuev,  B. Albrecht,  E. Alguire,  
 S. A. Baeppler,  D. Barton,  Z. Benda,  Y. A. Bernard,  E. J. Berquist,  
 K. B. Bravaya,  H. Burton,  D. Casanova,  Chun-Min Chang,  Yunqing Chen,  
 A. Chien,  K. D. Closser,  M. P. Coons,  S. Coriani,  S. Dasgupta,  
 A. L. Dempwolff,  M. Diedenhofen,  Hainam Do,  R. G. Edgar,  Po-Tung Fang,  
 S. Faraji,  S. Fatehi,  Qingguo Feng,  K. D. Fenk,  J. Fosso-Tande,  
 J. Gayvert,  Qinghui Ge,  A. Ghysels,  G. Gidofalvi,  J. Gomes,  
 J. Gonthier,  A. Gunina,  D. Hait,  M. W. D. Hanson-Heine,  
 P. H. P. Harbach,  A. W. Hauser,  J. E. Herr,  E. G. Hohenstein,  
 Z. C. Holden,  Kerwin Hui,  B. C. Huynh,  T.-C. Jagau,  Hyunjun Ji,  
 B. Kaduk,  K. Khistyaev,  Jaehoon Kim,  P. Klunzinger,  K. Koh,  
 D. Kosenkov,  L. Koulias,  T. Kowalczyk,  C. M. Krauter,  A. Kunitsa,  
 Ka Un Lao,  A. Laurent,  K. V. Lawler,  Joonho Lee,  D. Lefrancois,  
 S. Lehtola,  D. S. Levine,  Yi-Pei Li,  You-Sheng Lin,  Fenglai Liu,  
 E. Livshits,  A. Luenser,  P. Manohar,  E. Mansoor,  S. F. Manzer,  
 Shan-Ping Mao,  Yuezhi Mao,  N. Mardirossian,  A. V. Marenich,  
 T. Markovich,  L. A. Martinez-Martinez,  S. A. Maurer,  N. J. Mayhall,  
 S. C. McKenzie,  J.-M. Mewes,  A. F. Morrison,  J. W. Mullinax,  K. Nanda,  
 T. S. Nguyen-Beck,  R. Olivares-Amaya,  J. A. Parkhill,  T. M. Perrine,  
 F. Plasser,  P. Pokhilko,  S. Prager,  A. Prociuk,  E. Ramos,  D. R. Rehn,  
 F. Rob,  M. Schneider,  N. Sergueev,  S. M. Sharada,  S. Sharma,  
 D. W. Small,  T. Stauch,  T. Stein,  Yu-Chuan Su,  A. J. W. Thom,  
 A. Tkatchenko,  T. Tsuchimochi,  N. M. Tubman,  L. Vogt,  M. L. Vidal,  
 O. Vydrov,  M. A. Watson,  J. Wenzel,  M. de Wergifosse,  T. A. Wesolowski,  
 A. White,  J. Witte,  A. Yamada,  Jun Yang,  K. Yao,  S. Yeganeh,  
 S. R. Yost,  Zhi-Qiang You,  A. Zech,  Igor Ying Zhang,  Xing Zhang,  
 Yan Zhao,  Ying Zhu,  B. R. Brooks,  G. K. L. Chan,  C. J. Cramer,  
 M. S. Gordon,  W. J. Hehre,  A. Klamt,  M. W. Schmidt,  C. D. Sherrill,  
 D. G. Truhlar,  A. Aspuru-Guzik,  R. Baer,  A. T. Bell,  N. A. Besley,  
 Jeng-Da Chai,  A. E. DePrince, III,  R. A. DiStasio Jr.,  A. Dreuw,  
 B. D. Dunietz,  T. R. Furlani,  Chao-Ping Hsu,  Yousung Jung,  Jing Kong,  
 D. S. Lambrecht,  WanZhen Liang,  C. Ochsenfeld,  V. A. Rassolov,  
 L. V. Slipchenko,  J. E. Subotnik,  T. Van Voorhis,  J. M. Herbert,  
 A. I. Krylov,  P. M. W. Gill,  M. Head-Gordon

 Contributors to earlier versions of Q-Chem not listed above: 
 R. D. Adamson,  B. Austin,  J. Baker,  G. J. O. Beran,  K. Brandhorst,  
 S. T. Brown,  E. F. C. Byrd,  A. K. Chakraborty,  C.-L. Cheng,  
 Siu Hung Chien,  D. M. Chipman,  D. L. Crittenden,  H. Dachsel,  
 R. J. Doerksen,  A. D. Dutoi,  L. Fusti-Molnar,  W. A. Goddard III,  
 A. Golubeva-Zadorozhnaya,  S. R. Gwaltney,  G. Hawkins,  A. Heyden,  
 S. Hirata,  G. Kedziora,  F. J. Keil,  C. Kelley,  Jihan Kim,  R. A. King,  
 R. Z. Khaliullin,  P. P. Korambath,  W. Kurlancheek,  A. M. Lee,  M. S. Lee,  
 S. V. Levchenko,  Ching Yeh Lin,  D. Liotard,  R. C. Lochan,  I. Lotan,  
 P. E. Maslen,  N. Nair,  D. P. O'Neill,  D. Neuhauser,  E. Neuscamman,  
 C. M. Oana,  R. Olson,  B. Peters,  R. Peverati,  P. A. Pieniazek,  
 Y. M. Rhee,  J. Ritchie,  M. A. Rohrdanz,  E. Rosta,  N. J. Russ,  
 H. F. Schaefer III,  N. E. Schultz,  N. Shenvi,  A. C. Simmonett,  A. Sodt,  
 D. Stuck,  K. S. Thanthiriwatte,  V. Vanovschi,  Tao Wang,  A. Warshel,  
 C. F. Williams,  Q. Wu,  X. Xu,  W. Zhang

 Please cite Q-Chem as follows:
 Y. Shao et al., Mol. Phys. 113, 184-215 (2015)
 DOI: 10.1080/00268976.2014.952696

 Q-Chem 5.1.2 for Intel X86 EM64T Linux

 Parts of Q-Chem use Armadillo 8.300.2 (Tropical Shenanigans).
 http://arma.sourceforge.net/

 Q-Chem begins on Tue Mar  5 15:58:03 2019  

Host: 
0

     Scratch files written to /scratch/taweetham/qchem14529//
Symmetry turned off for PCM/SM12/SMD calculation
Input Ideriv = 1
Curr. Ideriv = -1
Max.  Ideriv = 1
Input Ideriv = 2
Curr. Ideriv = 1
Max.  Ideriv = 1

Checking the input file for inconsistencies... 	...done.

--------------------------------------------------------------
User input:
--------------------------------------------------------------
smd/M_OH_H_OH_H.inp
$molecule
0 1
O 
H  1 0.962484
C  1 1.443506 2 109.321962
H  3 1.099089 1 108.437874 2 60.524735 0
C  3 1.530701 1 110.327479 2 -58.446195 0
H  5 1.096910 3 108.450935 1 -57.478894 0
H  5 1.098123 3 109.186664 1 58.581631 0
C  5 1.536235 3 112.511715 1 -179.124450 0
H  8 1.099484 5 107.877078 3 -62.416651 0
C  8 1.531804 5 111.554216 3 179.047950 0
H  10 1.094098 8 111.272506 5 178.954185 0
H  10 1.094333 8 111.433394 5 58.670220 0
H  10 1.095171 8 110.797585 5 -61.220974 0
C  8 1.534699 5 109.281404 3 54.453294 0
H  14 1.095409 8 109.955323 5 -176.201281 0
H  14 1.098078 8 108.845298 5 67.373961 0
C  14 1.534648 8 112.282046 5 -53.596554 0
H  17 1.091344 14 109.122114 8 178.600957 0
H  17 1.097177 14 109.161064 8 -65.328313 0
C  3 1.538823 1 108.764063 2 178.627037 0
H  20 1.098234 3 106.963472 1 62.968910 0
C  20 1.565203 3 114.481235 1 -52.700826 0
O  22 1.437562 20 109.197070 3 69.974406 0
H  23 0.967589 22 107.482416 20 -47.977283 0
C  22 1.532602 20 111.150629 3 -175.930299 0
H  25 1.091637 22 112.356754 20 73.979082 0
H  25 1.092087 22 108.363208 20 -166.369593 0
H  25 1.093352 22 110.783903 20 -48.203305 0
C  22 1.537939 20 113.080865 3 -51.782680 0
H  29 1.092367 22 111.274699 20 63.225463 0
H  29 1.092434 22 109.053995 20 -178.273602 0
H  29 1.094482 22 112.127125 20 -58.551046 0
$end


$rem
   SCF_GUESS 	SAD
   JOB_TYPE 	SP
   BASIS 	6-311++G**
   method 	B3LYP
   THRESH    	12
   SOLVENT_METHOD SMD
$end

$pcm
solver inversion
$end


--------------------------------------------------------------
 ----------------------------------------------------------------
             Standard Nuclear Orientation (Angstroms)
    I     Atom           X                Y                Z
 ----------------------------------------------------------------
    1      O       0.0000000000     0.0000000000     0.0000000000
    2      H       0.0000000000     0.0000000000     0.9624840000
    3      C       1.3621993597     0.0000000000    -0.4776216876
    4      H       1.8599890930    -0.9077150219    -0.1084937282
    5      C       2.1125224090     1.2231515640     0.0552583408
    6      H       1.5739535382     2.1252806331    -0.2598896595
    7      H       2.0930834793     1.2084222280     1.1531104701
    8      C       3.5650611324     1.2844424460    -0.4411212115
    9      H       4.0901259534     0.3973337545    -0.0587468277
   10      C       4.2878217018     2.5280027347     0.0857549240
   11      H       5.3269611540     2.5575323917    -0.2553720786
   12      H       4.2950057129     2.5528870032     1.1797813761
   13      H       3.7957560342     3.4414774963    -0.2647229754
   14      C       3.5802328269     1.2121602401    -1.9740419932
   15      H       4.6134855690     1.1868833283    -2.3369066045
   16      H       3.1286756747     2.1284776757    -2.3768245520
   17      C       2.8113872504    -0.0044501605    -2.5068459877
   18      H       2.8338091045     0.0082299253    -3.5978859513
   19      H       3.3268219345    -0.9212555448    -2.1944482557
   20      C       1.3473542153    -0.0349112213    -2.0159769956
   21      H       0.8594795963     0.8895708784    -2.3527693979
   22      C       0.4869418370    -1.1891077944    -2.6302906298
   23      O      -0.9050632095    -0.9172825888    -2.3957325093
   24      H      -1.0017338342    -0.6802555520    -1.4626186647
   25      C       0.6058842015    -1.2145457909    -4.1580584501
   26      H       1.5687559929    -1.6047627129    -4.4931405399
   27      H      -0.1821816614    -1.8587309375    -4.5538256901
   28      H       0.4626906798    -0.2140351661    -4.5750628876
   29      C       0.8352258441    -2.5723645452    -2.0553511725
   30      H       0.6221957205    -2.6218378580    -0.9851006315
   31      H       0.2209116642    -3.3287989413    -2.5491498532
   32      H       1.8868060604    -2.8315322349    -2.2131548654
 ----------------------------------------------------------------
 Nuclear Repulsion Energy =   807.2970529419 hartrees
 There are       48 alpha and       48 beta electrons
 Requested basis set is 6-311++G(d,p)
 There are 172 shells and 404 basis functions

 Total QAlloc Memory Limit   2000 MB
 Mega-Array Size       188 MB
 MEM_STATIC part       192 MB
 A cutoff of  1.0D-12 yielded  13084 shell pairs
 There are     72386 function pairs (     76654 Cartesian)

 -------------------------------------------------------
 OpenMP Integral Computing Module                       
 Release: version 1.0, May 2013, Q-Chem Inc. Pittsburgh 
 -------------------------------------------------------
 Integral Job Info:
 Integral job number is                      11
 Integral operator is                         1
 short-range coefficients                     0
 long-range coefficients              100000000
 Omega coefficients                           0
 if combine SR and LR in K                    0
 Integral screening is                        0
 Integral computing path is                   2
 max size of driver memory is            800000
 size of driver memory is                593474
 size of scratch memory is              2361544
 max col of scratch BK array               1296
 max len of scratch array in speh3          155
 max len of scratch index in speh4           18
 max int batch size is                      520
 min int batch size is                       52
 fixed nKL is                                52
 max L of basis functions is                  2
 order of int derivative is                   0
 number of shells is                        172
 number of basis is                         416
 number of cartesian basis is               416
 number of contracted shell pairs         13084
 number of primitive shell pairs          27921
 maxK2 (contraction) of shell pair           36
 max number of K2 of shell pair               1
 max number of CS2 of shell pair           2239
 max number of PS2 of shell pair           3990
 mem total for path MDJ                  596390
 -------------------------------------------------------
 Smallest overlap matrix eigenvalue = 1.86E-06

 Scale SEOQF with 1.000000e-02/1.000000e-01/1.000000e-01

 Standard Electronic Orientation quadrupole field applied
 Nucleus-field energy     =    -0.0000000286 hartrees
 Guess from superposition of atomic densities
 Warning:  Energy on first SCF cycle will be non-variational
 SAD guess density has 96.000000 electrons

 -----------------------------------------------------------------------
  General SCF calculation program by
  Eric Jon Sundstrom, Paul Horn, Yuezhi Mao, Dmitri Zuev, Alec White,
  David Stuck, Shaama M.S., Shane Yost, Joonho Lee, David Small,
  Daniel Levine, Susi Lehtola, Hugh Burton, Evgeny Epifanovsky
 -----------------------------------------------------------------------
 Exchange:     0.2000 Hartree-Fock + 0.0800 Slater + 0.7200 B88
 Correlation:  0.1900 VWN1RPA + 0.8100 LYP
 Using SG-1 standard quadrature grid
 using 6 threads for integral computing
 -------------------------------------------------------
 OpenMP Integral computing Module                
 Release: version 2.0, May 2017, Q-Chem Inc. Pleasanton 
 -------------------------------------------------------
 -------------------------------------------------------
 OpenMP BLAS3 based DFT computing Module                
 Release: version 1.0, May 2013, Q-Chem Inc. Pittsburgh 
 -------------------------------------------------------
 A restricted SCF calculation will be
 performed using DIIS
 SCF converges when DIIS error is below 1.0e-05
 ---------------------------------------
  Cycle       Energy         DIIS error
 ---------------------------------------
    1    -545.8905775744      2.97e-02  
    2    -543.4058890037      4.08e-03  
    3    -543.2268455297      5.18e-03  
    4    -543.7274852246      5.71e-04  
    5    -543.7315546830      2.49e-04  
    6    -543.7325067818      5.57e-05  
    7    -543.7325533409      2.22e-05  
    8    -543.7325620066      2.87e-06  Convergence criterion met
 ---------------------------------------
 SCF time:   CPU 308.59s  wall 54.00s 
 SCF   energy in the final basis set =     -543.7325620066
 Total energy in the final basis set =     -543.7325620066
 Exchange:     0.2000 Hartree-Fock + 0.0800 Slater + 0.7200 B88
 Correlation:  0.1900 VWN1RPA + 0.8100 LYP
 Using SG-1 standard quadrature grid

 Citation of the SMD model:
 Marenich, A.V.; Cramer, C.J.; Truhlar, D.G.
 J. Phys. Chem. B 2009, 113, 6378-6396.
 iSolventCode=           1
 Solvent: water                                                           

 vradii
            1           2           3           4           5           6
    1   1.5200000   1.2000000   1.8500000   1.2000000   1.8500000   1.2000000
            7           8           9          10          11          12
    1   1.2000000   1.8500000   1.2000000   1.8500000   1.2000000   1.2000000
           13          14          15          16          17          18
    1   1.2000000   1.8500000   1.2000000   1.2000000   1.8500000   1.2000000
           19          20          21          22          23          24
    1   1.2000000   1.8500000   1.2000000   1.8500000   1.5200000   1.2000000
           25          26          27          28          29          30
    1   1.8500000   1.2000000   1.2000000   1.2000000   1.8500000   1.2000000
           31          32
    1   1.2000000   1.2000000
Changing PCM_TESSEL_METHOD to VTN
Changing PCM_VDW_RADII to SMD_RADIUS
 Discretize the solute cavity surface with Lebedev spheres
	Using 302 Lebedev grid points for each H atom
	Using 302 Lebedev grid points for other atoms
	Atomic van der Waals radii will be scaled by 1.20
 Removing interior tesserae...
 Keep 2824 surface tesserae and discard 6840 interior tesserae
 Molecular Surface Area = 219.011 Angst**2

 Citation of the SMD model:
 Marenich, A.V.; Cramer, C.J.; Truhlar, D.G.
 J. Phys. Chem. B 2009, 113, 6378-6396.
 iSolventCode=           1
 Solvent: water                                                           

 vradii
            1           2           3           4           5           6
    1   1.5200000   1.2000000   1.8500000   1.2000000   1.8500000   1.2000000
            7           8           9          10          11          12
    1   1.2000000   1.8500000   1.2000000   1.8500000   1.2000000   1.2000000
           13          14          15          16          17          18
    1   1.2000000   1.8500000   1.2000000   1.2000000   1.8500000   1.2000000
           19          20          21          22          23          24
    1   1.2000000   1.8500000   1.2000000   1.8500000   1.5200000   1.2000000
           25          26          27          28          29          30
    1   1.8500000   1.2000000   1.2000000   1.2000000   1.8500000   1.2000000
           31          32
    1   1.2000000   1.2000000
 using 6 threads for integral computing
 -------------------------------------------------------
 OpenMP Integral computing Module                
 Release: version 2.0, May 2017, Q-Chem Inc. Pleasanton 
 -------------------------------------------------------
 -------------------------------------------------------
 OpenMP BLAS3 based DFT computing Module                
 Release: version 1.0, May 2013, Q-Chem Inc. Pittsburgh 
 -------------------------------------------------------
 A restricted SCF calculation will be
 performed using DIIS
 SCF converges when DIIS error is below 1.0e-05
 ---------------------------------------
  Cycle       Energy         DIIS error
 ---------------------------------------
    1    -543.7325621552      1.01e-06  
    2    -543.7489481556      2.59e-04  
    3    -543.7489454138      2.59e-04  
    4    -543.7489465334      2.59e-04  
    5    -543.7489551360      2.59e-04  
    6    -543.7489990004      2.57e-04  
    7    -543.7489757070      2.58e-04  
    8    -543.7490158983      2.56e-04  
    9    -543.7490065878      2.57e-04  
   10    -543.7489991425      2.57e-04  
   11    -543.7490086436      2.56e-04  
   12    -543.7490062032      2.57e-04  
   13    -543.7490075859      2.57e-04  
   14    -543.7490097904      2.56e-04  
   15    -543.7490099214      2.56e-04  
   16    -543.7490124867      2.56e-04  
   17    -543.7522798715      7.61e-06  Convergence criterion met
 ---------------------------------------
 SCF time:   CPU 774.51s  wall 144.00s 
(0)  E-EN(g) gas-phase elect-nuc energy                 -543.732562007 a.u.
(3)  G-ENP(liq) elect-nuc-pol free energy of system     -543.752279871 a.u.
(4)  G-CDS(liq) cavity-dispersion-solvent structure 
     free energy                                                4.4599 kcal/mol
(6)  G-S(liq) free energy of system                     -543.745172635 a.u.
(9)  DeltaG-S(liq) free energy of  solvation
     (9) = (6) - (0)                                           -7.9133 kcal/mol
 SCF   energy in the final basis set =     -543.7522798715
 Total energy in the final basis set =     -543.7451726348

 --------------------------------------------------------------

                    Orbital Energies (a.u.)
 --------------------------------------------------------------

 Alpha MOs
 -- Occupied --
-19.1299 -19.1133 -10.2253 -10.2165 -10.1677 -10.1648 -10.1575 -10.1559
-10.1539 -10.1489 -10.1488 -10.1487  -1.0334  -1.0150  -0.8325  -0.7856
 -0.7407  -0.7299  -0.6849  -0.6732  -0.6108  -0.5987  -0.5633  -0.5504
 -0.5137  -0.4979  -0.4674  -0.4511  -0.4428  -0.4347  -0.4169  -0.4116
 -0.3915  -0.3898  -0.3865  -0.3761  -0.3705  -0.3690  -0.3631  -0.3491
 -0.3373  -0.3314  -0.3258  -0.3140  -0.3094  -0.2915  -0.2806  -0.2697
 -- Virtual --
 -0.0016   0.0083   0.0092   0.0119   0.0267   0.0321   0.0340   0.0381
  0.0409   0.0477   0.0542   0.0588   0.0649   0.0657   0.0722   0.0768
  0.0809   0.0841   0.0879   0.0984   0.1001   0.1048   0.1116   0.1169
  0.1189   0.1215   0.1248   0.1287   0.1327   0.1343   0.1358   0.1399
  0.1443   0.1461   0.1475   0.1494   0.1520   0.1537   0.1570   0.1626
  0.1655   0.1678   0.1720   0.1740   0.1758   0.1803   0.1848   0.1855
  0.1911   0.1942   0.1951   0.2005   0.2028   0.2070   0.2104   0.2139
  0.2211   0.2255   0.2270   0.2291   0.2340   0.2371   0.2460   0.2527
  0.2553   0.2600   0.2683   0.2686   0.2715   0.2750   0.2784   0.2873
  0.2923   0.2947   0.3020   0.3058   0.3132   0.3150   0.3195   0.3241
  0.3326   0.3361   0.3405   0.3492   0.3503   0.3577   0.3675   0.3680
  0.3745   0.3762   0.3810   0.3881   0.3904   0.3963   0.4075   0.4230
  0.4275   0.4491   0.4533   0.4554   0.4726   0.4948   0.5040   0.5130
  0.5197   0.5214   0.5313   0.5388   0.5525   0.5695   0.5788   0.5827
  0.5903   0.6068   0.6113   0.6222   0.6335   0.6386   0.6425   0.6595
  0.6607   0.6621   0.6700   0.6794   0.6858   0.6949   0.6980   0.7127
  0.7240   0.7287   0.7324   0.7452   0.7557   0.7657   0.7682   0.7724
  0.7796   0.7861   0.7903   0.7973   0.7980   0.8050   0.8069   0.8171
  0.8274   0.8356   0.8527   0.8618   0.9106   0.9319   0.9387   0.9665
  0.9729   0.9938   1.0041   1.0371   1.0557   1.0608   1.0948   1.1064
  1.1136   1.1427   1.1685   1.1699   1.1835   1.1959   1.2247   1.2316
  1.2478   1.2881   1.3045   1.3084   1.3266   1.3306   1.3369   1.3616
  1.4192   1.4262   1.4547   1.4617   1.4722   1.4895   1.4994   1.5073
  1.5127   1.5236   1.5338   1.5562   1.5708   1.5766   1.5782   1.5913
  1.6035   1.6051   1.6151   1.6240   1.6323   1.6345   1.6443   1.6529
  1.6602   1.6660   1.6729   1.6748   1.6796   1.6863   1.7018   1.7230
  1.7336   1.7406   1.7438   1.7704   1.7767   1.7839   1.8037   1.8138
  1.8159   1.8334   1.8377   1.8637   1.8724   1.8751   1.8940   1.9038
  1.9462   1.9585   1.9688   1.9726   1.9875   2.0028   2.0222   2.0512
  2.0619   2.0762   2.0940   2.1081   2.1108   2.1412   2.1516   2.1800
  2.1988   2.2115   2.2175   2.2277   2.2490   2.2582   2.2757   2.2908
  2.3245   2.3343   2.3487   2.3631   2.3806   2.4043   2.4369   2.4388
  2.4660   2.4813   2.4965   2.5043   2.5117   2.5216   2.5350   2.5427
  2.5626   2.5699   2.5816   2.5861   2.6028   2.6225   2.6258   2.6372
  2.6398   2.6543   2.6794   2.6823   2.7055   2.7257   2.7354   2.7416
  2.7465   2.7767   2.7792   2.8023   2.8128   2.8268   2.8499   2.8610
  2.8948   2.9166   2.9328   2.9661   2.9754   2.9959   3.0185   3.0300
  3.0401   3.0467   3.0570   3.0808   3.0984   3.1167   3.1325   3.1707
  3.1991   3.2072   3.2338   3.2649   3.2823   3.3100   3.3373   3.3844
  3.4470   3.4979   3.5400   3.6189   3.7922   3.8025   3.8039   3.8086
  3.8382   3.8447   3.8587   3.8670   3.8885   3.9069   3.9587   3.9759
  4.0533   4.0555   4.1407   4.1432   4.2279   4.2741   4.3071   4.3197
  4.3732   4.4138   5.1377   5.1651   5.4550   5.4622   5.6732   5.7124
 23.7514  23.8151  23.8579  23.8895  23.9367  23.9638  23.9728  23.9972
 23.9982  24.0099  49.9470  49.9951
 --------------------------------------------------------------

          Ground-State Mulliken Net Atomic Charges

     Atom                 Charge (a.u.)
  ----------------------------------------
      1 O                    -0.329779
      2 H                     0.312512
      3 C                    -0.434183
      4 H                     0.232451
      5 C                    -0.688285
      6 H                     0.197343
      7 H                     0.167328
      8 C                     0.564097
      9 H                     0.173392
     10 C                    -0.806468
     11 H                     0.152373
     12 H                     0.150448
     13 H                     0.152059
     14 C                    -0.661328
     15 H                     0.175029
     16 H                     0.166333
     17 C                    -0.497592
     18 H                     0.158124
     19 H                     0.183794
     20 C                     0.483011
     21 H                     0.256633
     22 C                    -0.008905
     23 O                    -0.310825
     24 H                     0.325363
     25 C                    -0.622250
     26 H                     0.180240
     27 H                     0.171976
     28 H                     0.168176
     29 C                    -0.552181
     30 H                     0.194822
     31 H                     0.171436
     32 H                     0.174855
  ----------------------------------------
  Sum of atomic charges =     0.000000

 -----------------------------------------------------------------
                    Cartesian Multipole Moments
 -----------------------------------------------------------------
    Charge (ESU x 10^10)
                 0.0000
    Dipole Moment (Debye)
         X       4.4937      Y       0.2595      Z       3.0481
       Tot       5.4362
    Quadrupole Moments (Debye-Ang)
        XX     -74.8802     XY      -2.8388     YY     -78.5542
        XZ      -8.7556     YZ      -1.7084     ZZ     -80.2436
    Octopole Moments (Debye-Ang^2)
       XXX    -387.8068    XXY      -5.0702    XYY    -133.4648
       YYY      -8.4345    XXZ     120.5809    XYZ       6.7495
       YYZ     119.3986    XZZ    -110.0599    YZZ       0.8344
       ZZZ     378.0528
    Hexadecapole Moments (Debye-Ang^3)
      XXXX   -2644.7592   XXXY    -436.0713   XXYY    -649.3911
      XYYY    -430.1750   YYYY   -1113.0289   XXXZ     399.6825
      XXYZ     -94.2445   XYYZ     135.6386   YYYZ    -279.1847
      XXZZ    -810.1018   XYZZ    -157.1999   YYZZ    -536.9392
      XZZZ     373.2859   YZZZ    -280.5938   ZZZZ   -2177.2905
 -----------------------------------------------------------------
Archival summary:
1\1\february\SP\ProcedureUnspecified\BasisUnspecified\21020\taweetha\TueMar516:01:212019TueMar516:01:212019\0\\#,ProcedureUnspecified,BasisUnspecified,\\0,1\O\H,1,0.962484\C,1,1.44351,2,109.322\H,3,1.09909,1,108.438,2,60.5247,0\C,3,1.5307,1,110.327,2,-58.4462,0\H,5,1.09691,3,108.451,1,-57.4789,0\H,5,1.09812,3,109.187,1,58.5816,0\C,5,1.53624,3,112.512,1,-179.124,0\H,8,1.09948,5,107.877,3,-62.4167,0\C,8,1.5318,5,111.554,3,179.048,0\H,10,1.0941,8,111.273,5,178.954,0\H,10,1.09433,8,111.433,5,58.6702,0\H,10,1.09517,8,110.798,5,-61.221,0\C,8,1.5347,5,109.281,3,54.4533,0\H,14,1.09541,8,109.955,5,-176.201,0\H,14,1.09808,8,108.845,5,67.374,0\C,14,1.53465,8,112.282,5,-53.5966,0\H,17,1.09134,14,109.122,8,178.601,0\H,17,1.09718,14,109.161,8,-65.3283,0\C,3,1.53882,1,108.764,2,178.627,0\H,20,1.09823,3,106.963,1,62.9689,0\C,20,1.5652,3,114.481,1,-52.7008,0\O,22,1.43756,20,109.197,3,69.9744,0\H,23,0.967589,22,107.482,20,-47.9773,0\C,22,1.5326,20,111.151,3,-175.93,0\H,25,1.09164,22,112.357,20,73.9791,0\H,25,1.09209,22,108.363,20,-166.37,0\H,25,1.09335,22,110.784,20,-48.2033,0\C,22,1.53794,20,113.081,3,-51.7827,0\H,29,1.09237,22,111.275,20,63.2255,0\H,29,1.09243,22,109.054,20,-178.274,0\H,29,1.09448,22,112.127,20,-58.551,0\\\@

 Total job time:  198.10s(wall), 1083.97s(cpu) 
 Tue Mar  5 16:01:21 2019

        *************************************************************
        *                                                           *
        *  Thank you very much for using Q-Chem.  Have a nice day.  *
        *                                                           *
        *************************************************************
```
