## Supplementary material for "An *In-Silico* Investigation of Menthol Metabolism": S1 File: oeooe-R.out

```
Q-Chem Developer Version!
                  Welcome to Q-Chem
     A Quantum Leap Into The Future Of Chemistry


 Q-Chem 5.1, Q-Chem, Inc., Pleasanton, CA (2018)

 Yihan Shao,  Zhengting Gan,  E. Epifanovsky,  A. T. B. Gilbert,  M. Wormit,  
 J. Kussmann,  A. W. Lange,  A. Behn,  Jia Deng,  Xintian Feng,  D. Ghosh,  
 M. Goldey,  P. R. Horn,  L. D. Jacobson,  I. Kaliman,  T. Kus,  A. Landau,  
 Jie Liu,  E. I. Proynov,  R. M. Richard,  R. P. Steele,  E. J. Sundstrom,  
 H. L. Woodcock III,  P. M. Zimmerman,  D. Zuev,  B. Albrecht,  E. Alguire,  
 S. A. Baeppler,  D. Barton,  Z. Benda,  Y. A. Bernard,  E. J. Berquist,  
 K. B. Bravaya,  H. Burton,  D. Casanova,  Chun-Min Chang,  Yunqing Chen,  
 A. Chien,  K. D. Closser,  M. P. Coons,  S. Coriani,  S. Dasgupta,  
 A. L. Dempwolff,  M. Diedenhofen,  Hainam Do,  R. G. Edgar,  Po-Tung Fang,  
 S. Faraji,  S. Fatehi,  Qingguo Feng,  K. D. Fenk,  J. Fosso-Tande,  
 J. Gayvert,  Qinghui Ge,  A. Ghysels,  G. Gidofalvi,  J. Gomes,  
 J. Gonthier,  A. Gunina,  D. Hait,  M. W. D. Hanson-Heine,  
 P. H. P. Harbach,  A. W. Hauser,  J. E. Herr,  E. G. Hohenstein,  
 Z. C. Holden,  Kerwin Hui,  B. C. Huynh,  T.-C. Jagau,  Hyunjun Ji,  
 B. Kaduk,  K. Khistyaev,  Jaehoon Kim,  P. Klunzinger,  K. Koh,  
 D. Kosenkov,  L. Koulias,  T. Kowalczyk,  C. M. Krauter,  A. Kunitsa,  
 Ka Un Lao,  A. Laurent,  K. V. Lawler,  Joonho Lee,  D. Lefrancois,  
 S. Lehtola,  D. S. Levine,  Yi-Pei Li,  You-Sheng Lin,  Fenglai Liu,  
 E. Livshits,  A. Luenser,  P. Manohar,  E. Mansoor,  S. F. Manzer,  
 Shan-Ping Mao,  Yuezhi Mao,  N. Mardirossian,  A. V. Marenich,  
 T. Markovich,  L. A. Martinez-Martinez,  S. A. Maurer,  N. J. Mayhall,  
 S. C. McKenzie,  J.-M. Mewes,  A. F. Morrison,  J. W. Mullinax,  K. Nanda,  
 T. S. Nguyen-Beck,  R. Olivares-Amaya,  J. A. Parkhill,  T. M. Perrine,  
 F. Plasser,  P. Pokhilko,  S. Prager,  A. Prociuk,  E. Ramos,  D. R. Rehn,  
 F. Rob,  M. Schneider,  N. Sergueev,  S. M. Sharada,  S. Sharma,  
 D. W. Small,  T. Stauch,  T. Stein,  Yu-Chuan Su,  A. J. W. Thom,  
 A. Tkatchenko,  T. Tsuchimochi,  N. M. Tubman,  L. Vogt,  M. L. Vidal,  
 O. Vydrov,  M. A. Watson,  J. Wenzel,  M. de Wergifosse,  T. A. Wesolowski,  
 A. White,  J. Witte,  A. Yamada,  Jun Yang,  K. Yao,  S. Yeganeh,  
 S. R. Yost,  Zhi-Qiang You,  A. Zech,  Igor Ying Zhang,  Xing Zhang,  
 Yan Zhao,  Ying Zhu,  B. R. Brooks,  G. K. L. Chan,  C. J. Cramer,  
 M. S. Gordon,  W. J. Hehre,  A. Klamt,  M. W. Schmidt,  C. D. Sherrill,  
 D. G. Truhlar,  A. Aspuru-Guzik,  R. Baer,  A. T. Bell,  N. A. Besley,  
 Jeng-Da Chai,  A. E. DePrince, III,  R. A. DiStasio Jr.,  A. Dreuw,  
 B. D. Dunietz,  T. R. Furlani,  Chao-Ping Hsu,  Yousung Jung,  Jing Kong,  
 D. S. Lambrecht,  WanZhen Liang,  C. Ochsenfeld,  V. A. Rassolov,  
 L. V. Slipchenko,  J. E. Subotnik,  T. Van Voorhis,  J. M. Herbert,  
 A. I. Krylov,  P. M. W. Gill,  M. Head-Gordon

 Contributors to earlier versions of Q-Chem not listed above: 
 R. D. Adamson,  B. Austin,  J. Baker,  G. J. O. Beran,  K. Brandhorst,  
 S. T. Brown,  E. F. C. Byrd,  A. K. Chakraborty,  C.-L. Cheng,  
 Siu Hung Chien,  D. M. Chipman,  D. L. Crittenden,  H. Dachsel,  
 R. J. Doerksen,  A. D. Dutoi,  L. Fusti-Molnar,  W. A. Goddard III,  
 A. Golubeva-Zadorozhnaya,  S. R. Gwaltney,  G. Hawkins,  A. Heyden,  
 S. Hirata,  G. Kedziora,  F. J. Keil,  C. Kelley,  Jihan Kim,  R. A. King,  
 R. Z. Khaliullin,  P. P. Korambath,  W. Kurlancheek,  A. M. Lee,  M. S. Lee,  
 S. V. Levchenko,  Ching Yeh Lin,  D. Liotard,  R. C. Lochan,  I. Lotan,  
 P. E. Maslen,  N. Nair,  D. P. O'Neill,  D. Neuhauser,  E. Neuscamman,  
 C. M. Oana,  R. Olson,  B. Peters,  R. Peverati,  P. A. Pieniazek,  
 Y. M. Rhee,  J. Ritchie,  M. A. Rohrdanz,  E. Rosta,  N. J. Russ,  
 H. F. Schaefer III,  N. E. Schultz,  N. Shenvi,  A. C. Simmonett,  A. Sodt,  
 D. Stuck,  K. S. Thanthiriwatte,  V. Vanovschi,  Tao Wang,  A. Warshel,  
 C. F. Williams,  Q. Wu,  X. Xu,  W. Zhang

 Please cite Q-Chem as follows:
 Y. Shao et al., Mol. Phys. 113, 184-215 (2015)
 DOI: 10.1080/00268976.2014.952696

 Q-Chem 5.1.2 for Intel X86 EM64T Linux

 Parts of Q-Chem use Armadillo 8.300.2 (Tropical Shenanigans).
 http://arma.sourceforge.net/

 Q-Chem begins on Sun Mar 24 23:19:11 2019  

Host: 
0

     Scratch files written to /scratch/taweetham/qchem2198//
Input Ideriv = 2
Curr. Ideriv = -1
Max.  Ideriv = 2

Checking the input file for inconsistencies... 	...done.

--------------------------------------------------------------
User input:
--------------------------------------------------------------
$molecule
0 1
  C   -0.3519886    0.4529977    0.2562172
  H   -0.3639629    0.4471625    1.3558643
  C    0.2055371   -0.9168965   -0.2115659
  H    0.0961165   -1.0140059   -1.2980261
  O   -0.5319913   -1.9867457    0.3927129
  H   -0.0379872   -2.8113161    0.2220090
  C    1.6778084   -1.1242855    0.1669061
  H    1.7613150   -1.2190066    1.2584766
  H    2.0231795   -2.0857021   -0.2353295
  C    2.5753324    0.0007917   -0.3378505
  H    2.5363314    0.0181369   -1.4349658
  C    4.0260774   -0.2327116    0.0787436
  H    4.3955833   -1.1839731   -0.3185092
  H    4.6725227    0.5639235   -0.3042835
  H    4.1297757   -0.2580154    1.1688714
  C    2.0667510    1.3368193    0.1951450
  H    2.6852551    2.1545830   -0.1941767
  H    2.1539469    1.3670108    1.2888432
  C    0.6129889    1.5779990   -0.2005965
  H    0.3184753    2.5350667    0.2422214
  H    0.5562883    1.6970824   -1.2898443
  C   -1.8272029    0.7533108   -0.2089603
  C   -2.2747155    2.1621123    0.2205828
  C   -2.8884631   -0.2451844    0.3216338
  H   -2.7489170   -0.4745772    1.3833295
  O   -2.8745418   -1.4493761   -0.4460415
  H   -3.8973386    0.1624854    0.1974782
  H   -2.0846949   -1.9359326   -0.1233146
  O   -1.8723357    0.7247430   -1.6464590
  H   -2.1627331    2.3070297    1.2998209
  H   -3.3258161    2.3354564   -0.0403956
  H   -1.7241248    2.9459887   -0.3092973
  H   -2.2827339   -0.1356709   -1.8763891
$end

$rem
   job_type 	optimization
   basis 	6-311++g**
   method 	b3lyp
   scf_guess sad
$end

--------------------------------------------------------------
 ----------------------------------------------------------------
             Standard Nuclear Orientation (Angstroms)
    I     Atom           X                Y                Z
 ----------------------------------------------------------------
    1      C      -0.2250930951     0.3683498748     0.3890243392
    2      H      -0.1807374154     0.3160336040     1.4866111282
    3      C       0.3532731037    -0.9600604776    -0.1651277428
    4      H       0.1918592603    -1.0154011588    -1.2480321013
    5      O      -0.3163192655    -2.0798252541     0.4277054749
    6      H       0.1955915847    -2.8784382155     0.1969223816
    7      C       1.8490426122    -1.1306530063     0.1305169756
    8      H       1.9912577279    -1.2679883685     1.2114357767
    9      H       2.2053525492    -2.0614903349    -0.3298976744
   10      C       2.6815668395     0.0457750160    -0.3685298971
   11      H       2.5860755504     0.1076657363    -1.4605623453
   12      C       4.1586675096    -0.1532545381    -0.0349188407
   13      H       4.5389824529    -1.0733028719    -0.4911144632
   14      H       4.7577604631     0.6812026722    -0.4143889517
   15      H       4.3186449010    -0.2204992224     1.0465882683
   16      C       2.1565124924     1.3393780821     0.2467895577
   17      H       2.7266894519     2.1942023857    -0.1366551210
   18      H       2.2983470982     1.3268086746     1.3350980429
   19      C       0.6772080479     1.5450916724    -0.0655299987
   20      H       0.3738770186     2.4716945983     0.4326685960
   21      H       0.5610539707     1.7076081604    -1.1443966287
   22      C      -1.7313277808     0.6352536255     0.0110630251
   23      C      -2.2031362855     2.0080252160     0.5233045341
   24      C      -2.7301922765    -0.4216865365     0.5495267552
   25      H      -2.5290689935    -0.6902466026     1.5919838748
   26      O      -2.7152552928    -1.5914066446    -0.2696976184
   27      H      -3.7571397072    -0.0452958737     0.4934188503
   28      H      -1.8941616257    -2.0626692051    -0.0080398380
   29      O      -1.8487752640     0.6653413733    -1.4223093680
   30      H      -2.0411305107     2.1114952914     1.6009612789
   31      H      -3.2713866029     2.1546745570     0.3225419785
   32      H      -1.7067870549     2.8324871558     0.0014949895
   33      H      -2.2414085436    -0.1987303492    -1.6689381961
 ----------------------------------------------------------------
 Molecular Point Group                 C1    NOp =  1
 Largest Abelian Subgroup              C1    NOp =  1
 Nuclear Repulsion Energy =   928.6865175267 hartrees
 There are       52 alpha and       52 beta electrons
 Requested basis set is 6-311++G(d,p)
 There are 178 shells and 426 basis functions

 Total QAlloc Memory Limit   2000 MB
 Mega-Array Size       188 MB
 MEM_STATIC part       192 MB
 A cutoff of  1.0D-11 yielded  13612 shell pairs
 There are     77844 function pairs (     82480 Cartesian)

 -------------------------------------------------------
 OpenMP Integral Computing Module                       
 Release: version 1.0, May 2013, Q-Chem Inc. Pittsburgh 
 -------------------------------------------------------
 Integral Job Info:
 Integral job number is                      11
 Integral operator is                         1
 short-range coefficients                     0
 long-range coefficients              100000000
 Omega coefficients                           0
 if combine SR and LR in K                    0
 Integral screening is                        0
 Integral computing path is                   2
 max size of driver memory is            800000
 size of driver memory is                593474
 size of scratch memory is              2361544
 max col of scratch BK array               1296
 max len of scratch array in speh3          155
 max len of scratch index in speh4           18
 max int batch size is                      520
 min int batch size is                       52
 fixed nKL is                                52
 max L of basis functions is                  2
 order of int derivative is                   0
 number of shells is                        178
 number of basis is                         439
 number of cartesian basis is               439
 number of contracted shell pairs         13612
 number of primitive shell pairs          28967
 maxK2 (contraction) of shell pair           36
 max number of K2 of shell pair               1
 max number of CS2 of shell pair           2431
 max number of PS2 of shell pair           4218
 mem total for path MDJ                  607692
 -------------------------------------------------------
 Smallest overlap matrix eigenvalue = 1.82E-06

 Q-Chem warning in module stvman/mkSTV.C, line 306:

 Overlap eigenvalue is smaller than square root of threshold
 Use THRESH >= 12 to get rid of this warning


 Scale SEOQF with 1.000000e-01/1.000000e-01/1.000000e-01

 Standard Electronic Orientation quadrupole field applied
 Nucleus-field energy     =     0.0000000265 hartrees
 Guess from superposition of atomic densities
 Warning:  Energy on first SCF cycle will be non-variational
 SAD guess density has 104.000000 electrons

 -----------------------------------------------------------------------
  General SCF calculation program by
  Eric Jon Sundstrom, Paul Horn, Yuezhi Mao, Dmitri Zuev, Alec White,
  David Stuck, Shaama M.S., Shane Yost, Joonho Lee, David Small,
  Daniel Levine, Susi Lehtola, Hugh Burton, Evgeny Epifanovsky
 -----------------------------------------------------------------------
 Exchange:     0.2000 Hartree-Fock + 0.0800 Slater + 0.7200 B88
 Correlation:  0.1900 VWN1RPA + 0.8100 LYP
 Using SG-1 standard quadrature grid
 using 6 threads for integral computing
 -------------------------------------------------------
 OpenMP Integral computing Module                
 Release: version 2.0, May 2017, Q-Chem Inc. Pleasanton 
 -------------------------------------------------------
 -------------------------------------------------------
 OpenMP BLAS3 based DFT computing Module                
 Release: version 1.0, May 2013, Q-Chem Inc. Pittsburgh 
 -------------------------------------------------------
 A restricted SCF calculation will be
 performed using DIIS
 SCF converges when DIIS error is below 1.0e-08
 ---------------------------------------
  Cycle       Energy         DIIS error
 ---------------------------------------
    1    -621.3463309880      2.91e-02  
    2    -618.6439870567      3.94e-03  
    3    -618.4380466536      5.17e-03  
    4    -618.9625799059      5.91e-04  
    5    -618.9675504496      2.53e-04  
    6    -618.9686572589      5.56e-05  
    7    -618.9687030519      2.38e-05  
    8    -618.9687129237      3.63e-06  
    9    -618.9687131202      1.50e-06  
   10    -618.9687131601      3.86e-07  
   11    -618.9687131630      1.02e-07  
   12    -618.9687131632      3.04e-08  
   13    -618.9687131631      9.55e-09  Convergence criterion met
 ---------------------------------------
 SCF time:   CPU 563.36s  wall 98.00s 
 SCF   energy in the final basis set =     -618.9687131631
 Total energy in the final basis set =     -618.9687131631

 --------------------------------------------------------------

                    Orbital Energies (a.u.)
 --------------------------------------------------------------

 Alpha MOs
 -- Occupied --
-19.1540 -19.1074 -19.1035 -10.2358 -10.2286 -10.2097 -10.1846 -10.1811
-10.1794 -10.1685 -10.1674 -10.1653 -10.1581  -1.0597  -1.0236  -0.9933
 -0.8477  -0.7932  -0.7488  -0.7479  -0.6895  -0.6723  -0.6297  -0.6124
 -0.5714  -0.5642  -0.5348  -0.5119  -0.4964  -0.4834  -0.4734  -0.4586
 -0.4502  -0.4328  -0.4195  -0.4075  -0.4031  -0.3988  -0.3881  -0.3829
 -0.3795  -0.3651  -0.3550  -0.3498  -0.3395  -0.3344  -0.3271  -0.3170
 -0.3126  -0.2944  -0.2760  -0.2612
 -- Virtual --
 -0.0198  -0.0075  -0.0025   0.0027   0.0158   0.0200   0.0238   0.0269
  0.0330   0.0384   0.0431   0.0496   0.0539   0.0587   0.0612   0.0673
  0.0734   0.0757   0.0807   0.0827   0.0888   0.0972   0.1002   0.1062
  0.1075   0.1098   0.1124   0.1166   0.1186   0.1253   0.1263   0.1281
  0.1303   0.1359   0.1378   0.1398   0.1432   0.1451   0.1476   0.1510
  0.1579   0.1584   0.1606   0.1629   0.1658   0.1713   0.1727   0.1752
  0.1772   0.1794   0.1843   0.1861   0.1887   0.1913   0.1960   0.2036
  0.2091   0.2099   0.2147   0.2236   0.2243   0.2275   0.2327   0.2373
  0.2398   0.2469   0.2481   0.2532   0.2612   0.2636   0.2677   0.2696
  0.2737   0.2798   0.2813   0.2860   0.2952   0.3004   0.3047   0.3094
  0.3141   0.3171   0.3230   0.3275   0.3374   0.3383   0.3486   0.3519
  0.3530   0.3575   0.3613   0.3676   0.3728   0.3783   0.3838   0.3900
  0.4005   0.4023   0.4075   0.4121   0.4212   0.4305   0.4453   0.4657
  0.4774   0.4787   0.4855   0.4963   0.5006   0.5110   0.5215   0.5285
  0.5419   0.5444   0.5550   0.5715   0.5751   0.5920   0.6030   0.6130
  0.6207   0.6224   0.6279   0.6362   0.6442   0.6539   0.6583   0.6646
  0.6721   0.6752   0.6862   0.6898   0.6978   0.7055   0.7206   0.7230
  0.7325   0.7372   0.7513   0.7549   0.7601   0.7655   0.7706   0.7775
  0.7847   0.7914   0.7951   0.7990   0.8057   0.8094   0.8318   0.8533
  0.8665   0.8995   0.9129   0.9407   0.9540   0.9717   0.9931   1.0041
  1.0146   1.0335   1.0559   1.0845   1.0988   1.1177   1.1235   1.1407
  1.1509   1.1646   1.1789   1.1821   1.2165   1.2209   1.2446   1.2622
  1.2678   1.2825   1.3010   1.3031   1.3169   1.3461   1.3808   1.3882
  1.4063   1.4249   1.4370   1.4465   1.4538   1.4743   1.4816   1.5010
  1.5178   1.5273   1.5299   1.5457   1.5581   1.5686   1.5746   1.5783
  1.5852   1.5955   1.6057   1.6106   1.6203   1.6240   1.6280   1.6348
  1.6403   1.6429   1.6550   1.6622   1.6733   1.6877   1.6906   1.7014
  1.7174   1.7223   1.7349   1.7442   1.7622   1.7771   1.7859   1.7961
  1.8047   1.8141   1.8179   1.8320   1.8415   1.8498   1.8692   1.8866
  1.9065   1.9282   1.9452   1.9601   1.9755   1.9811   1.9971   2.0035
  2.0211   2.0389   2.0550   2.0754   2.0807   2.1046   2.1229   2.1270
  2.1478   2.1533   2.1788   2.1875   2.2074   2.2116   2.2365   2.2486
  2.2611   2.2824   2.2920   2.3086   2.3397   2.3613   2.3827   2.3911
  2.4038   2.4343   2.4480   2.4566   2.4838   2.4901   2.4926   2.5008
  2.5206   2.5343   2.5508   2.5578   2.5640   2.5811   2.5981   2.6142
  2.6168   2.6282   2.6344   2.6554   2.6816   2.6896   2.6962   2.7075
  2.7287   2.7545   2.7671   2.7834   2.8041   2.8188   2.8224   2.8434
  2.8582   2.8835   2.8891   2.9076   2.9379   2.9606   2.9671   2.9798
  2.9828   3.0071   3.0126   3.0217   3.0580   3.0605   3.0887   3.1089
  3.1240   3.1411   3.1677   3.1768   3.1893   3.2013   3.2236   3.2687
  3.3060   3.3150   3.3272   3.3591   3.3954   3.4532   3.4692   3.5278
  3.6005   3.7687   3.7837   3.7885   3.8143   3.8195   3.8339   3.8398
  3.8713   3.8937   3.9000   3.9267   3.9719   4.0474   4.0569   4.0768
  4.1295   4.1645   4.2225   4.2549   4.2727   4.2930   4.3665   4.3912
  5.1231   5.1719   5.1942   5.4311   5.4644   5.5138   5.6264   5.6572
  5.7171  23.7457  23.7997  23.8494  23.8711  23.8849  23.9141  23.9458
 23.9572  23.9811  23.9844  49.9273  49.9843  50.0015
 --------------------------------------------------------------

          Ground-State Mulliken Net Atomic Charges

     Atom                 Charge (a.u.)
  ----------------------------------------
      1 C                     0.770382
      2 H                     0.233716
      3 C                    -0.705490
      4 H                     0.255466
      5 O                    -0.231624
      6 H                     0.256218
      7 C                    -0.635230
      8 H                     0.207084
      9 H                     0.110682
     10 C                     0.534043
     11 H                     0.165259
     12 C                    -0.727172
     13 H                     0.133109
     14 H                     0.142009
     15 H                     0.138641
     16 C                    -0.630699
     17 H                     0.162642
     18 H                     0.153615
     19 C                    -0.625643
     20 H                     0.134610
     21 H                     0.222503
     22 C                    -0.008570
     23 C                    -0.588180
     24 C                    -0.446088
     25 H                     0.166992
     26 O                    -0.284993
     27 H                     0.190733
     28 H                     0.303678
     29 O                    -0.154863
     30 H                     0.147330
     31 H                     0.158009
     32 H                     0.178094
     33 H                     0.273735
  ----------------------------------------
  Sum of atomic charges =     0.000000

 -----------------------------------------------------------------
                    Cartesian Multipole Moments
 -----------------------------------------------------------------
    Charge (ESU x 10^10)
                 0.0000
    Dipole Moment (Debye)
         X       3.1820      Y      -0.6433      Z       1.3161
       Tot       3.5030
    Quadrupole Moments (Debye-Ang)
        XX     -88.7258     XY      -5.0184     YY     -79.9493
        XZ      -4.7703     YZ       3.2289     ZZ     -84.9015
    Octopole Moments (Debye-Ang^2)
       XXX      -6.6736    XXY      12.6855    XYY      11.7931
       YYY     -30.6232    XXZ       6.0189    XYZ      -2.7693
       YYZ      -2.2567    XZZ      -2.6490    YZZ      -8.2384
       ZZZ      -2.1270
    Hexadecapole Moments (Debye-Ang^3)
      XXXX   -2686.0283   XXXY     -40.6523   XXYY    -627.7741
      XYYY     -12.5896   YYYY    -838.9348   XXXZ     -20.3233
      XXYZ      -4.7451   XYYZ      -8.6447   YYYZ      -4.1295
      XXZZ    -484.1704   XYZZ      15.4315   YYZZ    -211.8648
      XZZZ      10.5799   YZZZ       6.9000   ZZZZ    -288.5003
 -----------------------------------------------------------------
 Calculating analytic gradient of the SCF energy
 Gradient of SCF Energy
            1           2           3           4           5           6
    1   0.0027611  -0.0010766  -0.0080369   0.0000665  -0.0058943   0.0075503
    2   0.0011796   0.0018761  -0.0059836  -0.0047096   0.0198896  -0.0085473
    3  -0.0001971   0.0005432  -0.0002695   0.0007507  -0.0053113  -0.0044420
            7           8           9          10          11          12
    1   0.0022816   0.0013637   0.0007628  -0.0083993   0.0012670  -0.0040928
    2  -0.0025938  -0.0030384   0.0006512  -0.0001515  -0.0007868   0.0016225
    3   0.0012839   0.0000522   0.0020989  -0.0053362   0.0000275   0.0037247
           13          14          15          16          17          18
    1  -0.0014428  -0.0003776   0.0004565   0.0026312  -0.0001723  -0.0017720
    2  -0.0002948   0.0008460  -0.0000271  -0.0005682   0.0006519   0.0016646
    3  -0.0008634  -0.0007669   0.0003996   0.0028079  -0.0008220  -0.0001758
           19          20          21          22          23          24
    1   0.0008244   0.0034624   0.0024477   0.0036723   0.0003230   0.0007584
    2  -0.0034821   0.0027924   0.0008548  -0.0089516  -0.0048375   0.0092186
    3  -0.0001200   0.0019349  -0.0015543   0.0028888   0.0021216   0.0057930
           25          26          27          28          29          30
    1  -0.0023013   0.0038742  -0.0035174   0.0064802   0.0058798  -0.0006840
    2  -0.0028984   0.0010781  -0.0032635  -0.0015220   0.0097735  -0.0007734
    3  -0.0010918  -0.0034986   0.0007208   0.0051757  -0.0001404   0.0001801
           31          32          33
    1  -0.0019145  -0.0022732  -0.0049082
    2   0.0047427   0.0033246  -0.0077365
    3  -0.0010065  -0.0026484  -0.0022594
 Max gradient component =       1.989E-02
 RMS gradient           =       4.070E-03
 Gradient time:  CPU 129.46 s  wall 21.87 s
 Geometry Optimization Parameters
   NAtoms,    NIC,     NZ,  NCons,   NDum,   NFix, NCnnct, MaxDiis
       33     261       0       0       0       0       0       0


** GEOMETRY OPTIMIZATION IN DELOCALIZED INTERNAL COORDINATES **
   Searching for a Minimum

   Optimization Cycle:   1

                       Coordinates (Angstroms)
     ATOM                X               Y               Z
      1  C        -0.2250930951    0.3683498748    0.3890243392
      2  H        -0.1807374154    0.3160336040    1.4866111282
      3  C         0.3532731037   -0.9600604776   -0.1651277428
      4  H         0.1918592603   -1.0154011588   -1.2480321013
      5  O        -0.3163192655   -2.0798252541    0.4277054749
      6  H         0.1955915847   -2.8784382155    0.1969223816
      7  C         1.8490426122   -1.1306530063    0.1305169756
      8  H         1.9912577279   -1.2679883685    1.2114357767
      9  H         2.2053525492   -2.0614903349   -0.3298976744
     10  C         2.6815668395    0.0457750160   -0.3685298971
     11  H         2.5860755504    0.1076657363   -1.4605623453
     12  C         4.1586675096   -0.1532545381   -0.0349188407
     13  H         4.5389824529   -1.0733028719   -0.4911144632
     14  H         4.7577604631    0.6812026722   -0.4143889517
     15  H         4.3186449010   -0.2204992224    1.0465882683
     16  C         2.1565124924    1.3393780821    0.2467895577
     17  H         2.7266894519    2.1942023857   -0.1366551210
     18  H         2.2983470982    1.3268086746    1.3350980429
     19  C         0.6772080479    1.5450916724   -0.0655299987
     20  H         0.3738770186    2.4716945983    0.4326685960
     21  H         0.5610539707    1.7076081604   -1.1443966287
     22  C        -1.7313277808    0.6352536255    0.0110630251
     23  C        -2.2031362855    2.0080252160    0.5233045341
     24  C        -2.7301922765   -0.4216865365    0.5495267552
     25  H        -2.5290689935   -0.6902466026    1.5919838748
     26  O        -2.7152552928   -1.5914066446   -0.2696976184
     27  H        -3.7571397072   -0.0452958737    0.4934188503
     28  H        -1.8941616257   -2.0626692051   -0.0080398380
     29  O        -1.8487752640    0.6653413733   -1.4223093680
     30  H        -2.0411305107    2.1114952914    1.6009612789
     31  H        -3.2713866029    2.1546745570    0.3225419785
     32  H        -1.7067870549    2.8324871558    0.0014949895
     33  H        -2.2414085436   -0.1987303492   -1.6689381961
   Point Group: c1    Number of degrees of freedom:    93


   Energy is   -618.968713163


 Attempting to Generate Delocalized Internal Coordinates

 93 Hessian modes will be used to form the next step
  Hessian Eigenvalues:
     0.002000    0.002467    0.003978    0.005005    0.005564    0.006600
     0.008422    0.010554    0.011271    0.011922    0.019574    0.020660
     0.035196    0.037773    0.040016    0.041252    0.042082    0.044049
     0.046835    0.048086    0.048312    0.048789    0.049667    0.053210
     0.054818    0.055483    0.055912    0.056152    0.056862    0.056960
     0.056986    0.060514    0.068811    0.069381    0.077717    0.082424
     0.084463    0.085266    0.092611    0.099173    0.115999    0.128501
     0.138368    0.145464    0.157231    0.159219    0.160000    0.160000
     0.160000    0.160000    0.160000    0.160000    0.160000    0.160000
     0.160000    0.166793    0.168687    0.179399    0.195038    0.219906
     0.255766    0.263783    0.268104    0.275883    0.278940    0.285795
     0.291403    0.292661    0.295040    0.296714    0.337122    0.338096
     0.339104    0.339148    0.339507    0.339932    0.340385    0.340443
     0.340985    0.342026    0.342198    0.342274    0.342299    0.342306
     0.342525    0.342742    0.342788    0.397932    0.405519    0.412571
     0.509568    0.512655    0.521168

 Minimum Search - Taking Simple RFO Step
 Searching for Lamda that Minimizes Along All modes
 Value Taken    Lamda =  -0.02081899
 Calculated Step too Large.  Step scaled by  0.532198
 Step Taken.  Stepsize is  0.300000

                             Maximum     Tolerance    Cnvgd?
         Gradient           0.036194      0.000300      NO
         Displacement       0.143734      0.001200      NO
         Energy change     *********      0.000001      NO


 New Cartesian Coordinates Obtained by Inverse Iteration

 Displacement from previous Coordinates is:  1.273313
 ----------------------------------------------------------------
             Standard Nuclear Orientation (Angstroms)
    I     Atom           X                Y                Z
 ----------------------------------------------------------------
    1      C      -0.2276198562     0.3090360448     0.3938731780
    2      H      -0.1802588110     0.2664549974     1.4914317625
    3      C       0.3943618817    -1.0114092648    -0.1290844463
    4      H       0.2265174904    -1.0876789826    -1.2101387769
    5      O      -0.2216196575    -2.1451800066     0.5149258140
    6      H       0.3103122812    -2.9304125838     0.3113803989
    7      C       1.9000235761    -1.1224397961     0.1537222588
    8      H       2.0501717734    -1.2266922279     1.2367821933
    9      H       2.2757391966    -2.0540165647    -0.2917173632
   10      C       2.7088121655     0.0619576824    -0.3691811954
   11      H       2.6007114282     0.1068883334    -1.4610101153
   12      C       4.1983874320    -0.0959642145    -0.0489497108
   13      H       4.6041003833    -1.0111771473    -0.4925615025
   14      H       4.7744578359     0.7476960753    -0.4419657036
   15      H       4.3667842644    -0.1435310294     1.0319611708
   16      C       2.1397720382     1.3443826151     0.2303290919
   17      H       2.6802554288     2.2125283238    -0.1644691159
   18      H       2.2939012144     1.3443334405     1.3173675958
   19      C       0.6484524332     1.4985103170    -0.0743555595
   20      H       0.3073476592     2.4167153664     0.4109129259
   21      H       0.5139428581     1.6420893042    -1.1526730344
   22      C      -1.7331725050     0.6089314666     0.0084329574
   23      C      -2.1318331624     1.9895350390     0.5519893241
   24      C      -2.8067864623    -0.3914540709     0.5179355976
   25      H      -2.6033834623    -0.7160782208     1.5444962603
   26      O      -2.9854024026    -1.5033750038    -0.3608726462
   27      H      -3.7806200717     0.1059204408     0.5109592129
   28      H      -2.2267981786    -2.0970039156    -0.1903795944
   29      O      -1.8525882745     0.6731841690    -1.4220631769
   30      H      -1.9645871937     2.0616761850     1.6313849746
   31      H      -3.1913036536     2.1816066912     0.3543937735
   32      H      -1.5871957446     2.7933775976     0.0510691238
   33      H      -2.2710389845    -0.1682720249    -1.6844086304
 ----------------------------------------------------------------
 Molecular Point Group                 C1    NOp =  1
 Largest Abelian Subgroup              C1    NOp =  1
 Nuclear Repulsion Energy =   920.8949011493 hartrees
 There are       52 alpha and       52 beta electrons
 Applying Cartesian multipole field
    Component          Value
    ---------          -----
     (2,0,0)        1.00000E-11
     (0,2,0)        2.00000E-11
     (0,0,2)       -3.00000E-11
 Nucleus-field energy     =     0.0000000269 hartrees
 Requested basis set is 6-311++G(d,p)
 There are 178 shells and 426 basis functions
 A cutoff of  1.0D-11 yielded  13567 shell pairs
 There are     77446 function pairs (     82026 Cartesian)
 Smallest overlap matrix eigenvalue = 1.86E-06

 Q-Chem warning in module stvman/mkSTV.C, line 306:

 Overlap eigenvalue is smaller than square root of threshold
 Use THRESH >= 12 to get rid of this warning

 Guess MOs from SCF MO coefficient file

 -----------------------------------------------------------------------
  General SCF calculation program by
  Eric Jon Sundstrom, Paul Horn, Yuezhi Mao, Dmitri Zuev, Alec White,
  David Stuck, Shaama M.S., Shane Yost, Joonho Lee, David Small,
  Daniel Levine, Susi Lehtola, Hugh Burton, Evgeny Epifanovsky
 -----------------------------------------------------------------------
 Exchange:     0.2000 Hartree-Fock + 0.0800 Slater + 0.7200 B88
 Correlation:  0.1900 VWN1RPA + 0.8100 LYP
 Using SG-1 standard quadrature grid
 using 6 threads for integral computing
 -------------------------------------------------------
 OpenMP Integral computing Module                
 Release: version 2.0, May 2017, Q-Chem Inc. Pleasanton 
 -------------------------------------------------------
 -------------------------------------------------------
 OpenMP BLAS3 based DFT computing Module                
 Release: version 1.0, May 2013, Q-Chem Inc. Pittsburgh 
 -------------------------------------------------------
 A restricted SCF calculation will be
 performed using DIIS
 SCF converges when DIIS error is below 1.0e-08
 ---------------------------------------
  Cycle       Energy         DIIS error
 ---------------------------------------
    1    -618.9418901101      9.05e-04  
    2    -618.9674346820      1.74e-04  
    3    -618.9668599972      2.73e-04  
    4    -618.9680450841      1.76e-05  
    5    -618.9680485500      1.02e-05  
    6    -618.9680506156      2.32e-06  
    7    -618.9680507147      7.73e-07  
    8    -618.9680507250      1.82e-07  
    9    -618.9680507255      5.97e-08  
   10    -618.9680507255      1.51e-08  
   11    -618.9680507255      3.38e-09  Convergence criterion met
 ---------------------------------------
 SCF time:   CPU 495.62s  wall 86.00s 
 SCF   energy in the final basis set =     -618.9680507255
 Total energy in the final basis set =     -618.9680507255

 --------------------------------------------------------------

                    Orbital Energies (a.u.)
 --------------------------------------------------------------

 Alpha MOs
 -- Occupied --
-19.1421 -19.1268 -19.1102 -10.2323 -10.2317 -10.2162 -10.1832 -10.1791
-10.1760 -10.1668 -10.1650 -10.1642 -10.1589  -1.0432  -1.0337  -1.0036
 -0.8444  -0.7941  -0.7499  -0.7435  -0.6877  -0.6787  -0.6256  -0.6107
 -0.5705  -0.5642  -0.5244  -0.5157  -0.4941  -0.4866  -0.4729  -0.4562
 -0.4471  -0.4366  -0.4209  -0.4015  -0.3997  -0.3979  -0.3889  -0.3839
 -0.3772  -0.3651  -0.3543  -0.3492  -0.3404  -0.3328  -0.3261  -0.3230
 -0.3115  -0.2913  -0.2841  -0.2665
 -- Virtual --
 -0.0186  -0.0068  -0.0020   0.0031   0.0163   0.0179   0.0241   0.0264
  0.0335   0.0386   0.0431   0.0492   0.0527   0.0593   0.0613   0.0676
  0.0739   0.0748   0.0807   0.0826   0.0860   0.0973   0.1001   0.1047
  0.1083   0.1094   0.1123   0.1163   0.1175   0.1258   0.1259   0.1286
  0.1299   0.1356   0.1371   0.1403   0.1439   0.1453   0.1476   0.1509
  0.1573   0.1579   0.1604   0.1613   0.1662   0.1712   0.1752   0.1757
  0.1777   0.1787   0.1828   0.1848   0.1886   0.1902   0.1979   0.2021
  0.2068   0.2081   0.2139   0.2230   0.2246   0.2283   0.2317   0.2366
  0.2395   0.2412   0.2464   0.2535   0.2577   0.2616   0.2638   0.2665
  0.2717   0.2751   0.2802   0.2852   0.2890   0.2959   0.3052   0.3090
  0.3150   0.3184   0.3228   0.3283   0.3351   0.3400   0.3434   0.3469
  0.3532   0.3581   0.3607   0.3649   0.3730   0.3764   0.3841   0.3900
  0.4006   0.4056   0.4090   0.4154   0.4208   0.4245   0.4444   0.4612
  0.4747   0.4814   0.4881   0.4970   0.4998   0.5124   0.5171   0.5283
  0.5401   0.5496   0.5571   0.5681   0.5747   0.5920   0.5987   0.6088
  0.6212   0.6233   0.6259   0.6330   0.6464   0.6535   0.6557   0.6654
  0.6702   0.6755   0.6812   0.6890   0.6969   0.7047   0.7207   0.7217
  0.7308   0.7389   0.7491   0.7573   0.7594   0.7641   0.7724   0.7780
  0.7832   0.7921   0.7956   0.7999   0.8023   0.8096   0.8340   0.8501
  0.8631   0.8987   0.9175   0.9416   0.9517   0.9714   1.0022   1.0080
  1.0210   1.0308   1.0516   1.0803   1.0959   1.1124   1.1290   1.1423
  1.1474   1.1547   1.1781   1.1898   1.2032   1.2121   1.2294   1.2457
  1.2654   1.2742   1.3020   1.3059   1.3132   1.3291   1.3661   1.3885
  1.4060   1.4260   1.4423   1.4472   1.4545   1.4657   1.4681   1.4932
  1.5025   1.5224   1.5306   1.5473   1.5544   1.5590   1.5718   1.5795
  1.5820   1.5850   1.6030   1.6054   1.6114   1.6240   1.6329   1.6344
  1.6352   1.6458   1.6501   1.6619   1.6782   1.6797   1.6900   1.6931
  1.7054   1.7155   1.7219   1.7415   1.7542   1.7752   1.7859   1.7919
  1.7954   1.8074   1.8127   1.8263   1.8444   1.8509   1.8692   1.8707
  1.9093   1.9254   1.9402   1.9557   1.9720   1.9766   1.9969   2.0045
  2.0250   2.0302   2.0617   2.0717   2.0865   2.1047   2.1113   2.1265
  2.1432   2.1543   2.1815   2.1842   2.2000   2.2027   2.2257   2.2412
  2.2526   2.2689   2.2878   2.3021   2.3198   2.3402   2.3605   2.3792
  2.4029   2.4073   2.4491   2.4567   2.4828   2.4886   2.4925   2.5015
  2.5157   2.5356   2.5473   2.5588   2.5672   2.5754   2.5885   2.6008
  2.6076   2.6235   2.6374   2.6459   2.6771   2.6900   2.6995   2.7116
  2.7287   2.7453   2.7633   2.7845   2.7908   2.8023   2.8161   2.8320
  2.8494   2.8870   2.8885   2.9011   2.9303   2.9510   2.9592   2.9755
  2.9794   3.0001   3.0050   3.0093   3.0553   3.0663   3.0796   3.1037
  3.1164   3.1371   3.1550   3.1677   3.1758   3.1983   3.2128   3.2577
  3.2997   3.3129   3.3179   3.3287   3.3662   3.4463   3.4633   3.5309
  3.5975   3.7755   3.7879   3.7971   3.8152   3.8204   3.8265   3.8470
  3.8720   3.8953   3.9069   3.9139   3.9658   4.0388   4.0448   4.0568
  4.1162   4.1571   4.2090   4.2551   4.2654   4.2924   4.3738   4.3956
  5.1313   5.1365   5.1884   5.4243   5.4410   5.4741   5.6261   5.6581
  5.6927  23.7423  23.7999  23.8445  23.8650  23.8781  23.9110  23.9489
 23.9594  23.9832  23.9867  49.9332  49.9395  50.0002
 --------------------------------------------------------------

          Ground-State Mulliken Net Atomic Charges

     Atom                 Charge (a.u.)
  ----------------------------------------
      1 C                     0.846858
      2 H                     0.234175
      3 C                    -0.772413
      4 H                     0.249800
      5 O                    -0.224784
      6 H                     0.248761
      7 C                    -0.582484
      8 H                     0.208843
      9 H                     0.111371
     10 C                     0.532782
     11 H                     0.162003
     12 C                    -0.725311
     13 H                     0.134708
     14 H                     0.141638
     15 H                     0.138994
     16 C                    -0.652334
     17 H                     0.161381
     18 H                     0.153431
     19 C                    -0.601658
     20 H                     0.119325
     21 H                     0.227812
     22 C                    -0.096079
     23 C                    -0.643692
     24 C                    -0.385762
     25 H                     0.176115
     26 O                    -0.245764
     27 H                     0.192737
     28 H                     0.270366
     29 O                    -0.141492
     30 H                     0.154278
     31 H                     0.152553
     32 H                     0.178329
     33 H                     0.275515
  ----------------------------------------
  Sum of atomic charges =     0.000000

 -----------------------------------------------------------------
                    Cartesian Multipole Moments
 -----------------------------------------------------------------
    Charge (ESU x 10^10)
                 0.0000
    Dipole Moment (Debye)
         X       2.7548      Y      -0.7189      Z       1.1930
       Tot       3.0869
    Quadrupole Moments (Debye-Ang)
        XX     -88.6497     XY      -4.2539     YY     -79.4926
        XZ      -4.7976     YZ       3.6792     ZZ     -85.1465
    Octopole Moments (Debye-Ang^2)
       XXX      -1.2847    XXY      10.6487    XYY       8.4851
       YYY     -31.7439    XXZ       7.6126    XYZ      -3.4773
       YYZ      -3.1642    XZZ      -2.7587    YZZ      -7.3401
       ZZZ      -2.6304
    Hexadecapole Moments (Debye-Ang^3)
      XXXX   -2799.4538   XXXY     -54.7297   XXYY    -629.1642
      XYYY     -10.9299   YYYY    -825.2797   XXXZ     -34.9221
      XXYZ      -4.7086   XYYZ      -8.4650   YYYZ      -0.5084
      XXZZ    -498.6616   XYZZ      12.8290   YYZZ    -212.2608
      XZZZ       4.9585   YZZZ       9.4998   ZZZZ    -293.0332
 -----------------------------------------------------------------
 Calculating analytic gradient of the SCF energy
 Gradient of SCF Energy
            1           2           3           4           5           6
    1   0.0015308   0.0002712  -0.0037719   0.0006651   0.0108651   0.0044921
    2   0.0017249   0.0010373  -0.0004998  -0.0019393   0.0052623  -0.0055299
    3  -0.0014167   0.0002078  -0.0020396   0.0010202   0.0015595  -0.0015166
            7           8           9          10          11          12
    1   0.0002882   0.0011253   0.0009040  -0.0060882   0.0009448  -0.0013731
    2  -0.0024218  -0.0019132   0.0003313   0.0002282  -0.0005509   0.0009679
    3   0.0020808  -0.0000482   0.0010096  -0.0032280   0.0002466   0.0023200
           13          14          15          16          17          18
    1  -0.0004524  -0.0000614   0.0001742   0.0023355   0.0001300  -0.0010020
    2  -0.0001784   0.0003124   0.0000539  -0.0010318  -0.0000598   0.0008994
    3  -0.0004750  -0.0004276  -0.0000073   0.0020720  -0.0006461  -0.0001682
           19          20          21          22          23          24
    1  -0.0029220  -0.0001819   0.0013867  -0.0002944   0.0033560   0.0027757
    2  -0.0024564   0.0025558   0.0005186  -0.0039014  -0.0050667   0.0015859
    3  -0.0007151   0.0015878  -0.0008088   0.0035713   0.0016382   0.0004483
           25          26          27          28          29          30
    1  -0.0018770  -0.0150189  -0.0024359   0.0056610   0.0023012  -0.0005752
    2   0.0005593   0.0082884  -0.0014741  -0.0030872   0.0064421  -0.0004808
    3   0.0010556  -0.0050475  -0.0003763   0.0017358  -0.0005647   0.0001079
           31          32          33
    1  -0.0009871   0.0001885  -0.0023540
    2   0.0024728   0.0024291  -0.0050782
    3  -0.0008399  -0.0019545  -0.0003812
 Max gradient component =       1.502E-02
 RMS gradient           =       3.017E-03
 Gradient time:  CPU 127.95 s  wall 21.62 s
 Geometry Optimization Parameters
   NAtoms,    NIC,     NZ,  NCons,   NDum,   NFix, NCnnct, MaxDiis
       33     261       0       0       0       0       0       0

 Cartesian Hessian Update
 Hessian Updated using BFGS Update


** GEOMETRY OPTIMIZATION IN DELOCALIZED INTERNAL COORDINATES **
   Searching for a Minimum

   Optimization Cycle:   2

                       Coordinates (Angstroms)
     ATOM                X               Y               Z
      1  C        -0.2276198562    0.3090360448    0.3938731780
      2  H        -0.1802588110    0.2664549974    1.4914317625
      3  C         0.3943618817   -1.0114092648   -0.1290844463
      4  H         0.2265174904   -1.0876789826   -1.2101387769
      5  O        -0.2216196575   -2.1451800066    0.5149258140
      6  H         0.3103122812   -2.9304125838    0.3113803989
      7  C         1.9000235761   -1.1224397961    0.1537222588
      8  H         2.0501717734   -1.2266922279    1.2367821933
      9  H         2.2757391966   -2.0540165647   -0.2917173632
     10  C         2.7088121655    0.0619576824   -0.3691811954
     11  H         2.6007114282    0.1068883334   -1.4610101153
     12  C         4.1983874320   -0.0959642145   -0.0489497108
     13  H         4.6041003833   -1.0111771473   -0.4925615025
     14  H         4.7744578359    0.7476960753   -0.4419657036
     15  H         4.3667842644   -0.1435310294    1.0319611708
     16  C         2.1397720382    1.3443826151    0.2303290919
     17  H         2.6802554288    2.2125283238   -0.1644691159
     18  H         2.2939012144    1.3443334405    1.3173675958
     19  C         0.6484524332    1.4985103170   -0.0743555595
     20  H         0.3073476592    2.4167153664    0.4109129259
     21  H         0.5139428581    1.6420893042   -1.1526730344
     22  C        -1.7331725050    0.6089314666    0.0084329574
     23  C        -2.1318331624    1.9895350390    0.5519893241
     24  C        -2.8067864623   -0.3914540709    0.5179355976
     25  H        -2.6033834623   -0.7160782208    1.5444962603
     26  O        -2.9854024026   -1.5033750038   -0.3608726462
     27  H        -3.7806200717    0.1059204408    0.5109592129
     28  H        -2.2267981786   -2.0970039156   -0.1903795944
     29  O        -1.8525882745    0.6731841690   -1.4220631769
     30  H        -1.9645871937    2.0616761850    1.6313849746
     31  H        -3.1913036536    2.1816066912    0.3543937735
     32  H        -1.5871957446    2.7933775976    0.0510691238
     33  H        -2.2710389845   -0.1682720249   -1.6844086304
   Point Group: c1    Number of degrees of freedom:    93


   Energy is   -618.968050726

 Hessian Updated using BFGS Update

 86 Hessian modes will be used to form the next step
  Hessian Eigenvalues:
     0.002001    0.003334    0.003979    0.005218    0.005564    0.006667
     0.008430    0.010579    0.011279    0.011948    0.019991    0.020722
     0.035185    0.037761    0.039774    0.041168    0.042083    0.044067
     0.046812    0.048251    0.048631    0.049611    0.050873    0.053158
     0.054308    0.055352    0.055808    0.056151    0.056903    0.056973
     0.059817    0.063080    0.069155    0.071261    0.077538    0.082271
     0.084289    0.084644    0.092609    0.109192    0.113877    0.131831
     0.138554    0.145677    0.151895    0.157878    0.159996    0.165128
     0.166819    0.174672    0.193386    0.211881    0.247798    0.259754
     0.266311    0.275387    0.278434    0.285379    0.291388    0.292260
     0.293795    0.296231    0.337108    0.338051    0.338877    0.339102
     0.339406    0.339576    0.340048    0.340439    0.340877    0.341439
     0.342018    0.342199    0.342276    0.342300    0.342315    0.342645
     0.342788    0.395680    0.398766    0.412502    0.494196    0.509762
     0.517990    0.528445

 Minimum Search - Taking Simple RFO Step
 Searching for Lamda that Minimizes Along All modes
 Value Taken    Lamda =  -0.00804844
 Step Taken.  Stepsize is  0.239434

                             Maximum     Tolerance    Cnvgd?
         Gradient           0.043600      0.000300      NO
         Displacement       0.090923      0.001200      NO
         Energy change      0.000662      0.000001      NO


 New Cartesian Coordinates Obtained by Inverse Iteration

 Displacement from previous Coordinates is:  0.857363
 ----------------------------------------------------------------
             Standard Nuclear Orientation (Angstroms)
    I     Atom           X                Y                Z
 ----------------------------------------------------------------
    1      C      -0.2274023895     0.3602832723     0.3958217706
    2      H      -0.1803697303     0.3102644686     1.4926446407
    3      C       0.3649450439    -0.9611451484    -0.1186224473
    4      H       0.1980043526    -1.0091716266    -1.2026612367
    5      O      -0.3389427470    -2.0608429053     0.5222440834
    6      H       0.1323911882    -2.8777874340     0.3403843781
    7      C       1.8686365075    -1.1023375383     0.1637177313
    8      H       2.0057335290    -1.1881125760     1.2494517586
    9      H       2.2134238769    -2.0503336713    -0.2748154873
   10      C       2.7227079622     0.0532175089    -0.3654064202
   11      H       2.6079569541     0.0935017906    -1.4571851289
   12      C       4.2149047262    -0.1438096377    -0.0537119753
   13      H       4.6020349242    -1.0716867296    -0.4868987626
   14      H       4.8141017746     0.6809164261    -0.4501859523
   15      H       4.3824206804    -0.1871893007     1.0271867730
   16      C       2.1624728818     1.3536677591     0.2129471818
   17      H       2.7161746899     2.2103380387    -0.1866664261
   18      H       2.3270826367     1.3543097657     1.2990104240
   19      C       0.6653431169     1.5295294037    -0.0860664565
   20      H       0.3244311154     2.4501547266     0.3853791782
   21      H       0.5132382594     1.6579140968    -1.1623890884
   22      C      -1.7307531855     0.6305310378     0.0008443058
   23      C      -2.1892250574     1.9804740346     0.5709083879
   24      C      -2.7369743175    -0.4384616186     0.5053125014
   25      H      -2.4855992758    -0.7445746317     1.5270048062
   26      O      -2.8720715141    -1.5640860500    -0.3652654162
   27      H      -3.7242267895     0.0250453338     0.5214919197
   28      H      -2.0899138511    -2.1231839194    -0.2297693489
   29      O      -1.8559136013     0.6945367671    -1.4270504271
   30      H      -2.0152040839     2.0448133801     1.6497339795
   31      H      -3.2578887816     2.1028337291     0.3851062981
   32      H      -1.6810524812     2.8110883880     0.0848845569
   33      H      -2.2206234944    -0.1605581041    -1.6978630593
 ----------------------------------------------------------------
 Molecular Point Group                 C1    NOp =  1
 Largest Abelian Subgroup              C1    NOp =  1
 Nuclear Repulsion Energy =   924.0802370338 hartrees
 There are       52 alpha and       52 beta electrons
 Applying Cartesian multipole field
    Component          Value
    ---------          -----
     (2,0,0)        1.00000E-11
     (0,2,0)        2.00000E-11
     (0,0,2)       -3.00000E-11
 Nucleus-field energy     =     0.0000000266 hartrees
 Requested basis set is 6-311++G(d,p)
 There are 178 shells and 426 basis functions
 A cutoff of  1.0D-11 yielded  13595 shell pairs
 There are     77665 function pairs (     82284 Cartesian)
 Smallest overlap matrix eigenvalue = 1.84E-06

 Q-Chem warning in module stvman/mkSTV.C, line 306:

 Overlap eigenvalue is smaller than square root of threshold
 Use THRESH >= 12 to get rid of this warning

 Guess MOs from SCF MO coefficient file

 -----------------------------------------------------------------------
  General SCF calculation program by
  Eric Jon Sundstrom, Paul Horn, Yuezhi Mao, Dmitri Zuev, Alec White,
  David Stuck, Shaama M.S., Shane Yost, Joonho Lee, David Small,
  Daniel Levine, Susi Lehtola, Hugh Burton, Evgeny Epifanovsky
 -----------------------------------------------------------------------
 Exchange:     0.2000 Hartree-Fock + 0.0800 Slater + 0.7200 B88
 Correlation:  0.1900 VWN1RPA + 0.8100 LYP
 Using SG-1 standard quadrature grid
 using 6 threads for integral computing
 -------------------------------------------------------
 OpenMP Integral computing Module                
 Release: version 2.0, May 2017, Q-Chem Inc. Pleasanton 
 -------------------------------------------------------
 -------------------------------------------------------
 OpenMP BLAS3 based DFT computing Module                
 Release: version 1.0, May 2013, Q-Chem Inc. Pittsburgh 
 -------------------------------------------------------
 A restricted SCF calculation will be
 performed using DIIS
 SCF converges when DIIS error is below 1.0e-08
 ---------------------------------------
  Cycle       Energy         DIIS error
 ---------------------------------------
    1    -618.9623101014      5.52e-04  
    2    -618.9718375819      6.66e-05  
    3    -618.9718628804      7.13e-05  
    4    -618.9719548271      1.58e-05  
    5    -618.9719584926      5.44e-06  
    6    -618.9719589525      1.85e-06  
    7    -618.9719590145      3.63e-07  
    8    -618.9719590168      1.23e-07  
    9    -618.9719590171      2.81e-08  
   10    -618.9719590171      1.43e-08  
   11    -618.9719590171      1.84e-09  Convergence criterion met
 ---------------------------------------
 SCF time:   CPU 497.21s  wall 87.00s 
 SCF   energy in the final basis set =     -618.9719590171
 Total energy in the final basis set =     -618.9719590171

 --------------------------------------------------------------

                    Orbital Energies (a.u.)
 --------------------------------------------------------------

 Alpha MOs
 -- Occupied --
-19.1466 -19.1183 -19.1101 -10.2340 -10.2295 -10.2117 -10.1825 -10.1805
-10.1785 -10.1690 -10.1667 -10.1661 -10.1586  -1.0472  -1.0299  -1.0023
 -0.8455  -0.7950  -0.7513  -0.7450  -0.6900  -0.6776  -0.6277  -0.6116
 -0.5706  -0.5655  -0.5282  -0.5159  -0.4928  -0.4838  -0.4741  -0.4557
 -0.4477  -0.4339  -0.4213  -0.4040  -0.3989  -0.3986  -0.3899  -0.3837
 -0.3789  -0.3667  -0.3567  -0.3495  -0.3393  -0.3334  -0.3254  -0.3207
 -0.3140  -0.2961  -0.2815  -0.2653
 -- Virtual --
 -0.0190  -0.0072  -0.0020   0.0030   0.0166   0.0191   0.0239   0.0268
  0.0334   0.0385   0.0436   0.0498   0.0532   0.0597   0.0613   0.0674
  0.0730   0.0738   0.0811   0.0830   0.0887   0.0976   0.1005   0.1052
  0.1073   0.1103   0.1126   0.1158   0.1187   0.1260   0.1265   0.1287
  0.1300   0.1356   0.1370   0.1396   0.1443   0.1447   0.1487   0.1516
  0.1572   0.1582   0.1605   0.1615   0.1665   0.1717   0.1742   0.1755
  0.1775   0.1790   0.1840   0.1846   0.1896   0.1900   0.1988   0.2029
  0.2066   0.2103   0.2137   0.2216   0.2232   0.2302   0.2317   0.2371
  0.2404   0.2417   0.2470   0.2530   0.2590   0.2612   0.2633   0.2681
  0.2719   0.2759   0.2802   0.2848   0.2911   0.2950   0.3048   0.3096
  0.3157   0.3193   0.3229   0.3268   0.3363   0.3412   0.3457   0.3492
  0.3512   0.3581   0.3620   0.3691   0.3741   0.3752   0.3834   0.3920
  0.3999   0.4060   0.4103   0.4166   0.4222   0.4278   0.4443   0.4666
  0.4752   0.4801   0.4873   0.4950   0.5004   0.5120   0.5212   0.5259
  0.5410   0.5440   0.5561   0.5668   0.5751   0.5918   0.6001   0.6096
  0.6194   0.6233   0.6240   0.6339   0.6451   0.6528   0.6576   0.6648
  0.6666   0.6745   0.6842   0.6863   0.6958   0.7026   0.7206   0.7233
  0.7365   0.7373   0.7486   0.7571   0.7594   0.7646   0.7715   0.7769
  0.7833   0.7922   0.7946   0.7988   0.8060   0.8103   0.8306   0.8497
  0.8614   0.9004   0.9166   0.9400   0.9555   0.9707   0.9944   1.0086
  1.0168   1.0356   1.0530   1.0827   1.1022   1.1151   1.1273   1.1425
  1.1521   1.1675   1.1746   1.1933   1.2122   1.2260   1.2377   1.2501
  1.2660   1.2898   1.3061   1.3101   1.3171   1.3263   1.3831   1.3865
  1.4137   1.4218   1.4347   1.4466   1.4536   1.4670   1.4726   1.4955
  1.5073   1.5224   1.5362   1.5496   1.5584   1.5670   1.5727   1.5747
  1.5842   1.5908   1.6040   1.6059   1.6159   1.6256   1.6313   1.6324
  1.6395   1.6451   1.6521   1.6625   1.6775   1.6814   1.6898   1.6941
  1.7084   1.7173   1.7365   1.7390   1.7528   1.7770   1.7884   1.7943
  1.8004   1.8100   1.8194   1.8210   1.8401   1.8534   1.8685   1.8749
  1.9035   1.9258   1.9346   1.9548   1.9657   1.9862   1.9923   2.0061
  2.0276   2.0300   2.0608   2.0800   2.0822   2.1071   2.1177   2.1275
  2.1391   2.1559   2.1794   2.1916   2.2031   2.2106   2.2356   2.2443
  2.2680   2.2723   2.2932   2.3063   2.3389   2.3494   2.3745   2.3916
  2.4097   2.4138   2.4488   2.4550   2.4779   2.4897   2.4969   2.5070
  2.5203   2.5365   2.5520   2.5570   2.5704   2.5845   2.5920   2.6021
  2.6110   2.6209   2.6339   2.6466   2.6830   2.6901   2.6976   2.7098
  2.7242   2.7369   2.7618   2.7767   2.7860   2.8076   2.8169   2.8315
  2.8425   2.8845   2.8903   2.9060   2.9273   2.9491   2.9676   2.9713
  2.9828   2.9956   3.0018   3.0134   3.0514   3.0620   3.0757   3.1089
  3.1141   3.1474   3.1578   3.1729   3.1770   3.1946   3.2173   3.2728
  3.3001   3.3148   3.3265   3.3500   3.3712   3.4433   3.4776   3.5292
  3.5986   3.7770   3.7855   3.8094   3.8198   3.8214   3.8366   3.8483
  3.8684   3.8952   3.9110   3.9460   3.9656   4.0323   4.0401   4.0604
  4.1078   4.1655   4.2017   4.2549   4.2640   4.2942   4.3752   4.4002
  5.1339   5.1535   5.1909   5.4320   5.4589   5.4804   5.6450   5.6821
  5.7164  23.7484  23.8018  23.8447  23.8644  23.8782  23.9120  23.9536
 23.9557  23.9820  23.9891  49.9297  49.9629  50.0020
 --------------------------------------------------------------

          Ground-State Mulliken Net Atomic Charges

     Atom                 Charge (a.u.)
  ----------------------------------------
      1 C                     0.774099
      2 H                     0.234203
      3 C                    -0.679887
      4 H                     0.248302
      5 O                    -0.244803
      6 H                     0.248611
      7 C                    -0.635291
      8 H                     0.204413
      9 H                     0.116200
     10 C                     0.531090
     11 H                     0.159372
     12 C                    -0.724241
     13 H                     0.137251
     14 H                     0.143730
     15 H                     0.140434
     16 C                    -0.624539
     17 H                     0.163905
     18 H                     0.153014
     19 C                    -0.602907
     20 H                     0.120675
     21 H                     0.225325
     22 C                    -0.087060
     23 C                    -0.586309
     24 C                    -0.406934
     25 H                     0.175820
     26 O                    -0.257614
     27 H                     0.186872
     28 H                     0.275106
     29 O                    -0.143240
     30 H                     0.153744
     31 H                     0.150799
     32 H                     0.175824
     33 H                     0.274035
  ----------------------------------------
  Sum of atomic charges =     0.000000

 -----------------------------------------------------------------
                    Cartesian Multipole Moments
 -----------------------------------------------------------------
    Charge (ESU x 10^10)
                 0.0000
    Dipole Moment (Debye)
         X       3.0553      Y      -0.7897      Z       1.1908
       Tot       3.3729
    Quadrupole Moments (Debye-Ang)
        XX     -89.0934     XY      -4.3358     YY     -79.3844
        XZ      -4.6845     YZ       3.5595     ZZ     -85.1625
    Octopole Moments (Debye-Ang^2)
       XXX       2.6871    XXY      11.9357    XYY       8.3131
       YYY     -34.1630    XXZ       7.1915    XYZ      -3.7422
       YYZ      -2.0943    XZZ      -2.3942    YZZ      -8.0801
       ZZZ      -2.6214
    Hexadecapole Moments (Debye-Ang^3)
      XXXX   -2759.6393   XXXY     -56.4057   XXYY    -632.3785
      XYYY     -10.2737   YYYY    -818.7152   XXXZ     -32.9281
      XXYZ      -3.5229   XYYZ      -8.7042   YYYZ      -2.0354
      XXZZ    -497.7991   XYZZ      11.7580   YYZZ    -211.4421
      XZZZ       7.4805   YZZZ       9.8139   ZZZZ    -294.2531
 -----------------------------------------------------------------
 Calculating analytic gradient of the SCF energy
 Gradient of SCF Energy
            1           2           3           4           5           6
    1  -0.0002909   0.0008904  -0.0003407   0.0003575   0.0014909  -0.0028881
    2   0.0000580  -0.0008759  -0.0011241   0.0014764  -0.0026096   0.0019396
    3  -0.0006264  -0.0000800   0.0007166   0.0002301   0.0027306   0.0003754
            7           8           9          10          11          12
    1   0.0011157  -0.0001726   0.0000544   0.0004264   0.0000665   0.0024366
    2   0.0043253  -0.0001172  -0.0001764   0.0000629   0.0001225  -0.0000244
    3  -0.0004359  -0.0002960  -0.0007667   0.0015339   0.0004499  -0.0003281
           13          14          15          16          17          18
    1   0.0008887   0.0005171  -0.0001835   0.0006153   0.0002088   0.0002699
    2  -0.0000698  -0.0003270   0.0000550  -0.0013188  -0.0003781  -0.0003731
    3   0.0000745   0.0000805  -0.0004456  -0.0001107  -0.0001943  -0.0002584
           19          20          21          22          23          24
    1  -0.0019877  -0.0005697  -0.0003263  -0.0019568   0.0012335   0.0014587
    2   0.0009916  -0.0011243   0.0001023   0.0013856   0.0000312   0.0024002
    3  -0.0007297  -0.0002008   0.0005762   0.0012541   0.0010818  -0.0018349
           25          26          27          28          29          30
    1  -0.0002173  -0.0026174   0.0009355  -0.0001344  -0.0016276  -0.0002246
    2   0.0012445  -0.0024419   0.0011542  -0.0025325  -0.0015629   0.0002992
    3   0.0011797   0.0002196   0.0002850  -0.0035534  -0.0017602   0.0002030
           31          32          33
    1   0.0001388  -0.0006505   0.0010833
    2  -0.0007273  -0.0004154   0.0005502
    3  -0.0001992   0.0002001   0.0006291
 Max gradient component =       4.325E-03
 RMS gradient           =       1.215E-03
 Gradient time:  CPU 128.59 s  wall 21.72 s
 Geometry Optimization Parameters
   NAtoms,    NIC,     NZ,  NCons,   NDum,   NFix, NCnnct, MaxDiis
       33     261       0       0       0       0       0       0

 Cartesian Hessian Update
 Hessian Updated using BFGS Update


** GEOMETRY OPTIMIZATION IN DELOCALIZED INTERNAL COORDINATES **
   Searching for a Minimum

   Optimization Cycle:   3

                       Coordinates (Angstroms)
     ATOM                X               Y               Z
      1  C        -0.2274023895    0.3602832723    0.3958217706
      2  H        -0.1803697303    0.3102644686    1.4926446407
      3  C         0.3649450439   -0.9611451484   -0.1186224473
      4  H         0.1980043526   -1.0091716266   -1.2026612367
      5  O        -0.3389427470   -2.0608429053    0.5222440834
      6  H         0.1323911882   -2.8777874340    0.3403843781
      7  C         1.8686365075   -1.1023375383    0.1637177313
      8  H         2.0057335290   -1.1881125760    1.2494517586
      9  H         2.2134238769   -2.0503336713   -0.2748154873
     10  C         2.7227079622    0.0532175089   -0.3654064202
     11  H         2.6079569541    0.0935017906   -1.4571851289
     12  C         4.2149047262   -0.1438096377   -0.0537119753
     13  H         4.6020349242   -1.0716867296   -0.4868987626
     14  H         4.8141017746    0.6809164261   -0.4501859523
     15  H         4.3824206804   -0.1871893007    1.0271867730
     16  C         2.1624728818    1.3536677591    0.2129471818
     17  H         2.7161746899    2.2103380387   -0.1866664261
     18  H         2.3270826367    1.3543097657    1.2990104240
     19  C         0.6653431169    1.5295294037   -0.0860664565
     20  H         0.3244311154    2.4501547266    0.3853791782
     21  H         0.5132382594    1.6579140968   -1.1623890884
     22  C        -1.7307531855    0.6305310378    0.0008443058
     23  C        -2.1892250574    1.9804740346    0.5709083879
     24  C        -2.7369743175   -0.4384616186    0.5053125014
     25  H        -2.4855992758   -0.7445746317    1.5270048062
     26  O        -2.8720715141   -1.5640860500   -0.3652654162
     27  H        -3.7242267895    0.0250453338    0.5214919197
     28  H        -2.0899138511   -2.1231839194   -0.2297693489
     29  O        -1.8559136013    0.6945367671   -1.4270504271
     30  H        -2.0152040839    2.0448133801    1.6497339795
     31  H        -3.2578887816    2.1028337291    0.3851062981
     32  H        -1.6810524812    2.8110883880    0.0848845569
     33  H        -2.2206234944   -0.1605581041   -1.6978630593
   Point Group: c1    Number of degrees of freedom:    93


   Energy is   -618.971959017

 Hessian Updated using BFGS Update

 87 Hessian modes will be used to form the next step
  Hessian Eigenvalues:
     0.002079    0.003362    0.003989    0.005221    0.005564    0.006682
     0.008421    0.010631    0.011270    0.011995    0.019993    0.020700
     0.035171    0.037766    0.040033    0.041348    0.042135    0.044690
     0.046908    0.048305    0.048919    0.049774    0.050769    0.053072
     0.055008    0.055696    0.055900    0.056154    0.056945    0.057244
     0.060876    0.062902    0.069123    0.071499    0.079915    0.082564
     0.084466    0.085318    0.092613    0.109469    0.115883    0.132507
     0.138535    0.147633    0.156853    0.157852    0.159997    0.163567
     0.166545    0.171354    0.178648    0.196405    0.219263    0.246027
     0.261383    0.265479    0.274318    0.278006    0.285327    0.291151
     0.292569    0.295759    0.298647    0.337103    0.338094    0.338903
     0.339166    0.339415    0.339807    0.340000    0.340441    0.340864
     0.341374    0.341993    0.342104    0.342282    0.342303    0.342342
     0.342649    0.342780    0.373875    0.398667    0.401319    0.444799
     0.501125    0.511837    0.522092

 Minimum Search - Taking Simple RFO Step
 Searching for Lamda that Minimizes Along All modes
 Value Taken    Lamda =  -0.00232432
 Calculated Step too Large.  Step scaled by  0.886998
 Step Taken.  Stepsize is  0.300000

                             Maximum     Tolerance    Cnvgd?
         Gradient           0.008428      0.000300      NO
         Displacement       0.153693      0.001200      NO
         Energy change     -0.003908      0.000001      NO


 New Cartesian Coordinates Obtained by Inverse Iteration

 Displacement from previous Coordinates is:  0.869593
 ----------------------------------------------------------------
             Standard Nuclear Orientation (Angstroms)
    I     Atom           X                Y                Z
 ----------------------------------------------------------------
    1      C      -0.2339667630     0.3432967703     0.3909390870
    2      H      -0.1990558232     0.2620430822     1.4862477951
    3      C       0.3652989244    -0.9573448543    -0.1723715752
    4      H       0.2116376727    -0.9644520408    -1.2600072008
    5      O      -0.3361163824    -2.0926761320     0.4062046268
    6      H       0.1683852188    -2.8889777170     0.2184847372
    7      C       1.8612292390    -1.1098788710     0.1238697463
    8      H       1.9847281886    -1.2237972601     1.2088851197
    9      H       2.2125082528    -2.0440511408    -0.3377574934
   10      C       2.7141852825     0.0669076901    -0.3611317721
   11      H       2.6055308070     0.1436021929    -1.4522126223
   12      C       4.2003553192    -0.1403871704    -0.0453093316
   13      H       4.5882122993    -1.0526695883    -0.5086978136
   14      H       4.8001118494     0.6989090019    -0.4085347818
   15      H       4.3605407712    -0.2219169314     1.0349829149
   16      C       2.1507080497     1.3491315060     0.2575273181
   17      H       2.7049208782     2.2206970973    -0.1076544579
   18      H       2.3070046370     1.3135938468     1.3446174419
   19      C       0.6582205400     1.5303211332    -0.0472238466
   20      H       0.3101355086     2.4374701701     0.4456336935
   21      H       0.5143630391     1.6873032059    -1.1211919852
   22      C      -1.7313833294     0.6209489187    -0.0077887592
   23      C      -2.1672666584     2.0020428012     0.5015392452
   24      C      -2.7419954720    -0.4187604509     0.5514635281
   25      H      -2.5013726821    -0.6606174378     1.5920248975
   26      O      -2.8285487555    -1.5995364941    -0.2381871088
   27      H      -3.7370383403     0.0265032338     0.5175194464
   28      H      -2.0458484473    -2.1202755972    -0.0036100943
   29      O      -1.8579100962     0.6306192929    -1.4352609540
   30      H      -1.9918560766     2.1064445635     1.5767701561
   31      H      -3.2325360905     2.1387958013     0.3088913269
   32      H      -1.6348446626     2.7986451512    -0.0148182637
   33      H      -2.2484939781    -0.2217947372    -1.6743259778
 ----------------------------------------------------------------
 Molecular Point Group                 C1    NOp =  1
 Largest Abelian Subgroup              C1    NOp =  1
 Nuclear Repulsion Energy =   926.1626475660 hartrees
 There are       52 alpha and       52 beta electrons
 Applying Cartesian multipole field
    Component          Value
    ---------          -----
     (2,0,0)        1.00000E-11
     (0,2,0)        2.00000E-11
     (0,0,2)       -3.00000E-11
 Nucleus-field energy     =     0.0000000267 hartrees
 Requested basis set is 6-311++G(d,p)
 There are 178 shells and 426 basis functions
 A cutoff of  1.0D-11 yielded  13607 shell pairs
 There are     77751 function pairs (     82380 Cartesian)
 Smallest overlap matrix eigenvalue = 1.84E-06

 Q-Chem warning in module stvman/mkSTV.C, line 306:

 Overlap eigenvalue is smaller than square root of threshold
 Use THRESH >= 12 to get rid of this warning

 Guess MOs from SCF MO coefficient file

 -----------------------------------------------------------------------
  General SCF calculation program by
  Eric Jon Sundstrom, Paul Horn, Yuezhi Mao, Dmitri Zuev, Alec White,
  David Stuck, Shaama M.S., Shane Yost, Joonho Lee, David Small,
  Daniel Levine, Susi Lehtola, Hugh Burton, Evgeny Epifanovsky
 -----------------------------------------------------------------------
 Exchange:     0.2000 Hartree-Fock + 0.0800 Slater + 0.7200 B88
 Correlation:  0.1900 VWN1RPA + 0.8100 LYP
 Using SG-1 standard quadrature grid
 using 6 threads for integral computing
 -------------------------------------------------------
 OpenMP Integral computing Module                
 Release: version 2.0, May 2017, Q-Chem Inc. Pleasanton 
 -------------------------------------------------------
 -------------------------------------------------------
 OpenMP BLAS3 based DFT computing Module                
 Release: version 1.0, May 2013, Q-Chem Inc. Pittsburgh 
 -------------------------------------------------------
 A restricted SCF calculation will be
 performed using DIIS
 SCF converges when DIIS error is below 1.0e-08
 ---------------------------------------
  Cycle       Energy         DIIS error
 ---------------------------------------
    1    -618.9603167845      6.10e-04  
    2    -618.9721077038      9.01e-05  
    3    -618.9720367865      1.28e-04  
    4    -618.9723005847      1.76e-05  
    5    -618.9723050340      6.19e-06  
    6    -618.9723057518      1.72e-06  
    7    -618.9723058060      4.17e-07  
    8    -618.9723058086      1.62e-07  
    9    -618.9723058090      2.76e-08  
   10    -618.9723058090      9.56e-09  Convergence criterion met
 ---------------------------------------
 SCF time:   CPU 453.62s  wall 79.00s 
 SCF   energy in the final basis set =     -618.9723058090
 Total energy in the final basis set =     -618.9723058090

 --------------------------------------------------------------

                    Orbital Energies (a.u.)
 --------------------------------------------------------------

 Alpha MOs
 -- Occupied --
-19.1483 -19.1103 -19.1099 -10.2342 -10.2284 -10.2101 -10.1829 -10.1811
-10.1792 -10.1697 -10.1669 -10.1667 -10.1579  -1.0501  -1.0283  -1.0013
 -0.8467  -0.7953  -0.7505  -0.7463  -0.6904  -0.6758  -0.6281  -0.6125
 -0.5710  -0.5657  -0.5306  -0.5134  -0.4952  -0.4837  -0.4741  -0.4560
 -0.4489  -0.4341  -0.4205  -0.4069  -0.4016  -0.3989  -0.3902  -0.3824
 -0.3798  -0.3668  -0.3564  -0.3499  -0.3389  -0.3327  -0.3269  -0.3200
 -0.3150  -0.2955  -0.2787  -0.2631
 -- Virtual --
 -0.0181  -0.0071  -0.0023   0.0029   0.0163   0.0195   0.0240   0.0270
  0.0333   0.0384   0.0436   0.0499   0.0534   0.0590   0.0614   0.0676
  0.0735   0.0765   0.0813   0.0821   0.0892   0.0985   0.0996   0.1067
  0.1078   0.1100   0.1125   0.1167   0.1179   0.1255   0.1264   0.1289
  0.1304   0.1362   0.1379   0.1395   0.1441   0.1445   0.1481   0.1521
  0.1575   0.1578   0.1611   0.1632   0.1666   0.1708   0.1731   0.1755
  0.1773   0.1794   0.1839   0.1854   0.1895   0.1911   0.1974   0.2039
  0.2081   0.2109   0.2144   0.2217   0.2234   0.2281   0.2323   0.2386
  0.2388   0.2462   0.2476   0.2526   0.2589   0.2638   0.2667   0.2698
  0.2738   0.2782   0.2807   0.2870   0.2936   0.2991   0.3047   0.3114
  0.3157   0.3185   0.3227   0.3262   0.3354   0.3389   0.3469   0.3501
  0.3517   0.3583   0.3615   0.3679   0.3735   0.3778   0.3835   0.3897
  0.4005   0.4025   0.4080   0.4136   0.4205   0.4307   0.4457   0.4651
  0.4757   0.4798   0.4868   0.4962   0.5005   0.5100   0.5211   0.5328
  0.5412   0.5451   0.5550   0.5717   0.5747   0.5919   0.6017   0.6117
  0.6212   0.6233   0.6275   0.6334   0.6463   0.6542   0.6584   0.6639
  0.6682   0.6744   0.6857   0.6860   0.6991   0.7052   0.7209   0.7234
  0.7330   0.7370   0.7516   0.7591   0.7623   0.7656   0.7719   0.7788
  0.7836   0.7923   0.7950   0.7974   0.8059   0.8098   0.8321   0.8535
  0.8630   0.9041   0.9142   0.9398   0.9527   0.9702   0.9923   1.0086
  1.0210   1.0350   1.0541   1.0852   1.1003   1.1124   1.1203   1.1368
  1.1559   1.1699   1.1750   1.1845   1.2144   1.2263   1.2412   1.2525
  1.2621   1.2864   1.3004   1.3055   1.3234   1.3332   1.3810   1.3882
  1.4118   1.4188   1.4351   1.4478   1.4522   1.4750   1.4852   1.4990
  1.5167   1.5248   1.5347   1.5429   1.5593   1.5633   1.5708   1.5766
  1.5853   1.5946   1.6047   1.6088   1.6157   1.6252   1.6319   1.6349
  1.6436   1.6449   1.6517   1.6610   1.6760   1.6803   1.6904   1.6953
  1.7101   1.7177   1.7378   1.7432   1.7582   1.7712   1.7869   1.7950
  1.8005   1.8114   1.8178   1.8259   1.8429   1.8517   1.8681   1.8783
  1.9076   1.9267   1.9408   1.9609   1.9737   1.9832   1.9995   2.0039
  2.0237   2.0347   2.0671   2.0804   2.0812   2.1093   2.1218   2.1293
  2.1376   2.1583   2.1806   2.1963   2.2041   2.2093   2.2379   2.2440
  2.2653   2.2775   2.2977   2.3142   2.3442   2.3590   2.3879   2.3973
  2.4103   2.4228   2.4521   2.4541   2.4804   2.4902   2.4945   2.5076
  2.5214   2.5376   2.5532   2.5581   2.5684   2.5876   2.5927   2.6081
  2.6141   2.6266   2.6353   2.6464   2.6819   2.6896   2.6986   2.7099
  2.7256   2.7459   2.7603   2.7786   2.7941   2.8122   2.8161   2.8409
  2.8479   2.8806   2.8892   2.9065   2.9319   2.9532   2.9715   2.9779
  2.9825   3.0002   3.0076   3.0223   3.0537   3.0597   3.0843   3.1196
  3.1222   3.1484   3.1620   3.1764   3.1854   3.1991   3.2178   3.2726
  3.3015   3.3141   3.3290   3.3619   3.3792   3.4476   3.4763   3.5293
  3.5979   3.7791   3.7848   3.8131   3.8204   3.8224   3.8402   3.8496
  3.8688   3.8998   3.9137   3.9333   3.9707   4.0322   4.0497   4.0659
  4.1112   4.1684   4.2075   4.2533   4.2684   4.2936   4.3724   4.3986
  5.1183   5.1593   5.1913   5.4459   5.4670   5.4919   5.6501   5.6762
  5.7213  23.7476  23.8011  23.8455  23.8667  23.8832  23.9137  23.9538
 23.9565  23.9816  23.9904  49.9309  49.9744  50.0012
 --------------------------------------------------------------

          Ground-State Mulliken Net Atomic Charges

     Atom                 Charge (a.u.)
  ----------------------------------------
      1 C                     0.783262
      2 H                     0.234902
      3 C                    -0.714474
      4 H                     0.255399
      5 O                    -0.243121
      6 H                     0.252248
      7 C                    -0.606931
      8 H                     0.204304
      9 H                     0.114038
     10 C                     0.522229
     11 H                     0.159676
     12 C                    -0.725412
     13 H                     0.137002
     14 H                     0.143861
     15 H                     0.140161
     16 C                    -0.640737
     17 H                     0.164359
     18 H                     0.152993
     19 C                    -0.594118
     20 H                     0.124523
     21 H                     0.225238
     22 C                    -0.072007
     23 C                    -0.585507
     24 C                    -0.413345
     25 H                     0.163542
     26 O                    -0.259225
     27 H                     0.189379
     28 H                     0.282038
     29 O                    -0.153996
     30 H                     0.154226
     31 H                     0.152634
     32 H                     0.176469
     33 H                     0.276391
  ----------------------------------------
  Sum of atomic charges =     0.000000

 -----------------------------------------------------------------
                    Cartesian Multipole Moments
 -----------------------------------------------------------------
    Charge (ESU x 10^10)
                 0.0000
    Dipole Moment (Debye)
         X       3.1556      Y      -0.5863      Z       1.2684
       Tot       3.4512
    Quadrupole Moments (Debye-Ang)
        XX     -88.8776     XY      -4.8976     YY     -79.7019
        XZ      -4.5708     YZ       3.1966     ZZ     -84.9428
    Octopole Moments (Debye-Ang^2)
       XXX       0.7715    XXY      13.0524    XYY      10.1753
       YYY     -31.0465    XXZ       5.4603    XYZ      -3.1425
       YYZ      -2.0911    XZZ      -2.8137    YZZ      -8.0571
       ZZZ      -1.7226
    Hexadecapole Moments (Debye-Ang^3)
      XXXX   -2730.5747   XXXY     -57.8300   XXYY    -632.0341
      XYYY     -16.7363   YYYY    -829.6878   XXXZ     -21.4618
      XXYZ      -2.9554   XYYZ      -8.5369   YYYZ      -5.0313
      XXZZ    -491.3026   XYZZ      11.7500   YYZZ    -210.4139
      XZZZ      10.0140   YZZZ       6.8699   ZZZZ    -288.3264
 -----------------------------------------------------------------
 Calculating analytic gradient of the SCF energy
 Gradient of SCF Energy
            1           2           3           4           5           6
    1  -0.0005750   0.0000068   0.0007069   0.0005383  -0.0030723  -0.0013536
    2   0.0001603  -0.0003011  -0.0011048   0.0005512  -0.0010871   0.0017242
    3  -0.0001406  -0.0000000   0.0014461  -0.0007052  -0.0011976   0.0002669
            7           8           9          10          11          12
    1   0.0005863  -0.0004074  -0.0003036   0.0006698  -0.0000012   0.0011089
    2   0.0020593   0.0001332  -0.0002922  -0.0000231   0.0001254  -0.0002709
    3  -0.0009142  -0.0001206  -0.0005087   0.0013820  -0.0000182  -0.0004311
           13          14          15          16          17          18
    1   0.0003522   0.0000383  -0.0001566   0.0001977  -0.0001034   0.0003527
    2   0.0000360  -0.0001559   0.0000238  -0.0001646   0.0000141  -0.0001799
    3   0.0001250   0.0000353  -0.0001224  -0.0001983   0.0000272  -0.0000535
           19          20          21          22          23          24
    1  -0.0015285  -0.0010010  -0.0004298  -0.0000966   0.0009453   0.0001770
    2   0.0009638  -0.0003010  -0.0000567   0.0004398   0.0005727   0.0009124
    3  -0.0004863  -0.0003495   0.0006194  -0.0001763   0.0001188   0.0007295
           25          26          27          28          29          30
    1   0.0001178   0.0048063   0.0007627  -0.0031529  -0.0002159   0.0000515
    2  -0.0006541  -0.0037361  -0.0004275   0.0014251  -0.0014144   0.0001617
    3  -0.0007396  -0.0004813  -0.0005321   0.0025136  -0.0007773  -0.0001798
           31          32          33
    1   0.0003566   0.0004434   0.0001796
    2  -0.0004175  -0.0004492   0.0017333
    3  -0.0000226   0.0004048   0.0004869
 Max gradient component =       4.806E-03
 RMS gradient           =       1.031E-03
 Gradient time:  CPU 128.86 s  wall 21.77 s
 Geometry Optimization Parameters
   NAtoms,    NIC,     NZ,  NCons,   NDum,   NFix, NCnnct, MaxDiis
       33     261       0       0       0       0       0       0

 Cartesian Hessian Update
 Hessian Updated using BFGS Update


** GEOMETRY OPTIMIZATION IN DELOCALIZED INTERNAL COORDINATES **
   Searching for a Minimum

   Optimization Cycle:   4

                       Coordinates (Angstroms)
     ATOM                X               Y               Z
      1  C        -0.2339667630    0.3432967703    0.3909390870
      2  H        -0.1990558232    0.2620430822    1.4862477951
      3  C         0.3652989244   -0.9573448543   -0.1723715752
      4  H         0.2116376727   -0.9644520408   -1.2600072008
      5  O        -0.3361163824   -2.0926761320    0.4062046268
      6  H         0.1683852188   -2.8889777170    0.2184847372
      7  C         1.8612292390   -1.1098788710    0.1238697463
      8  H         1.9847281886   -1.2237972601    1.2088851197
      9  H         2.2125082528   -2.0440511408   -0.3377574934
     10  C         2.7141852825    0.0669076901   -0.3611317721
     11  H         2.6055308070    0.1436021929   -1.4522126223
     12  C         4.2003553192   -0.1403871704   -0.0453093316
     13  H         4.5882122993   -1.0526695883   -0.5086978136
     14  H         4.8001118494    0.6989090019   -0.4085347818
     15  H         4.3605407712   -0.2219169314    1.0349829149
     16  C         2.1507080497    1.3491315060    0.2575273181
     17  H         2.7049208782    2.2206970973   -0.1076544579
     18  H         2.3070046370    1.3135938468    1.3446174419
     19  C         0.6582205400    1.5303211332   -0.0472238466
     20  H         0.3101355086    2.4374701701    0.4456336935
     21  H         0.5143630391    1.6873032059   -1.1211919852
     22  C        -1.7313833294    0.6209489187   -0.0077887592
     23  C        -2.1672666584    2.0020428012    0.5015392452
     24  C        -2.7419954720   -0.4187604509    0.5514635281
     25  H        -2.5013726821   -0.6606174378    1.5920248975
     26  O        -2.8285487555   -1.5995364941   -0.2381871088
     27  H        -3.7370383403    0.0265032338    0.5175194464
     28  H        -2.0458484473   -2.1202755972   -0.0036100943
     29  O        -1.8579100962    0.6306192929   -1.4352609540
     30  H        -1.9918560766    2.1064445635    1.5767701561
     31  H        -3.2325360905    2.1387958013    0.3088913269
     32  H        -1.6348446626    2.7986451512   -0.0148182637
     33  H        -2.2484939781   -0.2217947372   -1.6743259778
   Point Group: c1    Number of degrees of freedom:    93


   Energy is   -618.972305809

 Hessian Updated using BFGS Update

 88 Hessian modes will be used to form the next step
  Hessian Eigenvalues:
     0.002485    0.003932    0.004506    0.005562    0.005744    0.006827
     0.008361    0.010684    0.010957    0.015096    0.019804    0.020995
     0.035289    0.037786    0.040019    0.041222    0.041889    0.044851
     0.046791    0.048396    0.048892    0.049702    0.052357    0.053292
     0.054994    0.055212    0.055791    0.056152    0.056974    0.057971
     0.060755    0.062776    0.069001    0.073554    0.078792    0.082232
     0.084311    0.084649    0.092858    0.109469    0.115523    0.130651
     0.136379    0.143118    0.154394    0.157970    0.159192    0.159998
     0.163337    0.166572    0.172053    0.176920    0.193659    0.212988
     0.243529    0.262284    0.268811    0.277130    0.279223    0.285624
     0.289540    0.291696    0.292762    0.296139    0.337106    0.338029
     0.338892    0.339019    0.339420    0.339555    0.340008    0.340440
     0.340855    0.341600    0.341981    0.342209    0.342244    0.342301
     0.342643    0.342757    0.343250    0.393443    0.398744    0.403739
     0.468118    0.508720    0.512614    0.519464

 Minimum Search - Taking Simple RFO Step
 Searching for Lamda that Minimizes Along All modes
 Value Taken    Lamda =  -0.00194361
 Calculated Step too Large.  Step scaled by  0.848170
 Step Taken.  Stepsize is  0.300000

                             Maximum     Tolerance    Cnvgd?
         Gradient           0.007435      0.000300      NO
         Displacement       0.122003      0.001200      NO
         Energy change     -0.000347      0.000001      NO


 New Cartesian Coordinates Obtained by Inverse Iteration

 Displacement from previous Coordinates is:  0.812423
 ----------------------------------------------------------------
             Standard Nuclear Orientation (Angstroms)
    I     Atom           X                Y                Z
 ----------------------------------------------------------------
    1      C      -0.2312151267     0.3723477250     0.4047789937
    2      H      -0.1983143279     0.3227506564     1.5021269117
    3      C       0.3531704891    -0.9519722378    -0.1323248820
    4      H       0.1873281230    -1.0007293003    -1.2167150104
    5      O      -0.3308312849    -2.0741589090     0.4781815086
    6      H       0.1983965386    -2.8657774054     0.3159002814
    7      C       1.8453234004    -1.1147150185     0.1614684397
    8      H       1.9786496016    -1.1974076821     1.2486916262
    9      H       2.1899242428    -2.0639132524    -0.2713340831
   10      C       2.6927674260     0.0455177868    -0.3667649256
   11      H       2.5720416694     0.0956226580    -1.4583973920
   12      C       4.1744146377    -0.1656627405    -0.0597285626
   13      H       4.5435806280    -1.0925350262    -0.5085124083
   14      H       4.7747137814     0.6608219397    -0.4512031318
   15      H       4.3480123620    -0.2238427843     1.0205956732
   16      C       2.1598000705     1.3489202242     0.2331191268
   17      H       2.7216315012     2.2054643780    -0.1561281836
   18      H       2.3211493742     1.3377378389     1.3200413703
   19      C       0.6732385330     1.5414542803    -0.0645008412
   20      H       0.3508627071     2.4687199636     0.4109918675
   21      H       0.5312592326     1.6771388518    -1.1428378162
   22      C      -1.7301720448     0.6388590350     0.0042009304
   23      C      -2.2126948174     1.9978335761     0.5356275769
   24      C      -2.7122325567    -0.4441865768     0.5296212956
   25      H      -2.4264479160    -0.7692348351     1.5352193558
   26      O      -2.7845127753    -1.5537434210    -0.3514845297
   27      H      -3.7217755042    -0.0292370779     0.5670082114
   28      H      -1.9558768863    -2.0356840273    -0.1948768673
   29      O      -1.8414236896     0.6823572501    -1.4234928271
   30      H      -2.0462947957     2.0839051970     1.6138875754
   31      H      -3.2808979863     2.1154531835     0.3400560818
   32      H      -1.7020351376     2.8220472308     0.0378874759
   33      H      -2.2116965492    -0.1740124442    -1.6915857991
 ----------------------------------------------------------------
 Molecular Point Group                 C1    NOp =  1
 Largest Abelian Subgroup              C1    NOp =  1
 Nuclear Repulsion Energy =   928.0719680549 hartrees
 There are       52 alpha and       52 beta electrons
 Applying Cartesian multipole field
    Component          Value
    ---------          -----
     (2,0,0)        1.00000E-11
     (0,2,0)        2.00000E-11
     (0,0,2)       -3.00000E-11
 Nucleus-field energy     =     0.0000000264 hartrees
 Requested basis set is 6-311++G(d,p)
 There are 178 shells and 426 basis functions
 A cutoff of  1.0D-11 yielded  13621 shell pairs
 There are     77857 function pairs (     82497 Cartesian)
 Smallest overlap matrix eigenvalue = 1.78E-06

 Q-Chem warning in module stvman/mkSTV.C, line 306:

 Overlap eigenvalue is smaller than square root of threshold
 Use THRESH >= 12 to get rid of this warning

 Guess MOs from SCF MO coefficient file

 -----------------------------------------------------------------------
  General SCF calculation program by
  Eric Jon Sundstrom, Paul Horn, Yuezhi Mao, Dmitri Zuev, Alec White,
  David Stuck, Shaama M.S., Shane Yost, Joonho Lee, David Small,
  Daniel Levine, Susi Lehtola, Hugh Burton, Evgeny Epifanovsky
 -----------------------------------------------------------------------
 Exchange:     0.2000 Hartree-Fock + 0.0800 Slater + 0.7200 B88
 Correlation:  0.1900 VWN1RPA + 0.8100 LYP
 Using SG-1 standard quadrature grid
 using 6 threads for integral computing
 -------------------------------------------------------
 OpenMP Integral computing Module                
 Release: version 2.0, May 2017, Q-Chem Inc. Pleasanton 
 -------------------------------------------------------
 -------------------------------------------------------
 OpenMP BLAS3 based DFT computing Module                
 Release: version 1.0, May 2013, Q-Chem Inc. Pittsburgh 
 -------------------------------------------------------
 A restricted SCF calculation will be
 performed using DIIS
 SCF converges when DIIS error is below 1.0e-08
 ---------------------------------------
  Cycle       Energy         DIIS error
 ---------------------------------------
    1    -618.9617668305      5.50e-04  
    2    -618.9719152729      9.63e-05  
    3    -618.9718588898      1.29e-04  
    4    -618.9721256006      2.00e-05  
    5    -618.9721317605      5.82e-06  
    6    -618.9721323351      2.25e-06  
    7    -618.9721324304      4.85e-07  
    8    -618.9721324341      1.86e-07  
    9    -618.9721324347      3.60e-08  
   10    -618.9721324347      1.36e-08  
   11    -618.9721324347      3.46e-09  Convergence criterion met
 ---------------------------------------
 SCF time:   CPU 500.51s  wall 87.00s 
 SCF   energy in the final basis set =     -618.9721324347
 Total energy in the final basis set =     -618.9721324347

 --------------------------------------------------------------

                    Orbital Energies (a.u.)
 --------------------------------------------------------------

 Alpha MOs
 -- Occupied --
-19.1503 -19.1119 -19.1080 -10.2353 -10.2278 -10.2093 -10.1825 -10.1825
-10.1800 -10.1695 -10.1669 -10.1662 -10.1577  -1.0534  -1.0305  -1.0006
 -0.8475  -0.7946  -0.7500  -0.7477  -0.6906  -0.6745  -0.6292  -0.6117
 -0.5716  -0.5661  -0.5323  -0.5145  -0.4947  -0.4843  -0.4745  -0.4579
 -0.4493  -0.4346  -0.4211  -0.4071  -0.4020  -0.3993  -0.3890  -0.3832
 -0.3805  -0.3672  -0.3580  -0.3494  -0.3403  -0.3335  -0.3269  -0.3186
 -0.3147  -0.2973  -0.2784  -0.2632
 -- Virtual --
 -0.0189  -0.0072  -0.0023   0.0026   0.0163   0.0200   0.0238   0.0268
  0.0333   0.0384   0.0436   0.0499   0.0540   0.0589   0.0616   0.0675
  0.0729   0.0744   0.0808   0.0826   0.0890   0.0983   0.1004   0.1048
  0.1078   0.1101   0.1120   0.1163   0.1188   0.1258   0.1263   0.1283
  0.1301   0.1360   0.1377   0.1396   0.1436   0.1446   0.1485   0.1515
  0.1574   0.1580   0.1600   0.1617   0.1663   0.1719   0.1745   0.1752
  0.1785   0.1794   0.1839   0.1848   0.1900   0.1910   0.1984   0.2039
  0.2082   0.2114   0.2139   0.2222   0.2250   0.2302   0.2328   0.2369
  0.2408   0.2471   0.2483   0.2534   0.2606   0.2628   0.2642   0.2676
  0.2727   0.2764   0.2807   0.2857   0.2938   0.2968   0.3054   0.3097
  0.3153   0.3195   0.3227   0.3259   0.3379   0.3412   0.3477   0.3490
  0.3523   0.3562   0.3617   0.3679   0.3731   0.3766   0.3842   0.3909
  0.4008   0.4064   0.4073   0.4147   0.4229   0.4307   0.4503   0.4694
  0.4755   0.4797   0.4870   0.4951   0.5006   0.5120   0.5190   0.5228
  0.5406   0.5440   0.5587   0.5689   0.5734   0.5953   0.6034   0.6104
  0.6155   0.6238   0.6249   0.6365   0.6441   0.6559   0.6607   0.6646
  0.6683   0.6746   0.6857   0.6882   0.6944   0.7047   0.7184   0.7246
  0.7364   0.7382   0.7501   0.7572   0.7618   0.7667   0.7704   0.7760
  0.7831   0.7912   0.7933   0.7976   0.8070   0.8103   0.8312   0.8501
  0.8612   0.9015   0.9131   0.9385   0.9578   0.9743   0.9911   1.0080
  1.0120   1.0353   1.0555   1.0869   1.1073   1.1164   1.1252   1.1431
  1.1473   1.1674   1.1804   1.1920   1.2192   1.2270   1.2496   1.2524
  1.2648   1.2869   1.3041   1.3100   1.3235   1.3278   1.3833   1.3855
  1.4169   1.4253   1.4410   1.4468   1.4564   1.4685   1.4749   1.4959
  1.5099   1.5244   1.5338   1.5463   1.5593   1.5656   1.5703   1.5741
  1.5830   1.5905   1.6043   1.6102   1.6192   1.6264   1.6277   1.6297
  1.6418   1.6450   1.6496   1.6610   1.6817   1.6834   1.6943   1.6969
  1.7145   1.7209   1.7378   1.7391   1.7585   1.7783   1.7864   1.7959
  1.8059   1.8110   1.8170   1.8243   1.8441   1.8527   1.8698   1.8828
  1.9022   1.9265   1.9465   1.9565   1.9724   1.9849   1.9987   2.0055
  2.0247   2.0350   2.0666   2.0757   2.0820   2.1066   2.1204   2.1260
  2.1458   2.1572   2.1828   2.1964   2.2076   2.2142   2.2380   2.2435
  2.2635   2.2774   2.2939   2.3099   2.3398   2.3596   2.3878   2.4006
  2.4078   2.4270   2.4473   2.4563   2.4832   2.4920   2.4948   2.5072
  2.5230   2.5357   2.5512   2.5578   2.5677   2.5846   2.5950   2.6096
  2.6131   2.6268   2.6348   2.6497   2.6836   2.6917   2.6957   2.7094
  2.7275   2.7453   2.7668   2.7797   2.7949   2.8131   2.8207   2.8409
  2.8546   2.8806   2.8919   2.9027   2.9328   2.9517   2.9702   2.9789
  2.9867   2.9986   3.0062   3.0116   3.0570   3.0608   3.0856   3.1137
  3.1170   3.1575   3.1707   3.1742   3.1807   3.1954   3.2217   3.2761
  3.3119   3.3171   3.3265   3.3724   3.3877   3.4514   3.4756   3.5300
  3.5994   3.7792   3.7845   3.8115   3.8193   3.8234   3.8341   3.8476
  3.8687   3.8990   3.9144   3.9316   3.9695   4.0381   4.0558   4.0677
  4.1206   4.1740   4.2144   4.2566   4.2709   4.2963   4.3682   4.3981
  5.1355   5.1569   5.1942   5.4507   5.4731   5.5007   5.6391   5.6785
  5.7274  23.7503  23.8010  23.8477  23.8708  23.8872  23.9134  23.9509
 23.9591  23.9829  23.9871  49.9271  49.9819  50.0044
 --------------------------------------------------------------

          Ground-State Mulliken Net Atomic Charges

     Atom                 Charge (a.u.)
  ----------------------------------------
      1 C                     0.755063
      2 H                     0.232867
      3 C                    -0.675563
      4 H                     0.255340
      5 O                    -0.240212
      6 H                     0.250720
      7 C                    -0.626631
      8 H                     0.204696
      9 H                     0.112889
     10 C                     0.512278
     11 H                     0.161379
     12 C                    -0.726084
     13 H                     0.134849
     14 H                     0.142630
     15 H                     0.139244
     16 C                    -0.617035
     17 H                     0.164303
     18 H                     0.153398
     19 C                    -0.611321
     20 H                     0.128393
     21 H                     0.225146
     22 C                    -0.052802
     23 C                    -0.585648
     24 C                    -0.432402
     25 H                     0.176092
     26 O                    -0.275436
     27 H                     0.182553
     28 H                     0.298847
     29 O                    -0.143304
     30 H                     0.150313
     31 H                     0.155357
     32 H                     0.174045
     33 H                     0.276037
  ----------------------------------------
  Sum of atomic charges =     0.000000

 -----------------------------------------------------------------
                    Cartesian Multipole Moments
 -----------------------------------------------------------------
    Charge (ESU x 10^10)
                 0.0000
    Dipole Moment (Debye)
         X       3.2208      Y      -0.6753      Z       1.2767
       Tot       3.5298
    Quadrupole Moments (Debye-Ang)
        XX     -88.9101     XY      -4.8712     YY     -80.0250
        XZ      -4.6245     YZ       3.2892     ZZ     -85.0046
    Octopole Moments (Debye-Ang^2)
       XXX      -2.0027    XXY      12.0711    XYY      11.2689
       YYY     -31.2667    XXZ       6.8854    XYZ      -3.4276
       YYZ      -1.7042    XZZ      -2.2747    YZZ      -8.4104
       ZZZ      -2.4961
    Hexadecapole Moments (Debye-Ang^3)
      XXXX   -2703.1480   XXXY     -44.1183   XXYY    -626.7329
      XYYY     -10.9443   YYYY    -832.8130   XXXZ     -28.7330
      XXYZ      -4.2685   XYYZ      -8.4132   YYYZ      -4.3809
      XXZZ    -488.9215   XYZZ      14.3295   YYZZ    -211.2270
      XZZZ       8.4383   YZZZ       8.3634   ZZZZ    -291.9648
 -----------------------------------------------------------------
 Calculating analytic gradient of the SCF energy
 Gradient of SCF Energy
            1           2           3           4           5           6
    1   0.0002757  -0.0007250  -0.0025757  -0.0003137   0.0004926   0.0021604
    2  -0.0002441   0.0007610  -0.0009516  -0.0016434   0.0037448  -0.0016484
    3   0.0004960   0.0002623  -0.0007061  -0.0002787  -0.0002897  -0.0010199
            7           8           9          10          11          12
    1   0.0002225   0.0000727  -0.0002157  -0.0015713   0.0002641  -0.0017548
    2  -0.0025961  -0.0003081   0.0000718  -0.0000102  -0.0001127   0.0000371
    3   0.0003652   0.0002552   0.0005133  -0.0010830  -0.0004167   0.0006289
           13          14          15          16          17          18
    1  -0.0007624  -0.0005382   0.0000904   0.0002473  -0.0002935  -0.0004881
    2   0.0000638   0.0002991  -0.0000000   0.0009160   0.0004551   0.0004334
    3  -0.0000908  -0.0001809   0.0003353   0.0000861   0.0000718   0.0001467
           19          20          21          22          23          24
    1   0.0016503   0.0014920   0.0004623   0.0013382  -0.0021437   0.0011203
    2  -0.0004711   0.0002765   0.0000079  -0.0034762  -0.0000546  -0.0000320
    3   0.0007906   0.0000452  -0.0004412   0.0005981  -0.0003581   0.0007011
           25          26          27          28          29          30
    1   0.0001770   0.0016987  -0.0007149   0.0004274   0.0003270   0.0001344
    2  -0.0011765   0.0013040  -0.0007028   0.0047262   0.0002147  -0.0003099
    3  -0.0007618   0.0017263  -0.0000342  -0.0002891   0.0002516  -0.0003635
           31          32          33
    1  -0.0004269  -0.0004071   0.0002777
    2   0.0008557   0.0001824  -0.0006121
    3   0.0001803  -0.0002185  -0.0009216
 Max gradient component =       4.726E-03
 RMS gradient           =       1.082E-03
 Gradient time:  CPU 129.48 s  wall 21.87 s
 Geometry Optimization Parameters
   NAtoms,    NIC,     NZ,  NCons,   NDum,   NFix, NCnnct, MaxDiis
       33     261       0       0       0       0       0       0

 Cartesian Hessian Update
 Hessian Updated using BFGS Update


** GEOMETRY OPTIMIZATION IN DELOCALIZED INTERNAL COORDINATES **
   Searching for a Minimum

   Optimization Cycle:   5

                       Coordinates (Angstroms)
     ATOM                X               Y               Z
      1  C        -0.2312151267    0.3723477250    0.4047789937
      2  H        -0.1983143279    0.3227506564    1.5021269117
      3  C         0.3531704891   -0.9519722378   -0.1323248820
      4  H         0.1873281230   -1.0007293003   -1.2167150104
      5  O        -0.3308312849   -2.0741589090    0.4781815086
      6  H         0.1983965386   -2.8657774054    0.3159002814
      7  C         1.8453234004   -1.1147150185    0.1614684397
      8  H         1.9786496016   -1.1974076821    1.2486916262
      9  H         2.1899242428   -2.0639132524   -0.2713340831
     10  C         2.6927674260    0.0455177868   -0.3667649256
     11  H         2.5720416694    0.0956226580   -1.4583973920
     12  C         4.1744146377   -0.1656627405   -0.0597285626
     13  H         4.5435806280   -1.0925350262   -0.5085124083
     14  H         4.7747137814    0.6608219397   -0.4512031318
     15  H         4.3480123620   -0.2238427843    1.0205956732
     16  C         2.1598000705    1.3489202242    0.2331191268
     17  H         2.7216315012    2.2054643780   -0.1561281836
     18  H         2.3211493742    1.3377378389    1.3200413703
     19  C         0.6732385330    1.5414542803   -0.0645008412
     20  H         0.3508627071    2.4687199636    0.4109918675
     21  H         0.5312592326    1.6771388518   -1.1428378162
     22  C        -1.7301720448    0.6388590350    0.0042009304
     23  C        -2.2126948174    1.9978335761    0.5356275769
     24  C        -2.7122325567   -0.4441865768    0.5296212956
     25  H        -2.4264479160   -0.7692348351    1.5352193558
     26  O        -2.7845127753   -1.5537434210   -0.3514845297
     27  H        -3.7217755042   -0.0292370779    0.5670082114
     28  H        -1.9558768863   -2.0356840273   -0.1948768673
     29  O        -1.8414236896    0.6823572501   -1.4234928271
     30  H        -2.0462947957    2.0839051970    1.6138875754
     31  H        -3.2808979863    2.1154531835    0.3400560818
     32  H        -1.7020351376    2.8220472308    0.0378874759
     33  H        -2.2116965492   -0.1740124442   -1.6915857991
   Point Group: c1    Number of degrees of freedom:    93


   Energy is   -618.972132435

 Hessian Updated using BFGS Update

 89 Hessian modes will be used to form the next step
  Hessian Eigenvalues:
     0.002499    0.003971    0.004712    0.005563    0.006457    0.007529
     0.008384    0.010686    0.011169    0.019137    0.020471    0.025968
     0.035504    0.037882    0.040135    0.041463    0.043317    0.044978
     0.046797    0.048352    0.048984    0.049817    0.051730    0.053103
     0.054994    0.055722    0.056149    0.056405    0.057026    0.058272
     0.060745    0.063317    0.070628    0.072114    0.079704    0.082615
     0.084317    0.085979    0.093644    0.109585    0.115736    0.132455
     0.141028    0.149046    0.157320    0.158222    0.159809    0.159999
     0.160602    0.165076    0.167075    0.171529    0.179134    0.194916
     0.233878    0.252075    0.261599    0.266417    0.277425    0.282979
     0.286263    0.291341    0.292580    0.295947    0.305478    0.337119
     0.338107    0.338836    0.339140    0.339417    0.339710    0.340002
     0.340440    0.340872    0.341482    0.342018    0.342130    0.342295
     0.342303    0.342548    0.342647    0.342914    0.378073    0.398694
     0.409976    0.434422    0.497740    0.512319    0.521998

 Minimum Search - Taking Simple RFO Step
 Searching for Lamda that Minimizes Along All modes
 Value Taken    Lamda =  -0.00177970
 Step Taken.  Stepsize is  0.139431

                             Maximum     Tolerance    Cnvgd?
         Gradient           0.011741      0.000300      NO
         Displacement       0.048847      0.001200      NO
         Energy change      0.000173      0.000001      NO


 New Cartesian Coordinates Obtained by Inverse Iteration

 Displacement from previous Coordinates is:  0.471967
 ----------------------------------------------------------------
             Standard Nuclear Orientation (Angstroms)
    I     Atom           X                Y                Z
 ----------------------------------------------------------------
    1      C      -0.2292003058     0.3527322212     0.3936064519
    2      H      -0.1896542101     0.2910381246     1.4899548110
    3      C       0.3699217760    -0.9600777908    -0.1473957107
    4      H       0.2137487607    -0.9920627931    -1.2332635948
    5      O      -0.3212090262    -2.0882425201     0.4511481521
    6      H       0.1983160235    -2.8832045396     0.2863837900
    7      C       1.8649221863    -1.1100482216     0.1539801010
    8      H       1.9927549663    -1.1969103413     1.2412341683
    9      H       2.2191287060    -2.0543919845    -0.2825657230
   10      C       2.7128386353     0.0552267312    -0.3634213653
   11      H       2.5976527166     0.1088042956    -1.4550149931
   12      C       4.1986916497    -0.1435859179    -0.0497947003
   13      H       4.5829298443    -1.0646448625    -0.4986478876
   14      H       4.7957263548     0.6891747383    -0.4329874554
   15      H       4.3658206771    -0.2041860993     1.0309978656
   16      C       2.1584718943     1.3491553371     0.2357507446
   17      H       2.7148708869     2.2115307602    -0.1479027081
   18      H       2.3166870486     1.3342166073     1.3229468767
   19      C       0.6681295578     1.5295248236    -0.0672381627
   20      H       0.3319030143     2.4487779146     0.4131290362
   21      H       0.5258048909     1.6704181033    -1.1444929101
   22      C      -1.7326483219     0.6276065323    -0.0009989668
   23      C      -2.1853180336     1.9946024162     0.5335270435
   24      C      -2.7421702884    -0.4291527360     0.5337579983
   25      H      -2.4803782551    -0.7257435263     1.5552902478
   26      O      -2.8644152910    -1.5628887036    -0.3198347922
   27      H      -3.7346822709     0.0255654219     0.5510136690
   28      H      -2.0786980669    -2.1120248194    -0.1541062809
   29      O      -1.8589001125     0.6669793571    -1.4275371213
   30      H      -2.0096596897     2.0817138404     1.6106166660
   31      H      -3.2532492753     2.1237220819     0.3459987961
   32      H      -1.6685724173     2.8099530283     0.0285814510
   33      H      -2.2497211047    -0.1834384430    -1.6831984543
 ----------------------------------------------------------------
 Molecular Point Group                 C1    NOp =  1
 Largest Abelian Subgroup              C1    NOp =  1
 Nuclear Repulsion Energy =   924.8124892995 hartrees
 There are       52 alpha and       52 beta electrons
 Applying Cartesian multipole field
    Component          Value
    ---------          -----
     (2,0,0)        1.00000E-11
     (0,2,0)        2.00000E-11
     (0,0,2)       -3.00000E-11
 Nucleus-field energy     =     0.0000000267 hartrees
 Requested basis set is 6-311++G(d,p)
 There are 178 shells and 426 basis functions
 A cutoff of  1.0D-11 yielded  13596 shell pairs
 There are     77672 function pairs (     82291 Cartesian)
 Smallest overlap matrix eigenvalue = 1.83E-06

 Q-Chem warning in module stvman/mkSTV.C, line 306:

 Overlap eigenvalue is smaller than square root of threshold
 Use THRESH >= 12 to get rid of this warning

 Guess MOs from SCF MO coefficient file

 -----------------------------------------------------------------------
  General SCF calculation program by
  Eric Jon Sundstrom, Paul Horn, Yuezhi Mao, Dmitri Zuev, Alec White,
  David Stuck, Shaama M.S., Shane Yost, Joonho Lee, David Small,
  Daniel Levine, Susi Lehtola, Hugh Burton, Evgeny Epifanovsky
 -----------------------------------------------------------------------
 Exchange:     0.2000 Hartree-Fock + 0.0800 Slater + 0.7200 B88
 Correlation:  0.1900 VWN1RPA + 0.8100 LYP
 Using SG-1 standard quadrature grid
 using 6 threads for integral computing
 -------------------------------------------------------
 OpenMP Integral computing Module                
 Release: version 2.0, May 2017, Q-Chem Inc. Pleasanton 
 -------------------------------------------------------
 -------------------------------------------------------
 OpenMP BLAS3 based DFT computing Module                
 Release: version 1.0, May 2013, Q-Chem Inc. Pittsburgh 
 -------------------------------------------------------
 A restricted SCF calculation will be
 performed using DIIS
 SCF converges when DIIS error is below 1.0e-08
 ---------------------------------------
  Cycle       Energy         DIIS error
 ---------------------------------------
    1    -618.9693591563      3.26e-04  
    2    -618.9726518708      6.51e-05  
    3    -618.9725916360      9.59e-05  
    4    -618.9727381448      1.00e-05  
    5    -618.9727396845      3.00e-06  
    6    -618.9727398430      1.21e-06  
    7    -618.9727398729      1.77e-07  
    8    -618.9727398734      6.04e-08  
    9    -618.9727398735      1.51e-08  
   10    -618.9727398735      6.44e-09  Convergence criterion met
 ---------------------------------------
 SCF time:   CPU 452.55s  wall 79.00s 
 SCF   energy in the final basis set =     -618.9727398735
 Total energy in the final basis set =     -618.9727398735

 --------------------------------------------------------------

                    Orbital Energies (a.u.)
 --------------------------------------------------------------

 Alpha MOs
 -- Occupied --
-19.1468 -19.1160 -19.1094 -10.2338 -10.2291 -10.2116 -10.1821 -10.1816
-10.1789 -10.1691 -10.1665 -10.1662 -10.1581  -1.0478  -1.0298  -1.0018
 -0.8464  -0.7944  -0.7504  -0.7459  -0.6900  -0.6763  -0.6276  -0.6115
 -0.5711  -0.5655  -0.5287  -0.5139  -0.4939  -0.4843  -0.4744  -0.4564
 -0.4483  -0.4347  -0.4207  -0.4054  -0.4005  -0.3986  -0.3895  -0.3833
 -0.3791  -0.3666  -0.3567  -0.3491  -0.3395  -0.3324  -0.3267  -0.3204
 -0.3145  -0.2952  -0.2801  -0.2642
 -- Virtual --
 -0.0184  -0.0070  -0.0022   0.0029   0.0164   0.0193   0.0241   0.0268
  0.0334   0.0384   0.0435   0.0498   0.0534   0.0591   0.0614   0.0674
  0.0733   0.0749   0.0810   0.0825   0.0885   0.0984   0.1001   0.1054
  0.1076   0.1100   0.1123   0.1163   0.1184   0.1259   0.1264   0.1286
  0.1300   0.1360   0.1374   0.1397   0.1443   0.1444   0.1483   0.1516
  0.1574   0.1579   0.1604   0.1619   0.1663   0.1713   0.1742   0.1751
  0.1778   0.1791   0.1842   0.1847   0.1897   0.1902   0.1983   0.2038
  0.2076   0.2103   0.2139   0.2224   0.2239   0.2290   0.2323   0.2375
  0.2402   0.2439   0.2468   0.2522   0.2589   0.2629   0.2641   0.2684
  0.2719   0.2760   0.2807   0.2858   0.2919   0.2964   0.3053   0.3099
  0.3159   0.3192   0.3226   0.3263   0.3362   0.3401   0.3457   0.3493
  0.3518   0.3572   0.3614   0.3677   0.3737   0.3760   0.3835   0.3909
  0.4014   0.4054   0.4073   0.4153   0.4217   0.4281   0.4471   0.4673
  0.4751   0.4801   0.4876   0.4959   0.5005   0.5116   0.5200   0.5282
  0.5411   0.5433   0.5562   0.5691   0.5734   0.5932   0.6014   0.6113
  0.6213   0.6232   0.6245   0.6344   0.6448   0.6554   0.6559   0.6647
  0.6674   0.6742   0.6845   0.6863   0.6969   0.7037   0.7203   0.7237
  0.7347   0.7372   0.7497   0.7590   0.7596   0.7652   0.7712   0.7775
  0.7836   0.7913   0.7948   0.7980   0.8066   0.8097   0.8316   0.8521
  0.8603   0.9042   0.9152   0.9391   0.9547   0.9716   0.9941   1.0092
  1.0170   1.0343   1.0532   1.0856   1.1030   1.1156   1.1240   1.1391
  1.1497   1.1678   1.1747   1.1892   1.2139   1.2268   1.2345   1.2468
  1.2637   1.2873   1.3044   1.3071   1.3204   1.3274   1.3806   1.3879
  1.4150   1.4218   1.4376   1.4469   1.4527   1.4724   1.4757   1.4972
  1.5090   1.5236   1.5349   1.5466   1.5589   1.5656   1.5721   1.5758
  1.5819   1.5897   1.6045   1.6078   1.6158   1.6262   1.6311   1.6314
  1.6397   1.6440   1.6501   1.6616   1.6779   1.6819   1.6919   1.6942
  1.7111   1.7177   1.7346   1.7403   1.7570   1.7754   1.7862   1.7946
  1.8001   1.8108   1.8170   1.8227   1.8426   1.8513   1.8683   1.8765
  1.9043   1.9268   1.9374   1.9565   1.9705   1.9827   1.9975   2.0043
  2.0247   2.0326   2.0660   2.0785   2.0814   2.1069   2.1166   2.1277
  2.1416   2.1580   2.1805   2.1929   2.2037   2.2090   2.2367   2.2435
  2.2656   2.2735   2.2961   2.3083   2.3401   2.3533   2.3791   2.3892
  2.4086   2.4141   2.4481   2.4552   2.4811   2.4909   2.4935   2.5066
  2.5196   2.5371   2.5501   2.5576   2.5685   2.5844   2.5913   2.6039
  2.6102   2.6234   2.6344   2.6443   2.6817   2.6906   2.6955   2.7084
  2.7259   2.7416   2.7615   2.7785   2.7906   2.8113   2.8174   2.8376
  2.8471   2.8816   2.8902   2.9013   2.9309   2.9509   2.9695   2.9741
  2.9803   3.0000   3.0024   3.0134   3.0546   3.0602   3.0810   3.1113
  3.1171   3.1477   3.1617   3.1730   3.1766   3.1959   3.2155   3.2720
  3.3048   3.3141   3.3260   3.3507   3.3729   3.4466   3.4753   3.5307
  3.5954   3.7788   3.7849   3.8095   3.8197   3.8220   3.8351   3.8478
  3.8695   3.8972   3.9150   3.9310   3.9700   4.0360   4.0463   4.0612
  4.1131   4.1672   4.2090   4.2537   4.2659   4.2947   4.3702   4.3986
  5.1311   5.1522   5.1914   5.4433   5.4637   5.4803   5.6410   5.6777
  5.7173  23.7464  23.8012  23.8444  23.8676  23.8813  23.9126  23.9519
 23.9586  23.9826  23.9878  49.9291  49.9661  50.0015
 --------------------------------------------------------------

          Ground-State Mulliken Net Atomic Charges

     Atom                 Charge (a.u.)
  ----------------------------------------
      1 C                     0.791371
      2 H                     0.232476
      3 C                    -0.708069
      4 H                     0.254146
      5 O                    -0.242493
      6 H                     0.249596
      7 C                    -0.609488
      8 H                     0.205353
      9 H                     0.113687
     10 C                     0.521241
     11 H                     0.160031
     12 C                    -0.725610
     13 H                     0.136135
     14 H                     0.143015
     15 H                     0.139764
     16 C                    -0.631244
     17 H                     0.163881
     18 H                     0.153323
     19 C                    -0.603592
     20 H                     0.124671
     21 H                     0.224895
     22 C                    -0.082713
     23 C                    -0.590691
     24 C                    -0.410985
     25 H                     0.172047
     26 O                    -0.259575
     27 H                     0.187420
     28 H                     0.280240
     29 O                    -0.146292
     30 H                     0.153172
     31 H                     0.152282
     32 H                     0.175755
     33 H                     0.276252
  ----------------------------------------
  Sum of atomic charges =     0.000000

 -----------------------------------------------------------------
                    Cartesian Multipole Moments
 -----------------------------------------------------------------
    Charge (ESU x 10^10)
                 0.0000
    Dipole Moment (Debye)
         X       3.1045      Y      -0.6971      Z       1.2623
       Tot       3.4231
    Quadrupole Moments (Debye-Ang)
        XX     -88.9081     XY      -4.6216     YY     -79.6378
        XZ      -4.6320     YZ       3.3303     ZZ     -85.0292
    Octopole Moments (Debye-Ang^2)
       XXX       0.7212    XXY      12.0542    XYY       9.7000
       YYY     -32.3127    XXZ       6.7030    XYZ      -3.4865
       YYZ      -2.0085    XZZ      -2.4955    YZZ      -8.1456
       ZZZ      -1.9576
    Hexadecapole Moments (Debye-Ang^3)
      XXXX   -2749.9961   XXXY     -54.0085   XXYY    -630.8230
      XYYY     -12.2084   YYYY    -826.8797   XXXZ     -29.0954
      XXYZ      -3.6787   XYYZ      -8.4522   YYYZ      -4.0705
      XXZZ    -494.3938   XYZZ      12.5590   YYZZ    -210.9785
      XZZZ       7.6849   YZZZ       7.7175   ZZZZ    -290.8533
 -----------------------------------------------------------------
 Calculating analytic gradient of the SCF energy
 Gradient of SCF Energy
            1           2           3           4           5           6
    1   0.0002037   0.0001353   0.0000586   0.0000300   0.0021082   0.0003071
    2   0.0001205  -0.0000616   0.0003404  -0.0002281   0.0006152  -0.0006764
    3  -0.0000794  -0.0000441  -0.0001077   0.0002085   0.0005507  -0.0001901
            7           8           9          10          11          12
    1   0.0002748   0.0000753   0.0001108  -0.0005762   0.0000912  -0.0000582
    2  -0.0001694  -0.0000904   0.0001127  -0.0000181   0.0000038   0.0000819
    3   0.0001153   0.0000537   0.0000650  -0.0002529  -0.0000115   0.0002128
           13          14          15          16          17          18
    1  -0.0000795  -0.0000060   0.0000247   0.0001403   0.0000220  -0.0000851
    2   0.0000231   0.0000653   0.0000437  -0.0000560  -0.0000266   0.0000889
    3  -0.0000225  -0.0000347   0.0000148   0.0000678  -0.0000441  -0.0000073
           19          20          21          22          23          24
    1   0.0003165   0.0002951   0.0001052  -0.0001850  -0.0001924  -0.0001706
    2  -0.0002627   0.0000016   0.0000071  -0.0004373  -0.0002310   0.0007432
    3   0.0000718   0.0001211  -0.0000891   0.0004643  -0.0002080  -0.0001570
           25          26          27          28          29          30
    1  -0.0002297  -0.0020512  -0.0001838   0.0002627  -0.0001337  -0.0000270
    2   0.0002203   0.0007019   0.0001992  -0.0015693   0.0007510  -0.0001143
    3   0.0003046  -0.0004764   0.0001599  -0.0005172  -0.0001223   0.0000161
           31          32          33
    1  -0.0001266  -0.0002579  -0.0001983
    2   0.0000744   0.0001445  -0.0003972
    3  -0.0000114  -0.0000975   0.0000468
 Max gradient component =       2.108E-03
 RMS gradient           =       4.161E-04
 Gradient time:  CPU 128.51 s  wall 21.71 s
 Geometry Optimization Parameters
   NAtoms,    NIC,     NZ,  NCons,   NDum,   NFix, NCnnct, MaxDiis
       33     261       0       0       0       0       0       0

 Cartesian Hessian Update
 Hessian Updated using BFGS Update


** GEOMETRY OPTIMIZATION IN DELOCALIZED INTERNAL COORDINATES **
   Searching for a Minimum

   Optimization Cycle:   6

                       Coordinates (Angstroms)
     ATOM                X               Y               Z
      1  C        -0.2292003058    0.3527322212    0.3936064519
      2  H        -0.1896542101    0.2910381246    1.4899548110
      3  C         0.3699217760   -0.9600777908   -0.1473957107
      4  H         0.2137487607   -0.9920627931   -1.2332635948
      5  O        -0.3212090262   -2.0882425201    0.4511481521
      6  H         0.1983160235   -2.8832045396    0.2863837900
      7  C         1.8649221863   -1.1100482216    0.1539801010
      8  H         1.9927549663   -1.1969103413    1.2412341683
      9  H         2.2191287060   -2.0543919845   -0.2825657230
     10  C         2.7128386353    0.0552267312   -0.3634213653
     11  H         2.5976527166    0.1088042956   -1.4550149931
     12  C         4.1986916497   -0.1435859179   -0.0497947003
     13  H         4.5829298443   -1.0646448625   -0.4986478876
     14  H         4.7957263548    0.6891747383   -0.4329874554
     15  H         4.3658206771   -0.2041860993    1.0309978656
     16  C         2.1584718943    1.3491553371    0.2357507446
     17  H         2.7148708869    2.2115307602   -0.1479027081
     18  H         2.3166870486    1.3342166073    1.3229468767
     19  C         0.6681295578    1.5295248236   -0.0672381627
     20  H         0.3319030143    2.4487779146    0.4131290362
     21  H         0.5258048909    1.6704181033   -1.1444929101
     22  C        -1.7326483219    0.6276065323   -0.0009989668
     23  C        -2.1853180336    1.9946024162    0.5335270435
     24  C        -2.7421702884   -0.4291527360    0.5337579983
     25  H        -2.4803782551   -0.7257435263    1.5552902478
     26  O        -2.8644152910   -1.5628887036   -0.3198347922
     27  H        -3.7346822709    0.0255654219    0.5510136690
     28  H        -2.0786980669   -2.1120248194   -0.1541062809
     29  O        -1.8589001125    0.6669793571   -1.4275371213
     30  H        -2.0096596897    2.0817138404    1.6106166660
     31  H        -3.2532492753    2.1237220819    0.3459987961
     32  H        -1.6685724173    2.8099530283    0.0285814510
     33  H        -2.2497211047   -0.1834384430   -1.6831984543
   Point Group: c1    Number of degrees of freedom:    93


   Energy is   -618.972739874

 Hessian Updated using BFGS Update

 90 Hessian modes will be used to form the next step
  Hessian Eigenvalues:
     0.002502    0.003979    0.004712    0.005563    0.006451    0.007450
     0.008386    0.010686    0.011217    0.019182    0.020529    0.026077
     0.035430    0.037833    0.040097    0.041462    0.042936    0.044952
     0.046791    0.048381    0.049048    0.049825    0.051950    0.053201
     0.054977    0.055756    0.056152    0.056464    0.057000    0.058173
     0.060727    0.064144    0.069953    0.073397    0.079401    0.082536
     0.084319    0.085311    0.093298    0.109518    0.115563    0.132088
     0.141144    0.148276    0.157104    0.158118    0.159690    0.159985
     0.159999    0.160230    0.165801    0.166176    0.172516    0.185223
     0.192876    0.230659    0.249033    0.262892    0.269207    0.278201
     0.281645    0.285687    0.291574    0.292578    0.295586    0.297340
     0.337109    0.338068    0.338884    0.339072    0.339417    0.339637
     0.340012    0.340440    0.340829    0.341690    0.342003    0.342208
     0.342287    0.342306    0.342643    0.342774    0.342968    0.394872
     0.399148    0.425188    0.496290    0.508392    0.518717    0.539406

 Minimum Search - Taking Simple RFO Step
 Searching for Lamda that Minimizes Along All modes
 Value Taken    Lamda =  -0.00032235
 Step Taken.  Stepsize is  0.071018

                             Maximum     Tolerance    Cnvgd?
         Gradient           0.007915      0.000300      NO
         Displacement       0.019718      0.001200      NO
         Energy change     -0.000607      0.000001      NO


 New Cartesian Coordinates Obtained by Inverse Iteration

 Displacement from previous Coordinates is:  0.160284
 ----------------------------------------------------------------
             Standard Nuclear Orientation (Angstroms)
    I     Atom           X                Y                Z
 ----------------------------------------------------------------
    1      C      -0.2319591435     0.3557257417     0.3947191640
    2      H      -0.1925922433     0.2951664853     1.4911261959
    3      C       0.3621866680    -0.9575944179    -0.1466568102
    4      H       0.2072899634    -0.9843177749    -1.2330563312
    5      O      -0.3386089612    -2.0837993697     0.4494259666
    6      H       0.1791260906    -2.8801681544     0.2932130580
    7      C       1.8567706497    -1.1098072421     0.1548079548
    8      H       1.9836001896    -1.1954432813     1.2421363966
    9      H       2.2085243690    -2.0553253391    -0.2817013535
   10      C       2.7085869142     0.0538885568    -0.3629340155
   11      H       2.5919201886     0.1067028198    -1.4543936676
   12      C       4.1953392049    -0.1474973265    -0.0516023575
   13      H       4.5789706068    -1.0689617400    -0.5001859925
   14      H       4.7935621884     0.6842378782    -0.4348928481
   15      H       4.3631513427    -0.2081530542     1.0290025253
   16      C       2.1541756087     1.3500501681     0.2334930030
   17      H       2.7113841219     2.2112693941    -0.1513738055
   18      H       2.3135666386     1.3359404956     1.3205832751
   19      C       0.6629359969     1.5313113130    -0.0694587809
   20      H       0.3222751439     2.4507984973     0.4074158404
   21      H       0.5184395454     1.6681973831    -1.1467415575
   22      C      -1.7314431950     0.6307036525    -0.0010651232
   23      C      -2.1817670366     1.9956337165     0.5387118675
   24      C      -2.7329733970    -0.4350154407     0.5296018911
   25      H      -2.4725166307    -0.7235981872     1.5536990445
   26      O      -2.8300035470    -1.5738683379    -0.3181935415
   27      H      -3.7309142170     0.0067821759     0.5369498669
   28      H      -2.0313611613    -2.0994106554    -0.1437396861
   29      O      -1.8538009979     0.6714163146    -1.4274988093
   30      H      -2.0147915219     2.0756913543     1.6177391887
   31      H      -3.2470543100     2.1299176710     0.3422266791
   32      H      -1.6539241850     2.8098790925     0.0438993183
   33      H      -2.2382519639    -0.1802133528    -1.6857395133
 ----------------------------------------------------------------
 Molecular Point Group                 C1    NOp =  1
 Largest Abelian Subgroup              C1    NOp =  1
 Nuclear Repulsion Energy =   926.1630119847 hartrees
 There are       52 alpha and       52 beta electrons
 Applying Cartesian multipole field
    Component          Value
    ---------          -----
     (2,0,0)        1.00000E-11
     (0,2,0)        2.00000E-11
     (0,0,2)       -3.00000E-11
 Nucleus-field energy     =     0.0000000266 hartrees
 Requested basis set is 6-311++G(d,p)
 There are 178 shells and 426 basis functions
 A cutoff of  1.0D-11 yielded  13608 shell pairs
 There are     77781 function pairs (     82413 Cartesian)
 Smallest overlap matrix eigenvalue = 1.81E-06

 Q-Chem warning in module stvman/mkSTV.C, line 306:

 Overlap eigenvalue is smaller than square root of threshold
 Use THRESH >= 12 to get rid of this warning

 Guess MOs from SCF MO coefficient file

 -----------------------------------------------------------------------
  General SCF calculation program by
  Eric Jon Sundstrom, Paul Horn, Yuezhi Mao, Dmitri Zuev, Alec White,
  David Stuck, Shaama M.S., Shane Yost, Joonho Lee, David Small,
  Daniel Levine, Susi Lehtola, Hugh Burton, Evgeny Epifanovsky
 -----------------------------------------------------------------------
 Exchange:     0.2000 Hartree-Fock + 0.0800 Slater + 0.7200 B88
 Correlation:  0.1900 VWN1RPA + 0.8100 LYP
 Using SG-1 standard quadrature grid
 using 6 threads for integral computing
 -------------------------------------------------------
 OpenMP Integral computing Module                
 Release: version 2.0, May 2017, Q-Chem Inc. Pleasanton 
 -------------------------------------------------------
 -------------------------------------------------------
 OpenMP BLAS3 based DFT computing Module                
 Release: version 1.0, May 2013, Q-Chem Inc. Pittsburgh 
 -------------------------------------------------------
 A restricted SCF calculation will be
 performed using DIIS
 SCF converges when DIIS error is below 1.0e-08
 ---------------------------------------
  Cycle       Energy         DIIS error
 ---------------------------------------
    1    -618.9723891900      1.22e-04  
    2    -618.9728400008      2.24e-05  
    3    -618.9728328083      3.24e-05  
    4    -618.9728499453      3.87e-06  
    5    -618.9728501573      1.44e-06  
    6    -618.9728501964      3.73e-07  
    7    -618.9728501991      8.20e-08  
    8    -618.9728501992      2.36e-08  
    9    -618.9728501992      5.75e-09  Convergence criterion met
 ---------------------------------------
 SCF time:   CPU 408.44s  wall 71.00s 
 SCF   energy in the final basis set =     -618.9728501992
 Total energy in the final basis set =     -618.9728501992

 --------------------------------------------------------------

                    Orbital Energies (a.u.)
 --------------------------------------------------------------

 Alpha MOs
 -- Occupied --
-19.1485 -19.1130 -19.1093 -10.2346 -10.2284 -10.2104 -10.1828 -10.1812
-10.1796 -10.1694 -10.1667 -10.1666 -10.1580  -1.0499  -1.0292  -1.0012
 -0.8469  -0.7949  -0.7504  -0.7464  -0.6904  -0.6758  -0.6283  -0.6119
 -0.5712  -0.5659  -0.5304  -0.5138  -0.4944  -0.4838  -0.4744  -0.4565
 -0.4486  -0.4343  -0.4209  -0.4065  -0.4011  -0.3990  -0.3896  -0.3833
 -0.3799  -0.3669  -0.3571  -0.3496  -0.3394  -0.3326  -0.3266  -0.3196
 -0.3149  -0.2963  -0.2792  -0.2636
 -- Virtual --
 -0.0184  -0.0071  -0.0023   0.0028   0.0164   0.0196   0.0240   0.0269
  0.0333   0.0384   0.0436   0.0498   0.0535   0.0591   0.0615   0.0674
  0.0732   0.0750   0.0810   0.0825   0.0890   0.0984   0.1002   0.1056
  0.1077   0.1102   0.1122   0.1163   0.1185   0.1259   0.1264   0.1286
  0.1301   0.1359   0.1375   0.1396   0.1442   0.1444   0.1485   0.1516
  0.1575   0.1579   0.1605   0.1624   0.1664   0.1713   0.1740   0.1751
  0.1777   0.1791   0.1841   0.1851   0.1900   0.1905   0.1983   0.2039
  0.2079   0.2109   0.2142   0.2224   0.2239   0.2292   0.2320   0.2378
  0.2402   0.2451   0.2470   0.2524   0.2592   0.2631   0.2648   0.2689
  0.2728   0.2765   0.2809   0.2861   0.2925   0.2969   0.3051   0.3100
  0.3159   0.3193   0.3228   0.3260   0.3364   0.3403   0.3468   0.3487
  0.3517   0.3574   0.3618   0.3680   0.3736   0.3765   0.3836   0.3907
  0.4009   0.4054   0.4073   0.4152   0.4219   0.4289   0.4477   0.4680
  0.4747   0.4801   0.4876   0.4954   0.5005   0.5112   0.5202   0.5276
  0.5419   0.5437   0.5568   0.5698   0.5733   0.5933   0.6014   0.6121
  0.6199   0.6227   0.6246   0.6350   0.6451   0.6561   0.6568   0.6648
  0.6673   0.6745   0.6854   0.6861   0.6968   0.7040   0.7200   0.7243
  0.7351   0.7375   0.7504   0.7593   0.7599   0.7658   0.7711   0.7774
  0.7836   0.7917   0.7946   0.7977   0.8066   0.8097   0.8314   0.8516
  0.8618   0.9044   0.9161   0.9381   0.9550   0.9721   0.9921   1.0095
  1.0159   1.0348   1.0541   1.0856   1.1031   1.1176   1.1220   1.1389
  1.1517   1.1689   1.1753   1.1899   1.2163   1.2264   1.2436   1.2487
  1.2643   1.2871   1.3049   1.3071   1.3230   1.3286   1.3829   1.3875
  1.4161   1.4218   1.4369   1.4468   1.4533   1.4727   1.4766   1.4975
  1.5113   1.5240   1.5351   1.5467   1.5598   1.5658   1.5721   1.5754
  1.5830   1.5913   1.6042   1.6089   1.6171   1.6264   1.6307   1.6316
  1.6422   1.6440   1.6501   1.6604   1.6775   1.6821   1.6919   1.6945
  1.7120   1.7188   1.7368   1.7396   1.7570   1.7747   1.7870   1.7950
  1.8016   1.8106   1.8174   1.8242   1.8410   1.8514   1.8682   1.8789
  1.9054   1.9273   1.9401   1.9571   1.9715   1.9838   1.9973   2.0041
  2.0253   2.0344   2.0658   2.0789   2.0818   2.1083   2.1172   2.1280
  2.1412   2.1564   2.1807   2.1956   2.2054   2.2091   2.2374   2.2442
  2.2663   2.2767   2.2969   2.3100   2.3418   2.3575   2.3863   2.3971
  2.4090   2.4196   2.4503   2.4551   2.4805   2.4904   2.4951   2.5071
  2.5208   2.5371   2.5519   2.5581   2.5686   2.5858   2.5930   2.6068
  2.6113   2.6248   2.6345   2.6450   2.6830   2.6903   2.6973   2.7102
  2.7267   2.7441   2.7619   2.7778   2.7919   2.8121   2.8181   2.8384
  2.8478   2.8807   2.8905   2.9022   2.9309   2.9523   2.9702   2.9767
  2.9812   3.0016   3.0028   3.0153   3.0549   3.0603   3.0821   3.1146
  3.1187   3.1502   3.1648   3.1745   3.1790   3.1964   3.2172   3.2733
  3.3053   3.3131   3.3277   3.3628   3.3769   3.4483   3.4773   3.5301
  3.5992   3.7786   3.7845   3.8110   3.8204   3.8218   3.8371   3.8478
  3.8692   3.8985   3.9179   3.9310   3.9702   4.0337   4.0504   4.0637
  4.1130   4.1696   4.2089   4.2551   4.2679   4.2943   4.3699   4.3983
  5.1294   5.1534   5.1918   5.4446   5.4685   5.4882   5.6445   5.6795
  5.7210  23.7484  23.8010  23.8457  23.8677  23.8827  23.9134  23.9527
 23.9577  23.9820  23.9885  49.9285  49.9735  50.0024
 --------------------------------------------------------------

          Ground-State Mulliken Net Atomic Charges

     Atom                 Charge (a.u.)
  ----------------------------------------
      1 C                     0.766682
      2 H                     0.232663
      3 C                    -0.689594
      4 H                     0.255259
      5 O                    -0.243829
      6 H                     0.250601
      7 C                    -0.616322
      8 H                     0.204574
      9 H                     0.114520
     10 C                     0.520986
     11 H                     0.159905
     12 C                    -0.726007
     13 H                     0.136479
     14 H                     0.143440
     15 H                     0.139991
     16 C                    -0.627596
     17 H                     0.164169
     18 H                     0.153395
     19 C                    -0.599586
     20 H                     0.122249
     21 H                     0.225855
     22 C                    -0.076767
     23 C                    -0.584212
     24 C                    -0.415583
     25 H                     0.171060
     26 O                    -0.264762
     27 H                     0.186872
     28 H                     0.285282
     29 O                    -0.147389
     30 H                     0.152644
     31 H                     0.153921
     32 H                     0.174709
     33 H                     0.276391
  ----------------------------------------
  Sum of atomic charges =     0.000000

 -----------------------------------------------------------------
                    Cartesian Multipole Moments
 -----------------------------------------------------------------
    Charge (ESU x 10^10)
                 0.0000
    Dipole Moment (Debye)
         X       3.1791      Y      -0.6746      Z       1.2790
       Tot       3.4925
    Quadrupole Moments (Debye-Ang)
        XX     -88.9296     XY      -4.7950     YY     -79.7601
        XZ      -4.6055     YZ       3.2303     ZZ     -85.0044
    Octopole Moments (Debye-Ang^2)
       XXX       0.7875    XXY      12.3710    XYY      10.3247
       YYY     -31.9543    XXZ       6.4824    XYZ      -3.4263
       YYZ      -1.6103    XZZ      -2.4548    YZZ      -8.1856
       ZZZ      -1.9748
    Hexadecapole Moments (Debye-Ang^3)
      XXXX   -2728.5650   XXXY     -53.4410   XXYY    -630.4379
      XYYY     -13.7193   YYYY    -828.6938   XXXZ     -27.5863
      XXYZ      -3.7656   XYYZ      -8.6758   YYYZ      -4.8507
      XXZZ    -492.0467   XYZZ      12.4144   YYZZ    -211.1404
      XZZZ       8.4392   YZZZ       7.7026   ZZZZ    -290.6444
 -----------------------------------------------------------------
 Calculating analytic gradient of the SCF energy
 Gradient of SCF Energy
            1           2           3           4           5           6
    1  -0.0000738   0.0000329  -0.0001836   0.0001445  -0.0006285  -0.0005251
    2   0.0001133  -0.0000808  -0.0003486   0.0002989  -0.0005042   0.0004201
    3  -0.0001568  -0.0000197   0.0001943  -0.0000301   0.0002131   0.0000096
            7           8           9          10          11          12
    1   0.0001597  -0.0000571  -0.0000319   0.0002521  -0.0000129   0.0004311
    2   0.0006941   0.0000671  -0.0000026  -0.0000432   0.0000671   0.0000192
    3  -0.0001463  -0.0000327  -0.0001156   0.0003320   0.0000561  -0.0001444
           13          14          15          16          17          18
    1   0.0001374   0.0000981  -0.0000374   0.0000087  -0.0000381   0.0000737
    2   0.0000275  -0.0000263   0.0000440  -0.0002388  -0.0000232  -0.0000666
    3   0.0000355   0.0000285  -0.0000673  -0.0000837  -0.0000077  -0.0000174
           19          20          21          22          23          24
    1  -0.0006952  -0.0004946  -0.0000912  -0.0000958   0.0004237   0.0000284
    2   0.0001990   0.0000767  -0.0000247   0.0003602   0.0002066   0.0001025
    3  -0.0000904   0.0000013   0.0000443  -0.0001941   0.0001675  -0.0000048
           25          26          27          28          29          30
    1   0.0000553   0.0007863   0.0001963  -0.0003579  -0.0000392  -0.0000288
    2   0.0000619  -0.0010986  -0.0001159   0.0000727  -0.0003430   0.0000715
    3   0.0000162   0.0002535  -0.0000348  -0.0002531  -0.0001027   0.0000548
           31          32          33
    1   0.0001541   0.0002820   0.0001269
    2  -0.0001756  -0.0001063   0.0002962
    3  -0.0000370   0.0000126   0.0001192
 Max gradient component =       1.099E-03
 RMS gradient           =       2.531E-04
 Gradient time:  CPU 128.93 s  wall 21.77 s
 Geometry Optimization Parameters
   NAtoms,    NIC,     NZ,  NCons,   NDum,   NFix, NCnnct, MaxDiis
       33     261       0       0       0       0       0       0

 Cartesian Hessian Update
 Hessian Updated using BFGS Update


** GEOMETRY OPTIMIZATION IN DELOCALIZED INTERNAL COORDINATES **
   Searching for a Minimum

   Optimization Cycle:   7

                       Coordinates (Angstroms)
     ATOM                X               Y               Z
      1  C        -0.2319591435    0.3557257417    0.3947191640
      2  H        -0.1925922433    0.2951664853    1.4911261959
      3  C         0.3621866680   -0.9575944179   -0.1466568102
      4  H         0.2072899634   -0.9843177749   -1.2330563312
      5  O        -0.3386089612   -2.0837993697    0.4494259666
      6  H         0.1791260906   -2.8801681544    0.2932130580
      7  C         1.8567706497   -1.1098072421    0.1548079548
      8  H         1.9836001896   -1.1954432813    1.2421363966
      9  H         2.2085243690   -2.0553253391   -0.2817013535
     10  C         2.7085869142    0.0538885568   -0.3629340155
     11  H         2.5919201886    0.1067028198   -1.4543936676
     12  C         4.1953392049   -0.1474973265   -0.0516023575
     13  H         4.5789706068   -1.0689617400   -0.5001859925
     14  H         4.7935621884    0.6842378782   -0.4348928481
     15  H         4.3631513427   -0.2081530542    1.0290025253
     16  C         2.1541756087    1.3500501681    0.2334930030
     17  H         2.7113841219    2.2112693941   -0.1513738055
     18  H         2.3135666386    1.3359404956    1.3205832751
     19  C         0.6629359969    1.5313113130   -0.0694587809
     20  H         0.3222751439    2.4507984973    0.4074158404
     21  H         0.5184395454    1.6681973831   -1.1467415575
     22  C        -1.7314431950    0.6307036525   -0.0010651232
     23  C        -2.1817670366    1.9956337165    0.5387118675
     24  C        -2.7329733970   -0.4350154407    0.5296018911
     25  H        -2.4725166307   -0.7235981872    1.5536990445
     26  O        -2.8300035470   -1.5738683379   -0.3181935415
     27  H        -3.7309142170    0.0067821759    0.5369498669
     28  H        -2.0313611613   -2.0994106554   -0.1437396861
     29  O        -1.8538009979    0.6714163146   -1.4274988093
     30  H        -2.0147915219    2.0756913543    1.6177391887
     31  H        -3.2470543100    2.1299176710    0.3422266791
     32  H        -1.6539241850    2.8098790925    0.0438993183
     33  H        -2.2382519639   -0.1802133528   -1.6857395133
   Point Group: c1    Number of degrees of freedom:    93


   Energy is   -618.972850199

 Hessian Updated using BFGS Update

 91 Hessian modes will be used to form the next step
  Hessian Eigenvalues:
     0.002537    0.004034    0.004722    0.005562    0.006488    0.007658
     0.008378    0.010687    0.011024    0.019208    0.020525    0.026072
     0.035437    0.037889    0.040221    0.041463    0.043184    0.044941
     0.046870    0.048390    0.049090    0.049825    0.051952    0.053323
     0.055086    0.055739    0.056149    0.056428    0.057018    0.058137
     0.060886    0.064089    0.070719    0.075298    0.079605    0.082560
     0.084368    0.086161    0.094048    0.109824    0.115618    0.132990
     0.141393    0.148965    0.156940    0.159068    0.159686    0.159970
     0.160000    0.160039    0.160574    0.164758    0.170900    0.174478
     0.180683    0.199335    0.231739    0.250550    0.262666    0.271679
     0.279630    0.282648    0.287538    0.291468    0.292586    0.295888
     0.301434    0.337118    0.338083    0.338875    0.339094    0.339427
     0.339658    0.340027    0.340441    0.340893    0.341710    0.342018
     0.342277    0.342293    0.342305    0.342646    0.342815    0.343921
     0.396204    0.400921    0.420608    0.494398    0.511703    0.519517
     0.578828

 Minimum Search - Taking Simple RFO Step
 Searching for Lamda that Minimizes Along All modes
 Value Taken    Lamda =  -0.00006541
 Step Taken.  Stepsize is  0.046300

                             Maximum     Tolerance    Cnvgd?
         Gradient           0.001870      0.000300      NO
         Displacement       0.013691      0.001200      NO
         Energy change     -0.000110      0.000001      NO


 New Cartesian Coordinates Obtained by Inverse Iteration

 Displacement from previous Coordinates is:  0.074000
 ----------------------------------------------------------------
             Standard Nuclear Orientation (Angstroms)
    I     Atom           X                Y                Z
 ----------------------------------------------------------------
    1      C      -0.2308135837     0.3573490640     0.3950442416
    2      H      -0.1920647552     0.2957692138     1.4914365461
    3      C       0.3638729563    -0.9557450002    -0.1488326805
    4      H       0.2093773005    -0.9825355394    -1.2352951934
    5      O      -0.3346194224    -2.0842622767     0.4434949482
    6      H       0.1897940688    -2.8776827395     0.2908558964
    7      C       1.8572763210    -1.1105252988     0.1542165605
    8      H       1.9835917484    -1.1966013238     1.2416311946
    9      H       2.2089686140    -2.0561365831    -0.2819390381
   10      C       2.7088574156     0.0531784339    -0.3630412400
   11      H       2.5921112784     0.1070057089    -1.4544989333
   12      C       4.1944028565    -0.1499317844    -0.0514380396
   13      H       4.5765550285    -1.0710946481    -0.5018045098
   14      H       4.7928789200     0.6821087550    -0.4337174960
   15      H       4.3623531920    -0.2124445936     1.0291381643
   16      C       2.1573448068     1.3493330132     0.2356853981
   17      H       2.7157214373     2.2103818011    -0.1480555103
   18      H       2.3163085294     1.3339029496     1.3228170125
   19      C       0.6671108417     1.5326443836    -0.0670058006
   20      H       0.3305303630     2.4524447155     0.4117657146
   21      H       0.5235371866     1.6722138521    -1.1441413777
   22      C      -1.7318716510     0.6311352415    -0.0007163846
   23      C      -2.1892906648     1.9958803946     0.5342677721
   24      C      -2.7328845619    -0.4333584991     0.5327154141
   25      H      -2.4686593008    -0.7271851800     1.5542813732
   26      O      -2.8338734114    -1.5679153533    -0.3190464254
   27      H      -3.7304473080     0.0097726311     0.5459531789
   28      H      -2.0374263073    -2.0965436818    -0.1417477998
   29      O      -1.8547297099     0.6677573766    -1.4272276081
   30      H      -2.0167584771     2.0821711672     1.6118755738
   31      H      -3.2569195895     2.1218831031     0.3437648882
   32      H      -1.6717102780     2.8123756406     0.0324096454
   33      H      -2.2386809239    -0.1852059076    -1.6833284434
 ----------------------------------------------------------------
 Molecular Point Group                 C1    NOp =  1
 Largest Abelian Subgroup              C1    NOp =  1
 Nuclear Repulsion Energy =   926.0370474988 hartrees
 There are       52 alpha and       52 beta electrons
 Applying Cartesian multipole field
    Component          Value
    ---------          -----
     (2,0,0)        1.00000E-11
     (0,2,0)        2.00000E-11
     (0,0,2)       -3.00000E-11
 Nucleus-field energy     =     0.0000000266 hartrees
 Requested basis set is 6-311++G(d,p)
 There are 178 shells and 426 basis functions
 A cutoff of  1.0D-11 yielded  13610 shell pairs
 There are     77782 function pairs (     82411 Cartesian)
 Smallest overlap matrix eigenvalue = 1.81E-06

 Q-Chem warning in module stvman/mkSTV.C, line 306:

 Overlap eigenvalue is smaller than square root of threshold
 Use THRESH >= 12 to get rid of this warning

 Guess MOs from SCF MO coefficient file

 -----------------------------------------------------------------------
  General SCF calculation program by
  Eric Jon Sundstrom, Paul Horn, Yuezhi Mao, Dmitri Zuev, Alec White,
  David Stuck, Shaama M.S., Shane Yost, Joonho Lee, David Small,
  Daniel Levine, Susi Lehtola, Hugh Burton, Evgeny Epifanovsky
 -----------------------------------------------------------------------
 Exchange:     0.2000 Hartree-Fock + 0.0800 Slater + 0.7200 B88
 Correlation:  0.1900 VWN1RPA + 0.8100 LYP
 Using SG-1 standard quadrature grid
 using 6 threads for integral computing
 -------------------------------------------------------
 OpenMP Integral computing Module                
 Release: version 2.0, May 2017, Q-Chem Inc. Pleasanton 
 -------------------------------------------------------
 -------------------------------------------------------
 OpenMP BLAS3 based DFT computing Module                
 Release: version 1.0, May 2013, Q-Chem Inc. Pittsburgh 
 -------------------------------------------------------
 A restricted SCF calculation will be
 performed using DIIS
 SCF converges when DIIS error is below 1.0e-08
 ---------------------------------------
  Cycle       Energy         DIIS error
 ---------------------------------------
    1    -618.9727756975      5.58e-05  
    2    -618.9728722005      1.09e-05  
    3    -618.9728703534      1.61e-05  
    4    -618.9728746255      1.60e-06  
    5    -618.9728746614      7.14e-07  
    6    -618.9728746711      1.65e-07  
    7    -618.9728746715      5.02e-08  
    8    -618.9728746716      1.45e-08  
    9    -618.9728746716      4.14e-09  Convergence criterion met
 ---------------------------------------
 SCF time:   CPU 408.40s  wall 71.00s 
 SCF   energy in the final basis set =     -618.9728746716
 Total energy in the final basis set =     -618.9728746716

 --------------------------------------------------------------

                    Orbital Energies (a.u.)
 --------------------------------------------------------------

 Alpha MOs
 -- Occupied --
-19.1483 -19.1135 -19.1089 -10.2344 -10.2284 -10.2104 -10.1827 -10.1815
-10.1796 -10.1694 -10.1667 -10.1665 -10.1579  -1.0497  -1.0295  -1.0012
 -0.8469  -0.7946  -0.7504  -0.7465  -0.6904  -0.6755  -0.6283  -0.6118
 -0.5713  -0.5658  -0.5302  -0.5135  -0.4945  -0.4840  -0.4745  -0.4567
 -0.4486  -0.4345  -0.4208  -0.4065  -0.4010  -0.3990  -0.3896  -0.3831
 -0.3797  -0.3669  -0.3573  -0.3494  -0.3394  -0.3325  -0.3267  -0.3198
 -0.3149  -0.2961  -0.2793  -0.2635
 -- Virtual --
 -0.0184  -0.0071  -0.0023   0.0028   0.0164   0.0196   0.0240   0.0269
  0.0333   0.0384   0.0436   0.0498   0.0535   0.0590   0.0615   0.0674
  0.0731   0.0750   0.0810   0.0825   0.0889   0.0985   0.1001   0.1055
  0.1077   0.1101   0.1121   0.1163   0.1185   0.1259   0.1264   0.1285
  0.1301   0.1360   0.1375   0.1396   0.1441   0.1444   0.1484   0.1517
  0.1574   0.1579   0.1604   0.1622   0.1664   0.1713   0.1741   0.1751
  0.1779   0.1792   0.1841   0.1849   0.1901   0.1905   0.1983   0.2040
  0.2078   0.2108   0.2141   0.2224   0.2242   0.2292   0.2322   0.2377
  0.2402   0.2452   0.2471   0.2522   0.2592   0.2632   0.2647   0.2687
  0.2725   0.2765   0.2808   0.2862   0.2925   0.2968   0.3052   0.3100
  0.3158   0.3193   0.3226   0.3260   0.3364   0.3402   0.3467   0.3491
  0.3518   0.3570   0.3617   0.3679   0.3736   0.3764   0.3836   0.3905
  0.4014   0.4054   0.4070   0.4151   0.4219   0.4292   0.4481   0.4680
  0.4750   0.4800   0.4875   0.4957   0.5006   0.5112   0.5201   0.5279
  0.5418   0.5431   0.5567   0.5697   0.5731   0.5937   0.6019   0.6121
  0.6203   0.6229   0.6245   0.6348   0.6449   0.6559   0.6568   0.6646
  0.6675   0.6743   0.6853   0.6859   0.6966   0.7038   0.7200   0.7243
  0.7349   0.7375   0.7501   0.7592   0.7599   0.7658   0.7709   0.7774
  0.7836   0.7916   0.7945   0.7977   0.8069   0.8097   0.8313   0.8519
  0.8610   0.9044   0.9154   0.9381   0.9554   0.9721   0.9922   1.0092
  1.0158   1.0347   1.0539   1.0859   1.1040   1.1168   1.1219   1.1386
  1.1506   1.1688   1.1753   1.1894   1.2162   1.2268   1.2423   1.2480
  1.2639   1.2881   1.3042   1.3072   1.3230   1.3283   1.3825   1.3878
  1.4153   1.4218   1.4372   1.4469   1.4530   1.4727   1.4768   1.4978
  1.5114   1.5243   1.5347   1.5463   1.5597   1.5660   1.5718   1.5754
  1.5825   1.5910   1.6042   1.6089   1.6168   1.6264   1.6305   1.6309
  1.6419   1.6437   1.6498   1.6610   1.6781   1.6826   1.6924   1.6949
  1.7121   1.7187   1.7361   1.7401   1.7574   1.7751   1.7865   1.7952
  1.8020   1.8111   1.8174   1.8235   1.8419   1.8522   1.8684   1.8787
  1.9044   1.9273   1.9397   1.9569   1.9710   1.9839   1.9975   2.0044
  2.0246   2.0336   2.0668   2.0782   2.0820   2.1076   2.1175   2.1279
  2.1419   2.1569   2.1809   2.1954   2.2050   2.2101   2.2372   2.2437
  2.2654   2.2761   2.2966   2.3098   2.3410   2.3571   2.3859   2.3952
  2.4090   2.4189   2.4489   2.4553   2.4809   2.4906   2.4942   2.5071
  2.5208   2.5368   2.5511   2.5578   2.5685   2.5854   2.5924   2.6066
  2.6110   2.6241   2.6344   2.6454   2.6829   2.6905   2.6960   2.7090
  2.7263   2.7440   2.7619   2.7778   2.7917   2.8125   2.8187   2.8388
  2.8484   2.8809   2.8902   2.9020   2.9313   2.9525   2.9703   2.9767
  2.9812   3.0013   3.0020   3.0153   3.0550   3.0598   3.0821   3.1142
  3.1181   3.1494   3.1649   3.1743   3.1788   3.1963   3.2171   3.2732
  3.3060   3.3133   3.3274   3.3614   3.3772   3.4479   3.4765   3.5303
  3.5974   3.7787   3.7845   3.8113   3.8202   3.8219   3.8362   3.8479
  3.8693   3.8977   3.9173   3.9302   3.9707   4.0346   4.0509   4.0638
  4.1138   4.1698   4.2100   4.2545   4.2673   4.2951   4.3691   4.3987
  5.1290   5.1542   5.1922   5.4471   5.4686   5.4872   5.6432   5.6786
  5.7205  23.7483  23.8010  23.8453  23.8682  23.8831  23.9132  23.9523
 23.9581  23.9822  23.9883  49.9286  49.9729  50.0023
 --------------------------------------------------------------

          Ground-State Mulliken Net Atomic Charges

     Atom                 Charge (a.u.)
  ----------------------------------------
      1 C                     0.774084
      2 H                     0.232187
      3 C                    -0.695165
      4 H                     0.255575
      5 O                    -0.243275
      6 H                     0.250603
      7 C                    -0.614320
      8 H                     0.204734
      9 H                     0.114120
     10 C                     0.519603
     11 H                     0.160079
     12 C                    -0.726126
     13 H                     0.136277
     14 H                     0.143273
     15 H                     0.139828
     16 C                    -0.627695
     17 H                     0.164143
     18 H                     0.153393
     19 C                    -0.602006
     20 H                     0.124620
     21 H                     0.225228
     22 C                    -0.076674
     23 C                    -0.584071
     24 C                    -0.417170
     25 H                     0.171098
     26 O                    -0.263980
     27 H                     0.186368
     28 H                     0.284948
     29 O                    -0.147006
     30 H                     0.152679
     31 H                     0.153080
     32 H                     0.175108
     33 H                     0.276459
  ----------------------------------------
  Sum of atomic charges =     0.000000

 -----------------------------------------------------------------
                    Cartesian Multipole Moments
 -----------------------------------------------------------------
    Charge (ESU x 10^10)
                 0.0000
    Dipole Moment (Debye)
         X       3.1785      Y      -0.6787      Z       1.2957
       Tot       3.4989
    Quadrupole Moments (Debye-Ang)
        XX     -88.9093     XY      -4.7679     YY     -79.7557
        XZ      -4.6346     YZ       3.2067     ZZ     -85.0035
    Octopole Moments (Debye-Ang^2)
       XXX       0.5489    XXY      12.2172    XYY      10.2807
       YYY     -31.8996    XXZ       6.6155    XYZ      -3.4066
       YYZ      -1.5959    XZZ      -2.4101    YZZ      -8.2448
       ZZZ      -1.8641
    Hexadecapole Moments (Debye-Ang^3)
      XXXX   -2732.7527   XXXY     -52.2214   XXYY    -630.0800
      XYYY     -12.9028   YYYY    -828.6604   XXXZ     -27.9946
      XXYZ      -3.8527   XYYZ      -8.6086   YYYZ      -5.2288
      XXZZ    -492.5616   XYZZ      12.7561   YYZZ    -210.8544
      XZZZ       8.2094   YZZZ       7.4136   ZZZZ    -290.5367
 -----------------------------------------------------------------
 Calculating analytic gradient of the SCF energy
 Gradient of SCF Energy
            1           2           3           4           5           6
    1   0.0000267  -0.0000293  -0.0000041   0.0000405  -0.0000412   0.0000689
    2  -0.0000202   0.0000142  -0.0000714  -0.0000669   0.0001985  -0.0000257
    3  -0.0000135   0.0000066   0.0000603  -0.0000423  -0.0000265  -0.0000897
            7           8           9          10          11          12
    1   0.0000963  -0.0000114   0.0000033  -0.0000681   0.0000132  -0.0000081
    2   0.0000138   0.0000017   0.0000152   0.0000092   0.0000263   0.0000225
    3  -0.0000170   0.0000024   0.0000187   0.0000051  -0.0000166   0.0000100
           13          14          15          16          17          18
    1  -0.0000085  -0.0000239  -0.0000004   0.0000027  -0.0000163  -0.0000112
    2   0.0000290   0.0000357   0.0000361   0.0000563   0.0000338   0.0000237
    3   0.0000058  -0.0000066   0.0000083  -0.0000126   0.0000026   0.0000001
           19          20          21          22          23          24
    1   0.0001276   0.0001318  -0.0000175  -0.0000405  -0.0002537   0.0002512
    2  -0.0000051  -0.0000951   0.0000118  -0.0001821   0.0000225   0.0000208
    3   0.0000303  -0.0000403   0.0000014   0.0001243  -0.0000212   0.0000011
           25          26          27          28          29          30
    1   0.0000223   0.0000865  -0.0000128  -0.0001227  -0.0000555  -0.0000056
    2  -0.0000670   0.0000594  -0.0000477   0.0002426  -0.0001933  -0.0000175
    3  -0.0000367  -0.0001286  -0.0000527   0.0002831  -0.0000229  -0.0000146
           31          32          33
    1  -0.0000507  -0.0001249   0.0000352
    2  -0.0000511  -0.0000672   0.0000374
    3   0.0000121   0.0000110  -0.0000412
 Max gradient component =       2.831E-04
 RMS gradient           =       7.723E-05
 Gradient time:  CPU 129.07 s  wall 21.81 s
 Geometry Optimization Parameters
   NAtoms,    NIC,     NZ,  NCons,   NDum,   NFix, NCnnct, MaxDiis
       33     261       0       0       0       0       0       0

 Cartesian Hessian Update
 Hessian Updated using BFGS Update


** GEOMETRY OPTIMIZATION IN DELOCALIZED INTERNAL COORDINATES **
   Searching for a Minimum

   Optimization Cycle:   8

                       Coordinates (Angstroms)
     ATOM                X               Y               Z
      1  C        -0.2308135837    0.3573490640    0.3950442416
      2  H        -0.1920647552    0.2957692138    1.4914365461
      3  C         0.3638729563   -0.9557450002   -0.1488326805
      4  H         0.2093773005   -0.9825355394   -1.2352951934
      5  O        -0.3346194224   -2.0842622767    0.4434949482
      6  H         0.1897940688   -2.8776827395    0.2908558964
      7  C         1.8572763210   -1.1105252988    0.1542165605
      8  H         1.9835917484   -1.1966013238    1.2416311946
      9  H         2.2089686140   -2.0561365831   -0.2819390381
     10  C         2.7088574156    0.0531784339   -0.3630412400
     11  H         2.5921112784    0.1070057089   -1.4544989333
     12  C         4.1944028565   -0.1499317844   -0.0514380396
     13  H         4.5765550285   -1.0710946481   -0.5018045098
     14  H         4.7928789200    0.6821087550   -0.4337174960
     15  H         4.3623531920   -0.2124445936    1.0291381643
     16  C         2.1573448068    1.3493330132    0.2356853981
     17  H         2.7157214373    2.2103818011   -0.1480555103
     18  H         2.3163085294    1.3339029496    1.3228170125
     19  C         0.6671108417    1.5326443836   -0.0670058006
     20  H         0.3305303630    2.4524447155    0.4117657146
     21  H         0.5235371866    1.6722138521   -1.1441413777
     22  C        -1.7318716510    0.6311352415   -0.0007163846
     23  C        -2.1892906648    1.9958803946    0.5342677721
     24  C        -2.7328845619   -0.4333584991    0.5327154141
     25  H        -2.4686593008   -0.7271851800    1.5542813732
     26  O        -2.8338734114   -1.5679153533   -0.3190464254
     27  H        -3.7304473080    0.0097726311    0.5459531789
     28  H        -2.0374263073   -2.0965436818   -0.1417477998
     29  O        -1.8547297099    0.6677573766   -1.4272276081
     30  H        -2.0167584771    2.0821711672    1.6118755738
     31  H        -3.2569195895    2.1218831031    0.3437648882
     32  H        -1.6717102780    2.8123756406    0.0324096454
     33  H        -2.2386809239   -0.1852059076   -1.6833284434
   Point Group: c1    Number of degrees of freedom:    93


   Energy is   -618.972874672

 Hessian Updated using BFGS Update

 92 Hessian modes will be used to form the next step
  Hessian Eigenvalues:
     0.002627    0.004116    0.004732    0.005560    0.006509    0.007730
     0.008372    0.010742    0.010760    0.019253    0.020525    0.026499
     0.035427    0.037902    0.040198    0.041480    0.042910    0.044967
     0.046873    0.048397    0.049182    0.049825    0.051957    0.053355
     0.055041    0.055751    0.056149    0.056497    0.057011    0.058159
     0.060949    0.064076    0.071412    0.076920    0.079305    0.082528
     0.084309    0.086317    0.094432    0.109581    0.115578    0.132698
     0.141695    0.148403    0.156355    0.158883    0.159695    0.159968
     0.159990    0.160000    0.160096    0.160441    0.165663    0.172299
     0.179431    0.185790    0.211904    0.227792    0.253345    0.262613
     0.273080    0.279867    0.284166    0.289872    0.291452    0.292589
     0.296023    0.311840    0.337113    0.338066    0.338870    0.339107
     0.339409    0.339623    0.340013    0.340440    0.341032    0.341759
     0.342022    0.342282    0.342304    0.342352    0.342644    0.342804
     0.347698    0.396317    0.401656    0.435395    0.494347    0.510444
     0.519656    0.529834

 Minimum Search - Taking Simple RFO Step
 Searching for Lamda that Minimizes Along All modes
 Value Taken    Lamda =  -0.00001029
 Step Taken.  Stepsize is  0.025784

                             Maximum     Tolerance    Cnvgd?
         Gradient           0.000772      0.000300      NO
         Displacement       0.008562      0.001200      NO
         Energy change     -0.000024      0.000001      NO


 New Cartesian Coordinates Obtained by Inverse Iteration

 Displacement from previous Coordinates is:  0.068281
 ----------------------------------------------------------------
             Standard Nuclear Orientation (Angstroms)
    I     Atom           X                Y                Z
 ----------------------------------------------------------------
    1      C      -0.2311587662     0.3569710789     0.3952377416
    2      H      -0.1916976685     0.2977651332     1.4917298070
    3      C       0.3635474587    -0.9573794879    -0.1456082047
    4      H       0.2082198946    -0.9871235600    -1.2318251505
    5      O      -0.3334736870    -2.0848555554     0.4506815023
    6      H       0.1926512072    -2.8780134644     0.3026528240
    7      C       1.8571955208    -1.1105776900     0.1571064691
    8      H       1.9842760598    -1.1936234109     1.2446773331
    9      H       2.2092554449    -2.0571369473    -0.2767066681
   10      C       2.7079928888     0.0522308838    -0.3635881885
   11      H       2.5905147426     0.1031891403    -1.4550919768
   12      C       4.1938232200    -0.1492940949    -0.0523783056
   13      H       4.5763000756    -1.0712084725    -0.5009282341
   14      H       4.7916007647     0.6822496456    -0.4368575519
   15      H       4.3624822284    -0.2092866076     1.0282317130
   16      C       2.1563122570     1.3496471159     0.2322814550
   17      H       2.7140966442     2.2099117899    -0.1540578006
   18      H       2.3159115920     1.3370959040     1.3193519099
   19      C       0.6658870135     1.5315334222    -0.0700542957
   20      H       0.3286017433     2.4524433299     0.4063997898
   21      H       0.5218841019     1.6681080698    -1.1475228746
   22      C      -1.7318963705     0.6318871161    -0.0003510377
   23      C      -2.1870378576     1.9950413739     0.5403493950
   24      C      -2.7340397976    -0.4348065692     0.5279484681
   25      H      -2.4723528886    -0.7304217490     1.5496701691
   26      O      -2.8321795809    -1.5678755163    -0.3266729390
   27      H      -3.7319156082     0.0076988834     0.5398019730
   28      H      -2.0350889447    -2.0968900407    -0.1523189806
   29      O      -1.8540256635     0.6754348156    -1.4266710795
   30      H      -2.0171840802     2.0752994398     1.6188487105
   31      H      -3.2537251058     2.1253277459     0.3475364441
   32      H      -1.6655597481     2.8126514900     0.0441505331
   33      H      -2.2393741705    -0.1758541758    -1.6865059076
 ----------------------------------------------------------------
 Molecular Point Group                 C1    NOp =  1
 Largest Abelian Subgroup              C1    NOp =  1
 Nuclear Repulsion Energy =   925.9849893363 hartrees
 There are       52 alpha and       52 beta electrons
 Applying Cartesian multipole field
    Component          Value
    ---------          -----
     (2,0,0)        1.00000E-11
     (0,2,0)        2.00000E-11
     (0,0,2)       -3.00000E-11
 Nucleus-field energy     =     0.0000000266 hartrees
 Requested basis set is 6-311++G(d,p)
 There are 178 shells and 426 basis functions
 A cutoff of  1.0D-11 yielded  13607 shell pairs
 There are     77767 function pairs (     82395 Cartesian)
 Smallest overlap matrix eigenvalue = 1.80E-06

 Q-Chem warning in module stvman/mkSTV.C, line 306:

 Overlap eigenvalue is smaller than square root of threshold
 Use THRESH >= 12 to get rid of this warning

 Guess MOs from SCF MO coefficient file

 -----------------------------------------------------------------------
  General SCF calculation program by
  Eric Jon Sundstrom, Paul Horn, Yuezhi Mao, Dmitri Zuev, Alec White,
  David Stuck, Shaama M.S., Shane Yost, Joonho Lee, David Small,
  Daniel Levine, Susi Lehtola, Hugh Burton, Evgeny Epifanovsky
 -----------------------------------------------------------------------
 Exchange:     0.2000 Hartree-Fock + 0.0800 Slater + 0.7200 B88
 Correlation:  0.1900 VWN1RPA + 0.8100 LYP
 Using SG-1 standard quadrature grid
 using 6 threads for integral computing
 -------------------------------------------------------
 OpenMP Integral computing Module                
 Release: version 2.0, May 2017, Q-Chem Inc. Pleasanton 
 -------------------------------------------------------
 -------------------------------------------------------
 OpenMP BLAS3 based DFT computing Module                
 Release: version 1.0, May 2013, Q-Chem Inc. Pittsburgh 
 -------------------------------------------------------
 A restricted SCF calculation will be
 performed using DIIS
 SCF converges when DIIS error is below 1.0e-08
 ---------------------------------------
  Cycle       Energy         DIIS error
 ---------------------------------------
    1    -618.9728102816      4.52e-05  
    2    -618.9728770464      6.16e-06  
    3    -618.9728769539      8.00e-06  
    4    -618.9728780281      1.41e-06  
    5    -618.9728780550      5.01e-07  
    6    -618.9728780595      1.42e-07  
    7    -618.9728780599      3.46e-08  
    8    -618.9728780599      1.09e-08  
    9    -618.9728780600      2.96e-09  Convergence criterion met
 ---------------------------------------
 SCF time:   CPU 408.48s  wall 72.00s 
 SCF   energy in the final basis set =     -618.9728780600
 Total energy in the final basis set =     -618.9728780600

 --------------------------------------------------------------

                    Orbital Energies (a.u.)
 --------------------------------------------------------------

 Alpha MOs
 -- Occupied --
-19.1482 -19.1137 -19.1091 -10.2345 -10.2285 -10.2106 -10.1826 -10.1815
-10.1796 -10.1694 -10.1666 -10.1665 -10.1579  -1.0495  -1.0295  -1.0013
 -0.8468  -0.7947  -0.7504  -0.7465  -0.6903  -0.6757  -0.6283  -0.6117
 -0.5713  -0.5658  -0.5301  -0.5135  -0.4944  -0.4839  -0.4745  -0.4567
 -0.4485  -0.4345  -0.4208  -0.4064  -0.4010  -0.3990  -0.3895  -0.3833
 -0.3797  -0.3669  -0.3572  -0.3494  -0.3395  -0.3324  -0.3266  -0.3198
 -0.3149  -0.2961  -0.2793  -0.2636
 -- Virtual --
 -0.0184  -0.0070  -0.0023   0.0028   0.0164   0.0196   0.0240   0.0268
  0.0334   0.0384   0.0436   0.0497   0.0535   0.0591   0.0615   0.0674
  0.0731   0.0749   0.0810   0.0825   0.0889   0.0984   0.1003   0.1054
  0.1077   0.1101   0.1121   0.1163   0.1186   0.1259   0.1264   0.1285
  0.1301   0.1359   0.1374   0.1396   0.1441   0.1444   0.1485   0.1516
  0.1575   0.1580   0.1604   0.1623   0.1664   0.1713   0.1741   0.1751
  0.1779   0.1791   0.1842   0.1850   0.1900   0.1904   0.1984   0.2039
  0.2078   0.2107   0.2142   0.2225   0.2244   0.2293   0.2320   0.2376
  0.2403   0.2451   0.2469   0.2522   0.2593   0.2632   0.2646   0.2686
  0.2726   0.2764   0.2808   0.2860   0.2924   0.2966   0.3052   0.3099
  0.3159   0.3192   0.3227   0.3259   0.3365   0.3403   0.3467   0.3489
  0.3518   0.3571   0.3617   0.3679   0.3736   0.3763   0.3837   0.3907
  0.4012   0.4056   0.4070   0.4153   0.4220   0.4289   0.4483   0.4680
  0.4748   0.4801   0.4874   0.4955   0.5006   0.5113   0.5201   0.5274
  0.5419   0.5435   0.5570   0.5696   0.5730   0.5937   0.6018   0.6119
  0.6200   0.6230   0.6246   0.6350   0.6449   0.6559   0.6567   0.6648
  0.6674   0.6744   0.6854   0.6859   0.6965   0.7039   0.7200   0.7243
  0.7351   0.7375   0.7501   0.7591   0.7598   0.7657   0.7709   0.7773
  0.7836   0.7916   0.7945   0.7976   0.8067   0.8096   0.8314   0.8515
  0.8613   0.9044   0.9159   0.9380   0.9550   0.9722   0.9922   1.0093
  1.0154   1.0345   1.0541   1.0857   1.1033   1.1170   1.1225   1.1392
  1.1506   1.1688   1.1754   1.1899   1.2161   1.2266   1.2421   1.2482
  1.2641   1.2876   1.3045   1.3078   1.3227   1.3283   1.3821   1.3874
  1.4157   1.4220   1.4376   1.4467   1.4531   1.4726   1.4764   1.4974
  1.5110   1.5241   1.5347   1.5467   1.5596   1.5660   1.5721   1.5754
  1.5824   1.5908   1.6042   1.6088   1.6169   1.6264   1.6304   1.6310
  1.6417   1.6439   1.6499   1.6607   1.6780   1.6821   1.6926   1.6944
  1.7124   1.7187   1.7362   1.7397   1.7572   1.7752   1.7868   1.7951
  1.8018   1.8108   1.8174   1.8235   1.8416   1.8521   1.8683   1.8786
  1.9046   1.9274   1.9397   1.9567   1.9710   1.9837   1.9974   2.0043
  2.0249   2.0339   2.0665   2.0785   2.0819   2.1078   2.1167   2.1278
  2.1420   2.1570   2.1807   2.1950   2.2052   2.2095   2.2374   2.2438
  2.2659   2.2761   2.2968   2.3091   2.3411   2.3568   2.3853   2.3949
  2.4088   2.4183   2.4492   2.4554   2.4809   2.4906   2.4943   2.5070
  2.5205   2.5367   2.5509   2.5579   2.5684   2.5850   2.5922   2.6065
  2.6108   2.6241   2.6343   2.6450   2.6828   2.6903   2.6963   2.7096
  2.7266   2.7437   2.7621   2.7779   2.7917   2.8123   2.8186   2.8382
  2.8479   2.8809   2.8905   2.9014   2.9312   2.9524   2.9700   2.9764
  2.9808   3.0015   3.0020   3.0145   3.0553   3.0601   3.0822   3.1138
  3.1180   3.1495   3.1652   3.1741   3.1786   3.1961   3.2172   3.2732
  3.3062   3.3133   3.3269   3.3609   3.3760   3.4484   3.4766   3.5304
  3.5979   3.7787   3.7845   3.8108   3.8204   3.8220   3.8362   3.8478
  3.8693   3.8982   3.9170   3.9305   3.9704   4.0346   4.0507   4.0633
  4.1137   4.1694   4.2097   4.2548   4.2673   4.2947   4.3693   4.3984
  5.1299   5.1532   5.1918   5.4460   5.4684   5.4864   5.6430   5.6791
  5.7199  23.7481  23.8010  23.8454  23.8682  23.8827  23.9131  23.9523
 23.9581  23.9823  23.9882  49.9285  49.9724  50.0023
 --------------------------------------------------------------

          Ground-State Mulliken Net Atomic Charges

     Atom                 Charge (a.u.)
  ----------------------------------------
      1 C                     0.769903
      2 H                     0.232121
      3 C                    -0.692241
      4 H                     0.255607
      5 O                    -0.243207
      6 H                     0.250518
      7 C                    -0.614673
      8 H                     0.204719
      9 H                     0.114291
     10 C                     0.519355
     11 H                     0.160089
     12 C                    -0.726084
     13 H                     0.136256
     14 H                     0.143261
     15 H                     0.139816
     16 C                    -0.626710
     17 H                     0.164092
     18 H                     0.153448
     19 C                    -0.601342
     20 H                     0.123376
     21 H                     0.225649
     22 C                    -0.077421
     23 C                    -0.583963
     24 C                    -0.416549
     25 H                     0.171685
     26 O                    -0.264186
     27 H                     0.186577
     28 H                     0.285097
     29 O                    -0.146659
     30 H                     0.152448
     31 H                     0.153462
     32 H                     0.174922
     33 H                     0.276343
  ----------------------------------------
  Sum of atomic charges =     0.000000

 -----------------------------------------------------------------
                    Cartesian Multipole Moments
 -----------------------------------------------------------------
    Charge (ESU x 10^10)
                 0.0000
    Dipole Moment (Debye)
         X       3.1711      Y      -0.6826      Z       1.2946
       Tot       3.4925
    Quadrupole Moments (Debye-Ang)
        XX     -88.8749     XY      -4.7702     YY     -79.7880
        XZ      -4.6208     YZ       3.1935     ZZ     -85.0020
    Octopole Moments (Debye-Ang^2)
       XXX       0.3546    XXY      12.1469    XYY      10.3673
       YYY     -31.9464    XXZ       6.6433    XYZ      -3.4141
       YYZ      -1.4632    XZZ      -2.4250    YZZ      -8.2375
       ZZZ      -1.9324
    Hexadecapole Moments (Debye-Ang^3)
      XXXX   -2730.9287   XXXY     -51.9114   XXYY    -630.0285
      XYYY     -12.8384   YYYY    -829.0304   XXXZ     -28.2588
      XXYZ      -3.9512   XYYZ      -8.7119   YYYZ      -5.1813
      XXZZ    -492.3748   XYZZ      12.7562   YYZZ    -211.1245
      XZZZ       8.2043   YZZZ       7.6546   ZZZZ    -290.8306
 -----------------------------------------------------------------
 Calculating analytic gradient of the SCF energy
 Gradient of SCF Energy
            1           2           3           4           5           6
    1   0.0000089   0.0000125  -0.0000809   0.0000341   0.0002571   0.0000487
    2   0.0000258   0.0000160   0.0000084  -0.0000172   0.0000393  -0.0000602
    3  -0.0000041   0.0000091  -0.0000754   0.0000076   0.0001382  -0.0000550
            7           8           9          10          11          12
    1   0.0000254   0.0000143   0.0000137  -0.0000634   0.0000103  -0.0000211
    2  -0.0000682   0.0000096   0.0000161   0.0000164   0.0000135   0.0000355
    3   0.0000544   0.0000089   0.0000229  -0.0000298  -0.0000078   0.0000155
           13          14          15          16          17          18
    1  -0.0000088  -0.0000151   0.0000041   0.0000150  -0.0000210  -0.0000311
    2   0.0000332   0.0000385   0.0000382   0.0000269   0.0000254   0.0000255
    3   0.0000034  -0.0000062   0.0000073  -0.0000124  -0.0000017   0.0000003
           19          20          21          22          23          24
    1  -0.0000215  -0.0000120   0.0000084   0.0000214  -0.0000228  -0.0001125
    2  -0.0000354   0.0000216  -0.0000066  -0.0001008   0.0000100   0.0000171
    3   0.0000288   0.0000096  -0.0000277  -0.0000709  -0.0000579   0.0000117
           25          26          27          28          29          30
    1  -0.0000104  -0.0000818  -0.0000141   0.0000791   0.0000502  -0.0000128
    2  -0.0000282  -0.0000527  -0.0000400  -0.0000431   0.0001400  -0.0000367
    3   0.0000165   0.0000378   0.0000342  -0.0000706   0.0000250  -0.0000182
           31          32          33
    1  -0.0000097  -0.0000006  -0.0000637
    2  -0.0000230  -0.0000021  -0.0000430
    3  -0.0000053  -0.0000152   0.0000269
 Max gradient component =       2.571E-04
 RMS gradient           =       4.854E-05
 Gradient time:  CPU 128.89 s  wall 21.77 s
 Geometry Optimization Parameters
   NAtoms,    NIC,     NZ,  NCons,   NDum,   NFix, NCnnct, MaxDiis
       33     261       0       0       0       0       0       0

 Cartesian Hessian Update
 Hessian Updated using BFGS Update


** GEOMETRY OPTIMIZATION IN DELOCALIZED INTERNAL COORDINATES **
   Searching for a Minimum

   Optimization Cycle:   9

                       Coordinates (Angstroms)
     ATOM                X               Y               Z
      1  C        -0.2311587662    0.3569710789    0.3952377416
      2  H        -0.1916976685    0.2977651332    1.4917298070
      3  C         0.3635474587   -0.9573794879   -0.1456082047
      4  H         0.2082198946   -0.9871235600   -1.2318251505
      5  O        -0.3334736870   -2.0848555554    0.4506815023
      6  H         0.1926512072   -2.8780134644    0.3026528240
      7  C         1.8571955208   -1.1105776900    0.1571064691
      8  H         1.9842760598   -1.1936234109    1.2446773331
      9  H         2.2092554449   -2.0571369473   -0.2767066681
     10  C         2.7079928888    0.0522308838   -0.3635881885
     11  H         2.5905147426    0.1031891403   -1.4550919768
     12  C         4.1938232200   -0.1492940949   -0.0523783056
     13  H         4.5763000756   -1.0712084725   -0.5009282341
     14  H         4.7916007647    0.6822496456   -0.4368575519
     15  H         4.3624822284   -0.2092866076    1.0282317130
     16  C         2.1563122570    1.3496471159    0.2322814550
     17  H         2.7140966442    2.2099117899   -0.1540578006
     18  H         2.3159115920    1.3370959040    1.3193519099
     19  C         0.6658870135    1.5315334222   -0.0700542957
     20  H         0.3286017433    2.4524433299    0.4063997898
     21  H         0.5218841019    1.6681080698   -1.1475228746
     22  C        -1.7318963705    0.6318871161   -0.0003510377
     23  C        -2.1870378576    1.9950413739    0.5403493950
     24  C        -2.7340397976   -0.4348065692    0.5279484681
     25  H        -2.4723528886   -0.7304217490    1.5496701691
     26  O        -2.8321795809   -1.5678755163   -0.3266729390
     27  H        -3.7319156082    0.0076988834    0.5398019730
     28  H        -2.0350889447   -2.0968900407   -0.1523189806
     29  O        -1.8540256635    0.6754348156   -1.4266710795
     30  H        -2.0171840802    2.0752994398    1.6188487105
     31  H        -3.2537251058    2.1253277459    0.3475364441
     32  H        -1.6655597481    2.8126514900    0.0441505331
     33  H        -2.2393741705   -0.1758541758   -1.6865059076
   Point Group: c1    Number of degrees of freedom:    93


   Energy is   -618.972878060

 Hessian Updated using BFGS Update

 92 Hessian modes will be used to form the next step
  Hessian Eigenvalues:
     0.002840    0.004089    0.004751    0.005554    0.006522    0.007714
     0.008373    0.010142    0.011206    0.019261    0.020523    0.027592
     0.035503    0.037872    0.040210    0.041535    0.043339    0.045063
     0.046893    0.048422    0.049416    0.050015    0.052179    0.053422
     0.055072    0.055760    0.056149    0.056554    0.057012    0.058255
     0.060928    0.064308    0.071630    0.076859    0.080105    0.082618
     0.084276    0.086143    0.094098    0.110250    0.115728    0.132901
     0.141609    0.148934    0.158162    0.158929    0.159837    0.159919
     0.159981    0.160001    0.160147    0.160487    0.167157    0.173380
     0.179325    0.187616    0.209208    0.236664    0.250466    0.262630
     0.273621    0.279918    0.284826    0.290181    0.291469    0.292942
     0.296049    0.305248    0.337126    0.338078    0.338895    0.339087
     0.339417    0.339656    0.340012    0.340441    0.340973    0.341769
     0.342017    0.342280    0.342302    0.342368    0.342648    0.342811
     0.346696    0.396178    0.400531    0.432905    0.494746    0.511499
     0.520345    0.591230

 Minimum Search - Taking Simple RFO Step
 Searching for Lamda that Minimizes Along All modes
 Value Taken    Lamda =  -0.00000244
 Step Taken.  Stepsize is  0.011482

                             Maximum     Tolerance    Cnvgd?
         Gradient           0.000479      0.000300      NO
         Displacement       0.003133      0.001200      NO
         Energy change     -0.000003      0.000001      NO


 New Cartesian Coordinates Obtained by Inverse Iteration

 Displacement from previous Coordinates is:  0.022140
 ----------------------------------------------------------------
             Standard Nuclear Orientation (Angstroms)
    I     Atom           X                Y                Z
 ----------------------------------------------------------------
    1      C      -0.2311416222     0.3570146624     0.3952685564
    2      H      -0.1918237076     0.2968455920     1.4917020093
    3      C       0.3633187140    -0.9567635940    -0.1467940413
    4      H       0.2083103230    -0.9850308730    -1.2330943184
    5      O      -0.3352188483    -2.0844767305     0.4475266594
    6      H       0.1913346601    -2.8775822003     0.3010934869
    7      C       1.8568887017    -1.1105200775     0.1560877026
    8      H       1.9837605604    -1.1946318539     1.2435962089
    9      H       2.2089043209    -2.0566887248    -0.2786417201
   10      C       2.7080885427     0.0526351178    -0.3633751447
   11      H       2.5907946870     0.1044637543    -1.4548481597
   12      C       4.1939100114    -0.1492636793    -0.0520760002
   13      H       4.5765615792    -1.0707031831    -0.5014674556
   14      H       4.7918345078     0.6826522429    -0.4355299186
   15      H       4.3623262204    -0.2103682273     1.0285024349
   16      C       2.1562840085     1.3496970071     0.2332522428
   17      H       2.7141961827     2.2101353880    -0.1525077593
   18      H       2.3158689162     1.3364346955     1.3203152683
   19      C       0.6658430494     1.5319410690    -0.0691501752
   20      H       0.3283726434     2.4524820421     0.4078867371
   21      H       0.5218267510     1.6692582784    -1.1465024443
   22      C      -1.7317303581     0.6315832659    -0.0003086928
   23      C      -2.1868858915     1.9954025210     0.5386637387
   24      C      -2.7333931446    -0.4345786969     0.5295767160
   25      H      -2.4705636396    -0.7298407966     1.5511016872
   26      O      -2.8331771429    -1.5677509617    -0.3246476054
   27      H      -3.7310212125     0.0084402587     0.5423599825
   28      H      -2.0365638779    -2.0975500404    -0.1505384950
   29      O      -1.8539313696     0.6723132777    -1.4267416705
   30      H      -2.0168852613     2.0772928967     1.6170322367
   31      H      -3.2536204159     2.1253051822     0.3458256080
   32      H      -1.6656212208     2.8123749200     0.0412101068
   33      H      -2.2370037469    -0.1803834963    -1.6852607392
 ----------------------------------------------------------------
 Molecular Point Group                 C1    NOp =  1
 Largest Abelian Subgroup              C1    NOp =  1
 Nuclear Repulsion Energy =   926.0455752295 hartrees
 There are       52 alpha and       52 beta electrons
 Applying Cartesian multipole field
    Component          Value
    ---------          -----
     (2,0,0)        1.00000E-11
     (0,2,0)        2.00000E-11
     (0,0,2)       -3.00000E-11
 Nucleus-field energy     =     0.0000000266 hartrees
 Requested basis set is 6-311++G(d,p)
 There are 178 shells and 426 basis functions
 A cutoff of  1.0D-11 yielded  13607 shell pairs
 There are     77767 function pairs (     82395 Cartesian)
 Smallest overlap matrix eigenvalue = 1.80E-06

 Q-Chem warning in module stvman/mkSTV.C, line 306:

 Overlap eigenvalue is smaller than square root of threshold
 Use THRESH >= 12 to get rid of this warning

 Guess MOs from SCF MO coefficient file

 -----------------------------------------------------------------------
  General SCF calculation program by
  Eric Jon Sundstrom, Paul Horn, Yuezhi Mao, Dmitri Zuev, Alec White,
  David Stuck, Shaama M.S., Shane Yost, Joonho Lee, David Small,
  Daniel Levine, Susi Lehtola, Hugh Burton, Evgeny Epifanovsky
 -----------------------------------------------------------------------
 Exchange:     0.2000 Hartree-Fock + 0.0800 Slater + 0.7200 B88
 Correlation:  0.1900 VWN1RPA + 0.8100 LYP
 Using SG-1 standard quadrature grid
 using 6 threads for integral computing
 -------------------------------------------------------
 OpenMP Integral computing Module                
 Release: version 2.0, May 2017, Q-Chem Inc. Pleasanton 
 -------------------------------------------------------
 -------------------------------------------------------
 OpenMP BLAS3 based DFT computing Module                
 Release: version 1.0, May 2013, Q-Chem Inc. Pittsburgh 
 -------------------------------------------------------
 A restricted SCF calculation will be
 performed using DIIS
 SCF converges when DIIS error is below 1.0e-08
 ---------------------------------------
  Cycle       Energy         DIIS error
 ---------------------------------------
    1    -618.9728700140      1.68e-05  
    2    -618.9728789320      2.77e-06  
    3    -618.9728788397      4.03e-06  
    4    -618.9728790971      4.36e-07  
    5    -618.9728790995      1.95e-07  
    6    -618.9728791002      4.94e-08  
    7    -618.9728791003      1.64e-08  
    8    -618.9728791003      4.44e-09  Convergence criterion met
 ---------------------------------------
 SCF time:   CPU 363.04s  wall 64.00s 
 SCF   energy in the final basis set =     -618.9728791003
 Total energy in the final basis set =     -618.9728791003

 --------------------------------------------------------------

                    Orbital Energies (a.u.)
 --------------------------------------------------------------

 Alpha MOs
 -- Occupied --
-19.1482 -19.1136 -19.1090 -10.2345 -10.2284 -10.2105 -10.1827 -10.1814
-10.1797 -10.1694 -10.1666 -10.1665 -10.1579  -1.0496  -1.0294  -1.0012
 -0.8469  -0.7947  -0.7504  -0.7465  -0.6904  -0.6757  -0.6283  -0.6118
 -0.5713  -0.5658  -0.5302  -0.5135  -0.4944  -0.4839  -0.4745  -0.4567
 -0.4486  -0.4345  -0.4208  -0.4065  -0.4010  -0.3990  -0.3895  -0.3833
 -0.3797  -0.3669  -0.3572  -0.3494  -0.3394  -0.3324  -0.3266  -0.3198
 -0.3149  -0.2961  -0.2793  -0.2635
 -- Virtual --
 -0.0184  -0.0071  -0.0023   0.0028   0.0164   0.0196   0.0240   0.0269
  0.0333   0.0384   0.0436   0.0498   0.0535   0.0590   0.0615   0.0674
  0.0731   0.0749   0.0810   0.0825   0.0889   0.0984   0.1002   0.1054
  0.1077   0.1101   0.1121   0.1163   0.1186   0.1259   0.1264   0.1285
  0.1301   0.1360   0.1374   0.1396   0.1441   0.1444   0.1485   0.1516
  0.1574   0.1579   0.1604   0.1623   0.1664   0.1713   0.1741   0.1751
  0.1779   0.1791   0.1841   0.1850   0.1901   0.1904   0.1984   0.2039
  0.2078   0.2108   0.2142   0.2224   0.2243   0.2293   0.2321   0.2377
  0.2402   0.2451   0.2470   0.2523   0.2592   0.2632   0.2646   0.2686
  0.2726   0.2764   0.2808   0.2861   0.2924   0.2967   0.3052   0.3100
  0.3159   0.3193   0.3227   0.3259   0.3365   0.3403   0.3467   0.3489
  0.3518   0.3571   0.3618   0.3679   0.3736   0.3763   0.3836   0.3906
  0.4013   0.4056   0.4070   0.4153   0.4220   0.4290   0.4483   0.4679
  0.4749   0.4800   0.4875   0.4955   0.5006   0.5112   0.5201   0.5276
  0.5418   0.5434   0.5569   0.5695   0.5730   0.5937   0.6018   0.6120
  0.6202   0.6230   0.6246   0.6349   0.6449   0.6559   0.6567   0.6647
  0.6674   0.6744   0.6854   0.6859   0.6965   0.7039   0.7200   0.7244
  0.7351   0.7376   0.7502   0.7591   0.7599   0.7657   0.7709   0.7773
  0.7836   0.7916   0.7945   0.7976   0.8068   0.8096   0.8314   0.8517
  0.8613   0.9044   0.9159   0.9379   0.9553   0.9721   0.9921   1.0094
  1.0156   1.0346   1.0541   1.0857   1.1037   1.1168   1.1222   1.1390
  1.1506   1.1688   1.1754   1.1898   1.2162   1.2267   1.2423   1.2481
  1.2641   1.2880   1.3044   1.3077   1.3230   1.3283   1.3823   1.3875
  1.4158   1.4219   1.4375   1.4468   1.4531   1.4727   1.4767   1.4975
  1.5112   1.5242   1.5347   1.5466   1.5597   1.5660   1.5720   1.5754
  1.5825   1.5909   1.6042   1.6088   1.6168   1.6264   1.6304   1.6311
  1.6418   1.6439   1.6500   1.6608   1.6780   1.6824   1.6925   1.6948
  1.7122   1.7187   1.7363   1.7399   1.7571   1.7752   1.7867   1.7951
  1.8019   1.8108   1.8174   1.8236   1.8416   1.8521   1.8684   1.8786
  1.9047   1.9274   1.9396   1.9567   1.9710   1.9841   1.9973   2.0043
  2.0249   2.0338   2.0668   2.0784   2.0820   2.1078   2.1169   2.1279
  2.1419   2.1570   2.1807   2.1951   2.2052   2.2098   2.2373   2.2438
  2.2658   2.2761   2.2969   2.3094   2.3412   2.3569   2.3855   2.3951
  2.4089   2.4185   2.4492   2.4553   2.4808   2.4905   2.4943   2.5070
  2.5206   2.5368   2.5509   2.5578   2.5685   2.5852   2.5922   2.6066
  2.6109   2.6241   2.6344   2.6451   2.6829   2.6903   2.6963   2.7095
  2.7266   2.7438   2.7621   2.7779   2.7917   2.8124   2.8186   2.8383
  2.8482   2.8807   2.8904   2.9017   2.9312   2.9525   2.9701   2.9764
  2.9809   3.0015   3.0020   3.0148   3.0552   3.0600   3.0823   3.1140
  3.1182   3.1493   3.1651   3.1741   3.1786   3.1962   3.2173   3.2731
  3.3060   3.3132   3.3272   3.3612   3.3767   3.4483   3.4768   3.5304
  3.5980   3.7787   3.7845   3.8109   3.8203   3.8219   3.8363   3.8478
  3.8693   3.8980   3.9174   3.9308   3.9705   4.0345   4.0507   4.0635
  4.1138   4.1697   4.2098   4.2548   4.2674   4.2948   4.3692   4.3984
  5.1293   5.1534   5.1920   5.4460   5.4685   5.4867   5.6433   5.6791
  5.7201  23.7483  23.8010  23.8455  23.8681  23.8828  23.9132  23.9523
 23.9580  23.9822  23.9882  49.9285  49.9726  50.0024
 --------------------------------------------------------------

          Ground-State Mulliken Net Atomic Charges

     Atom                 Charge (a.u.)
  ----------------------------------------
      1 C                     0.770093
      2 H                     0.232054
      3 C                    -0.691798
      4 H                     0.255506
      5 O                    -0.243382
      6 H                     0.250563
      7 C                    -0.614958
      8 H                     0.204614
      9 H                     0.114413
     10 C                     0.519322
     11 H                     0.160101
     12 C                    -0.726212
     13 H                     0.136302
     14 H                     0.143279
     15 H                     0.139831
     16 C                    -0.626819
     17 H                     0.164093
     18 H                     0.153445
     19 C                    -0.601243
     20 H                     0.123577
     21 H                     0.225568
     22 C                    -0.077575
     23 C                    -0.584092
     24 C                    -0.416232
     25 H                     0.171441
     26 O                    -0.264303
     27 H                     0.186595
     28 H                     0.285069
     29 O                    -0.146654
     30 H                     0.152597
     31 H                     0.153473
     32 H                     0.174905
     33 H                     0.276425
  ----------------------------------------
  Sum of atomic charges =     0.000000

 -----------------------------------------------------------------
                    Cartesian Multipole Moments
 -----------------------------------------------------------------
    Charge (ESU x 10^10)
                 0.0000
    Dipole Moment (Debye)
         X       3.1796      Y      -0.6832      Z       1.2994
       Tot       3.5022
    Quadrupole Moments (Debye-Ang)
        XX     -88.9052     XY      -4.7716     YY     -79.7665
        XZ      -4.6307     YZ       3.1880     ZZ     -84.9996
    Octopole Moments (Debye-Ang^2)
       XXX       0.5753    XXY      12.1709    XYY      10.3215
       YYY     -31.9363    XXZ       6.6690    XYZ      -3.4287
       YYZ      -1.4661    XZZ      -2.3960    YZZ      -8.2549
       ZZZ      -1.8897
    Hexadecapole Moments (Debye-Ang^3)
      XXXX   -2731.2872   XXXY     -52.2244   XXYY    -629.9132
      XYYY     -13.0017   YYYY    -828.8455   XXXZ     -28.3024
      XXYZ      -3.9216   XYYZ      -8.6405   YYYZ      -5.3726
      XXZZ    -492.4269   XYZZ      12.6934   YYZZ    -210.9820
      XZZZ       8.1883   YZZZ       7.5164   ZZZZ    -290.7312
 -----------------------------------------------------------------
 Calculating analytic gradient of the SCF energy
 Gradient of SCF Energy
            1           2           3           4           5           6
    1  -0.0000188  -0.0000101  -0.0000192   0.0000086   0.0000095   0.0000160
    2  -0.0000147  -0.0000000  -0.0000106  -0.0000121   0.0000346  -0.0000194
    3  -0.0000185  -0.0000010  -0.0000130   0.0000019   0.0000544  -0.0000320
            7           8           9          10          11          12
    1   0.0000397   0.0000093   0.0000152  -0.0000051   0.0000022   0.0000071
    2   0.0000431   0.0000116   0.0000146   0.0000066   0.0000166   0.0000380
    3   0.0000168  -0.0000015   0.0000105   0.0000002  -0.0000003   0.0000018
           13          14          15          16          17          18
    1   0.0000074  -0.0000019   0.0000029  -0.0000001  -0.0000227  -0.0000127
    2   0.0000329   0.0000360   0.0000372   0.0000089   0.0000210   0.0000208
    3   0.0000042  -0.0000030   0.0000013  -0.0000025  -0.0000052  -0.0000022
           19          20          21          22          23          24
    1  -0.0000398  -0.0000381  -0.0000064  -0.0000193   0.0000053   0.0000363
    2  -0.0000014   0.0000204  -0.0000008  -0.0000072  -0.0000004  -0.0000129
    3  -0.0000145  -0.0000021  -0.0000079   0.0000264   0.0000411   0.0000003
           25          26          27          28          29          30
    1   0.0000040  -0.0000291   0.0000013   0.0000617   0.0000071  -0.0000204
    2  -0.0000030  -0.0000015  -0.0000226  -0.0000763  -0.0000752  -0.0000041
    3   0.0000179   0.0000093   0.0000048  -0.0000357  -0.0000062   0.0000006
           31          32          33
    1  -0.0000106  -0.0000073   0.0000281
    2  -0.0000225  -0.0000144  -0.0000431
    3  -0.0000089  -0.0000154  -0.0000216
 Max gradient component =       7.627E-05
 RMS gradient           =       2.269E-05
 Gradient time:  CPU 128.89 s  wall 21.77 s
 Geometry Optimization Parameters
   NAtoms,    NIC,     NZ,  NCons,   NDum,   NFix, NCnnct, MaxDiis
       33     261       0       0       0       0       0       0

 Cartesian Hessian Update
 Hessian Updated using BFGS Update


** GEOMETRY OPTIMIZATION IN DELOCALIZED INTERNAL COORDINATES **
   Searching for a Minimum

   Optimization Cycle:  10

                       Coordinates (Angstroms)
     ATOM                X               Y               Z
      1  C        -0.2311416222    0.3570146624    0.3952685564
      2  H        -0.1918237076    0.2968455920    1.4917020093
      3  C         0.3633187140   -0.9567635940   -0.1467940413
      4  H         0.2083103230   -0.9850308730   -1.2330943184
      5  O        -0.3352188483   -2.0844767305    0.4475266594
      6  H         0.1913346601   -2.8775822003    0.3010934869
      7  C         1.8568887017   -1.1105200775    0.1560877026
      8  H         1.9837605604   -1.1946318539    1.2435962089
      9  H         2.2089043209   -2.0566887248   -0.2786417201
     10  C         2.7080885427    0.0526351178   -0.3633751447
     11  H         2.5907946870    0.1044637543   -1.4548481597
     12  C         4.1939100114   -0.1492636793   -0.0520760002
     13  H         4.5765615792   -1.0707031831   -0.5014674556
     14  H         4.7918345078    0.6826522429   -0.4355299186
     15  H         4.3623262204   -0.2103682273    1.0285024349
     16  C         2.1562840085    1.3496970071    0.2332522428
     17  H         2.7141961827    2.2101353880   -0.1525077593
     18  H         2.3158689162    1.3364346955    1.3203152683
     19  C         0.6658430494    1.5319410690   -0.0691501752
     20  H         0.3283726434    2.4524820421    0.4078867371
     21  H         0.5218267510    1.6692582784   -1.1465024443
     22  C        -1.7317303581    0.6315832659   -0.0003086928
     23  C        -2.1868858915    1.9954025210    0.5386637387
     24  C        -2.7333931446   -0.4345786969    0.5295767160
     25  H        -2.4705636396   -0.7298407966    1.5511016872
     26  O        -2.8331771429   -1.5677509617   -0.3246476054
     27  H        -3.7310212125    0.0084402587    0.5423599825
     28  H        -2.0365638779   -2.0975500404   -0.1505384950
     29  O        -1.8539313696    0.6723132777   -1.4267416705
     30  H        -2.0168852613    2.0772928967    1.6170322367
     31  H        -3.2536204159    2.1253051822    0.3458256080
     32  H        -1.6656212208    2.8123749200    0.0412101068
     33  H        -2.2370037469   -0.1803834963   -1.6852607392
   Point Group: c1    Number of degrees of freedom:    93


   Energy is   -618.972879100

 Hessian Updated using BFGS Update

 93 Hessian modes will be used to form the next step
  Hessian Eigenvalues:
     0.003303    0.004098    0.004768    0.005536    0.006460    0.007725
     0.008366    0.008659    0.012411    0.019244    0.020543    0.026536
     0.035576    0.037880    0.040211    0.041680    0.043041    0.045053
     0.046881    0.048475    0.049261    0.049805    0.053253    0.054591
     0.055701    0.055747    0.056150    0.056734    0.057016    0.058133
     0.060930    0.065717    0.071475    0.076666    0.079898    0.082439
     0.084251    0.086133    0.094648    0.111105    0.115956    0.134122
     0.141740    0.151615    0.156665    0.158906    0.159178    0.159953
     0.159987    0.159999    0.160007    0.160402    0.162305    0.165344
     0.173214    0.183549    0.189104    0.208393    0.229028    0.257384
     0.262554    0.272964    0.279872    0.283946    0.290044    0.291448
     0.293011    0.296006    0.305999    0.337125    0.338093    0.338854
     0.339054    0.339407    0.339613    0.340010    0.340444    0.340975
     0.341745    0.342018    0.342276    0.342301    0.342342    0.342659
     0.342888    0.346440    0.395674    0.400102    0.431909    0.497515
     0.512501    0.520474    0.578340

 Minimum Search - Taking Simple RFO Step
 Searching for Lamda that Minimizes Along All modes
 Value Taken    Lamda =   0.00000000
 Step Taken.  Stepsize is  0.009291

                             Maximum     Tolerance    Cnvgd?
         Gradient           0.000075      0.000300     YES
         Displacement       0.002801      0.001200      NO
         Energy change     -0.000001      0.000001      NO


 New Cartesian Coordinates Obtained by Inverse Iteration

 Displacement from previous Coordinates is:  0.018857
 ----------------------------------------------------------------
             Standard Nuclear Orientation (Angstroms)
    I     Atom           X                Y                Z
 ----------------------------------------------------------------
    1      C      -0.2311270456     0.3574832823     0.3953151318
    2      H      -0.1917847536     0.2977778595     1.4917692665
    3      C       0.3632233853    -0.9566645986    -0.1460425684
    4      H       0.2081603391    -0.9854385690    -1.2323200823
    5      O      -0.3353916809    -2.0840941169     0.4489008152
    6      H       0.1922450483    -2.8769108107     0.3051634122
    7      C       1.8567707624    -1.1104790358     0.1566944111
    8      H       1.9838078440    -1.1938887807     1.2442426023
    9      H       2.2085725304    -2.0569542688    -0.2775624361
   10      C       2.7081438267     0.0522016583    -0.3635860107
   11      H       2.5905386517     0.1034792320    -1.4550498524
   12      C       4.1940214435    -0.1498630155    -0.0525774208
   13      H       4.5764804935    -1.0715009750    -0.5017283151
   14      H       4.7919996533     0.6818300152    -0.4364190283
   15      H       4.3626650328    -0.2106256020     1.0279825383
   16      C       2.1566416321     1.3496414120     0.2324958918
   17      H       2.7146591816     2.2097618382    -0.1538202100
   18      H       2.3165562488     1.3368598936     1.3195166152
   19      C       0.6661365396     1.5320258433    -0.0696411518
   20      H       0.3289555005     2.4527637337     0.4071363408
   21      H       0.5218095824     1.6690102002    -1.1469827293
   22      C      -1.7318103565     0.6320947604    -0.0004145161
   23      C      -2.1878190301     1.9949276873     0.5401128793
   24      C      -2.7334003251    -0.4349579321     0.5278795210
   25      H      -2.4715865581    -0.7303904103     1.5496027784
   26      O      -2.8313877321    -1.5679373158    -0.3266670272
   27      H      -3.7313109212     0.0074265374     0.5395041839
   28      H      -2.0350383375    -2.0973683831    -0.1506333899
   29      O      -1.8539322443     0.6747323852    -1.4267711502
   30      H      -2.0176374203     2.0756961596     1.6185326125
   31      H      -3.2547121986     2.1241228819     0.3476820971
   32      H      -1.6673232527     2.8128723502     0.0435060206
   33      H      -2.2372829193    -0.1774948801    -1.6863041872
 ----------------------------------------------------------------
 Molecular Point Group                 C1    NOp =  1
 Largest Abelian Subgroup              C1    NOp =  1
 Nuclear Repulsion Energy =   926.0371947002 hartrees
 There are       52 alpha and       52 beta electrons
 Applying Cartesian multipole field
    Component          Value
    ---------          -----
     (2,0,0)        1.00000E-11
     (0,2,0)        2.00000E-11
     (0,0,2)       -3.00000E-11
 Nucleus-field energy     =     0.0000000266 hartrees
 Requested basis set is 6-311++G(d,p)
 There are 178 shells and 426 basis functions
 A cutoff of  1.0D-11 yielded  13608 shell pairs
 There are     77787 function pairs (     82419 Cartesian)
 Smallest overlap matrix eigenvalue = 1.80E-06

 Q-Chem warning in module stvman/mkSTV.C, line 306:

 Overlap eigenvalue is smaller than square root of threshold
 Use THRESH >= 12 to get rid of this warning

 Guess MOs from SCF MO coefficient file

 -----------------------------------------------------------------------
  General SCF calculation program by
  Eric Jon Sundstrom, Paul Horn, Yuezhi Mao, Dmitri Zuev, Alec White,
  David Stuck, Shaama M.S., Shane Yost, Joonho Lee, David Small,
  Daniel Levine, Susi Lehtola, Hugh Burton, Evgeny Epifanovsky
 -----------------------------------------------------------------------
 Exchange:     0.2000 Hartree-Fock + 0.0800 Slater + 0.7200 B88
 Correlation:  0.1900 VWN1RPA + 0.8100 LYP
 Using SG-1 standard quadrature grid
 using 6 threads for integral computing
 -------------------------------------------------------
 OpenMP Integral computing Module                
 Release: version 2.0, May 2017, Q-Chem Inc. Pleasanton 
 -------------------------------------------------------
 -------------------------------------------------------
 OpenMP BLAS3 based DFT computing Module                
 Release: version 1.0, May 2013, Q-Chem Inc. Pittsburgh 
 -------------------------------------------------------
 A restricted SCF calculation will be
 performed using DIIS
 SCF converges when DIIS error is below 1.0e-08
 ---------------------------------------
  Cycle       Energy         DIIS error
 ---------------------------------------
    1    -618.9728729921      1.41e-05  
    2    -618.9728792488      2.46e-06  
    3    -618.9728791830      3.48e-06  
    4    -618.9728793703      4.12e-07  
    5    -618.9728793728      1.39e-07  
    6    -618.9728793732      5.17e-08  
    7    -618.9728793732      1.30e-08  
    8    -618.9728793732      4.09e-09  Convergence criterion met
 ---------------------------------------
 SCF time:   CPU 362.97s  wall 63.00s 
 SCF   energy in the final basis set =     -618.9728793732
 Total energy in the final basis set =     -618.9728793732

 --------------------------------------------------------------

                    Orbital Energies (a.u.)
 --------------------------------------------------------------

 Alpha MOs
 -- Occupied --
-19.1482 -19.1135 -19.1090 -10.2345 -10.2284 -10.2105 -10.1827 -10.1814
-10.1797 -10.1694 -10.1666 -10.1666 -10.1579  -1.0496  -1.0294  -1.0012
 -0.8469  -0.7947  -0.7504  -0.7465  -0.6904  -0.6756  -0.6283  -0.6118
 -0.5713  -0.5658  -0.5302  -0.5134  -0.4944  -0.4839  -0.4745  -0.4567
 -0.4486  -0.4345  -0.4208  -0.4066  -0.4010  -0.3990  -0.3895  -0.3832
 -0.3796  -0.3669  -0.3573  -0.3494  -0.3394  -0.3324  -0.3266  -0.3198
 -0.3150  -0.2962  -0.2793  -0.2635
 -- Virtual --
 -0.0184  -0.0070  -0.0023   0.0028   0.0164   0.0196   0.0240   0.0269
  0.0333   0.0384   0.0436   0.0498   0.0535   0.0591   0.0615   0.0674
  0.0731   0.0749   0.0810   0.0825   0.0890   0.0984   0.1002   0.1054
  0.1077   0.1101   0.1121   0.1163   0.1186   0.1259   0.1264   0.1285
  0.1301   0.1359   0.1374   0.1396   0.1441   0.1444   0.1485   0.1516
  0.1575   0.1580   0.1604   0.1623   0.1664   0.1713   0.1741   0.1751
  0.1779   0.1791   0.1841   0.1850   0.1901   0.1904   0.1984   0.2039
  0.2077   0.2108   0.2142   0.2224   0.2244   0.2293   0.2320   0.2376
  0.2402   0.2451   0.2470   0.2523   0.2593   0.2632   0.2646   0.2686
  0.2726   0.2764   0.2808   0.2861   0.2924   0.2966   0.3052   0.3100
  0.3159   0.3193   0.3226   0.3259   0.3365   0.3403   0.3468   0.3489
  0.3518   0.3570   0.3618   0.3679   0.3736   0.3763   0.3837   0.3906
  0.4013   0.4057   0.4069   0.4154   0.4220   0.4290   0.4485   0.4679
  0.4748   0.4800   0.4874   0.4955   0.5006   0.5112   0.5201   0.5276
  0.5419   0.5435   0.5570   0.5695   0.5729   0.5938   0.6019   0.6120
  0.6201   0.6231   0.6246   0.6349   0.6449   0.6559   0.6567   0.6647
  0.6674   0.6744   0.6853   0.6859   0.6965   0.7039   0.7200   0.7244
  0.7352   0.7376   0.7501   0.7591   0.7599   0.7657   0.7709   0.7773
  0.7836   0.7916   0.7945   0.7976   0.8068   0.8096   0.8313   0.8516
  0.8613   0.9044   0.9159   0.9379   0.9551   0.9722   0.9921   1.0093
  1.0154   1.0346   1.0542   1.0857   1.1035   1.1169   1.1222   1.1390
  1.1507   1.1689   1.1754   1.1899   1.2162   1.2267   1.2425   1.2483
  1.2641   1.2881   1.3044   1.3078   1.3229   1.3284   1.3822   1.3874
  1.4156   1.4220   1.4376   1.4467   1.4530   1.4726   1.4767   1.4975
  1.5114   1.5242   1.5347   1.5467   1.5597   1.5660   1.5720   1.5754
  1.5824   1.5909   1.6042   1.6088   1.6169   1.6265   1.6303   1.6310
  1.6419   1.6439   1.6499   1.6607   1.6781   1.6823   1.6925   1.6947
  1.7123   1.7187   1.7363   1.7398   1.7571   1.7753   1.7868   1.7951
  1.8020   1.8109   1.8175   1.8235   1.8416   1.8524   1.8684   1.8786
  1.9046   1.9275   1.9396   1.9567   1.9709   1.9841   1.9972   2.0044
  2.0249   2.0337   2.0668   2.0784   2.0820   2.1078   2.1168   2.1279
  2.1419   2.1570   2.1806   2.1951   2.2053   2.2097   2.2373   2.2438
  2.2658   2.2762   2.2969   2.3092   2.3411   2.3569   2.3856   2.3952
  2.4089   2.4187   2.4492   2.4554   2.4808   2.4905   2.4943   2.5071
  2.5207   2.5366   2.5509   2.5578   2.5684   2.5851   2.5922   2.6066
  2.6109   2.6240   2.6343   2.6451   2.6829   2.6903   2.6962   2.7095
  2.7266   2.7439   2.7621   2.7778   2.7916   2.8124   2.8190   2.8382
  2.8479   2.8807   2.8904   2.9017   2.9312   2.9526   2.9701   2.9765
  2.9808   3.0014   3.0020   3.0149   3.0552   3.0599   3.0822   3.1140
  3.1181   3.1493   3.1652   3.1742   3.1787   3.1962   3.2173   3.2731
  3.3060   3.3132   3.3271   3.3615   3.3765   3.4484   3.4768   3.5304
  3.5979   3.7786   3.7845   3.8110   3.8204   3.8219   3.8363   3.8479
  3.8693   3.8981   3.9173   3.9308   3.9705   4.0344   4.0509   4.0635
  4.1137   4.1696   4.2098   4.2548   4.2673   4.2948   4.3692   4.3985
  5.1292   5.1534   5.1919   5.4461   5.4686   5.4869   5.6434   5.6792
  5.7201  23.7483  23.8010  23.8454  23.8681  23.8828  23.9131  23.9524
 23.9580  23.9822  23.9883  49.9285  49.9727  50.0024
 --------------------------------------------------------------

          Ground-State Mulliken Net Atomic Charges

     Atom                 Charge (a.u.)
  ----------------------------------------
      1 C                     0.768963
      2 H                     0.231977
      3 C                    -0.691259
      4 H                     0.255670
      5 O                    -0.243383
      6 H                     0.250638
      7 C                    -0.615026
      8 H                     0.204557
      9 H                     0.114496
     10 C                     0.519117
     11 H                     0.160103
     12 C                    -0.726174
     13 H                     0.136317
     14 H                     0.143305
     15 H                     0.139830
     16 C                    -0.626195
     17 H                     0.164103
     18 H                     0.153453
     19 C                    -0.601601
     20 H                     0.123568
     21 H                     0.225607
     22 C                    -0.077541
     23 C                    -0.583123
     24 C                    -0.416743
     25 H                     0.171458
     26 O                    -0.264307
     27 H                     0.186573
     28 H                     0.285114
     29 O                    -0.146696
     30 H                     0.152500
     31 H                     0.153399
     32 H                     0.174931
     33 H                     0.276371
  ----------------------------------------
  Sum of atomic charges =     0.000000

 -----------------------------------------------------------------
                    Cartesian Multipole Moments
 -----------------------------------------------------------------
    Charge (ESU x 10^10)
                 0.0000
    Dipole Moment (Debye)
         X       3.1805      Y      -0.6843      Z       1.3039
       Tot       3.5048
    Quadrupole Moments (Debye-Ang)
        XX     -88.8823     XY      -4.7733     YY     -79.7821
        XZ      -4.6292     YZ       3.1667     ZZ     -84.9994
    Octopole Moments (Debye-Ang^2)
       XXX       0.4852    XXY      12.1343    XYY      10.3601
       YYY     -31.9526    XXZ       6.6710    XYZ      -3.4119
       YYZ      -1.3744    XZZ      -2.3975    YZZ      -8.2643
       ZZZ      -1.8880
    Hexadecapole Moments (Debye-Ang^3)
      XXXX   -2730.7855   XXXY     -51.8798   XXYY    -629.9475
      XYYY     -12.8601   YYYY    -828.9430   XXXZ     -28.3057
      XXYZ      -3.9739   XYYZ      -8.7128   YYYZ      -5.4936
      XXZZ    -492.4380   XYZZ      12.7390   YYZZ    -211.0271
      XZZZ       8.2058   YZZZ       7.5644   ZZZZ    -290.7885
 -----------------------------------------------------------------
 Calculating analytic gradient of the SCF energy
 Gradient of SCF Energy
            1           2           3           4           5           6
    1  -0.0000108   0.0000074   0.0000144   0.0000206  -0.0000188  -0.0000017
    2  -0.0000056  -0.0000018  -0.0000026   0.0000082  -0.0000362   0.0000176
    3  -0.0000068  -0.0000017   0.0000073   0.0000050   0.0000261  -0.0000073
            7           8           9          10          11          12
    1   0.0000165   0.0000035   0.0000205   0.0000182  -0.0000017   0.0000187
    2   0.0000433   0.0000183   0.0000152   0.0000164   0.0000183   0.0000313
    3   0.0000081  -0.0000015   0.0000040   0.0000114   0.0000018  -0.0000072
           13          14          15          16          17          18
    1   0.0000160  -0.0000008   0.0000018  -0.0000119  -0.0000139  -0.0000070
    2   0.0000330   0.0000329   0.0000369   0.0000113   0.0000151   0.0000147
    3   0.0000061  -0.0000001  -0.0000019  -0.0000090  -0.0000049  -0.0000044
           19          20          21          22          23          24
    1  -0.0000045  -0.0000127  -0.0000199  -0.0000047  -0.0000326   0.0000246
    2   0.0000087  -0.0000159  -0.0000025   0.0000057  -0.0000101  -0.0000379
    3   0.0000005  -0.0000141  -0.0000021  -0.0000212  -0.0000213  -0.0000125
           25          26          27          28          29          30
    1   0.0000098   0.0000317   0.0000053   0.0000097  -0.0000093  -0.0000146
    2  -0.0000177  -0.0000489  -0.0000431   0.0000145  -0.0000240  -0.0000176
    3   0.0000047   0.0000120  -0.0000098   0.0000374   0.0000014  -0.0000059
           31          32          33
    1  -0.0000170  -0.0000298  -0.0000070
    2  -0.0000443  -0.0000264  -0.0000068
    3  -0.0000056  -0.0000019   0.0000134
 Max gradient component =       4.891E-05
 RMS gradient           =       1.820E-05
 Gradient time:  CPU 128.95 s  wall 21.79 s
 Geometry Optimization Parameters
   NAtoms,    NIC,     NZ,  NCons,   NDum,   NFix, NCnnct, MaxDiis
       33     261       0       0       0       0       0       0

 Cartesian Hessian Update
 Hessian Updated using BFGS Update


** GEOMETRY OPTIMIZATION IN DELOCALIZED INTERNAL COORDINATES **
   Searching for a Minimum

   Optimization Cycle:  11

                       Coordinates (Angstroms)
     ATOM                X               Y               Z
      1  C        -0.2311270456    0.3574832823    0.3953151318
      2  H        -0.1917847536    0.2977778595    1.4917692665
      3  C         0.3632233853   -0.9566645986   -0.1460425684
      4  H         0.2081603391   -0.9854385690   -1.2323200823
      5  O        -0.3353916809   -2.0840941169    0.4489008152
      6  H         0.1922450483   -2.8769108107    0.3051634122
      7  C         1.8567707624   -1.1104790358    0.1566944111
      8  H         1.9838078440   -1.1938887807    1.2442426023
      9  H         2.2085725304   -2.0569542688   -0.2775624361
     10  C         2.7081438267    0.0522016583   -0.3635860107
     11  H         2.5905386517    0.1034792320   -1.4550498524
     12  C         4.1940214435   -0.1498630155   -0.0525774208
     13  H         4.5764804935   -1.0715009750   -0.5017283151
     14  H         4.7919996533    0.6818300152   -0.4364190283
     15  H         4.3626650328   -0.2106256020    1.0279825383
     16  C         2.1566416321    1.3496414120    0.2324958918
     17  H         2.7146591816    2.2097618382   -0.1538202100
     18  H         2.3165562488    1.3368598936    1.3195166152
     19  C         0.6661365396    1.5320258433   -0.0696411518
     20  H         0.3289555005    2.4527637337    0.4071363408
     21  H         0.5218095824    1.6690102002   -1.1469827293
     22  C        -1.7318103565    0.6320947604   -0.0004145161
     23  C        -2.1878190301    1.9949276873    0.5401128793
     24  C        -2.7334003251   -0.4349579321    0.5278795210
     25  H        -2.4715865581   -0.7303904103    1.5496027784
     26  O        -2.8313877321   -1.5679373158   -0.3266670272
     27  H        -3.7313109212    0.0074265374    0.5395041839
     28  H        -2.0350383375   -2.0973683831   -0.1506333899
     29  O        -1.8539322443    0.6747323852   -1.4267711502
     30  H        -2.0176374203    2.0756961596    1.6185326125
     31  H        -3.2547121986    2.1241228819    0.3476820971
     32  H        -1.6673232527    2.8128723502    0.0435060206
     33  H        -2.2372829193   -0.1774948801   -1.6863041872
   Point Group: c1    Number of degrees of freedom:    93


   Energy is   -618.972879373

 Hessian Updated using BFGS Update

 93 Hessian modes will be used to form the next step
  Hessian Eigenvalues:
     0.003082    0.004166    0.004770    0.005485    0.006157    0.007125
     0.007963    0.008395    0.013092    0.019191    0.020591    0.027691
     0.035591    0.037880    0.040211    0.041863    0.043326    0.045076
     0.046869    0.048548    0.049345    0.050017    0.053318    0.054793
     0.055620    0.055923    0.056150    0.056991    0.057263    0.058312
     0.060936    0.065393    0.071497    0.078487    0.080477    0.082830
     0.084227    0.086174    0.094781    0.110922    0.115924    0.134021
     0.141407    0.152263    0.158301    0.158909    0.159548    0.159953
     0.159991    0.160000    0.160144    0.160459    0.163413    0.170398
     0.173229    0.186949    0.194847    0.209444    0.240040    0.262017
     0.265545    0.278401    0.281263    0.288702    0.291437    0.292704
     0.295878    0.302255    0.305050    0.337126    0.338084    0.338972
     0.339077    0.339442    0.339733    0.340031    0.340443    0.340974
     0.342015    0.342216    0.342258    0.342301    0.342384    0.342666
     0.342891    0.350888    0.398977    0.403227    0.434907    0.496593
     0.511745    0.520382    0.611118

 Minimum Search - Taking Simple RFO Step
 Searching for Lamda that Minimizes Along All modes
 Value Taken    Lamda =   0.00000000
 Step Taken.  Stepsize is  0.003712

                             Maximum     Tolerance    Cnvgd?
         Gradient           0.000189      0.000300     YES
         Displacement       0.001396      0.001200      NO
         Energy change     -0.000000      0.000001     YES

 Final energy is   -618.97287937319095     


 ******************************
 **  OPTIMIZATION CONVERGED  **
 ******************************

                       Coordinates (Angstroms)
     ATOM                X               Y               Z
      1  C        -0.2311270456    0.3574832823    0.3953151318
      2  H        -0.1917847536    0.2977778595    1.4917692665
      3  C         0.3632233853   -0.9566645986   -0.1460425684
      4  H         0.2081603391   -0.9854385690   -1.2323200823
      5  O        -0.3353916809   -2.0840941169    0.4489008152
      6  H         0.1922450483   -2.8769108107    0.3051634122
      7  C         1.8567707624   -1.1104790358    0.1566944111
      8  H         1.9838078440   -1.1938887807    1.2442426023
      9  H         2.2085725304   -2.0569542688   -0.2775624361
     10  C         2.7081438267    0.0522016583   -0.3635860107
     11  H         2.5905386517    0.1034792320   -1.4550498524
     12  C         4.1940214435   -0.1498630155   -0.0525774208
     13  H         4.5764804935   -1.0715009750   -0.5017283151
     14  H         4.7919996533    0.6818300152   -0.4364190283
     15  H         4.3626650328   -0.2106256020    1.0279825383
     16  C         2.1566416321    1.3496414120    0.2324958918
     17  H         2.7146591816    2.2097618382   -0.1538202100
     18  H         2.3165562488    1.3368598936    1.3195166152
     19  C         0.6661365396    1.5320258433   -0.0696411518
     20  H         0.3289555005    2.4527637337    0.4071363408
     21  H         0.5218095824    1.6690102002   -1.1469827293
     22  C        -1.7318103565    0.6320947604   -0.0004145161
     23  C        -2.1878190301    1.9949276873    0.5401128793
     24  C        -2.7334003251   -0.4349579321    0.5278795210
     25  H        -2.4715865581   -0.7303904103    1.5496027784
     26  O        -2.8313877321   -1.5679373158   -0.3266670272
     27  H        -3.7313109212    0.0074265374    0.5395041839
     28  H        -2.0350383375   -2.0973683831   -0.1506333899
     29  O        -1.8539322443    0.6747323852   -1.4267711502
     30  H        -2.0176374203    2.0756961596    1.6185326125
     31  H        -3.2547121986    2.1241228819    0.3476820971
     32  H        -1.6673232527    2.8128723502    0.0435060206
     33  H        -2.2372829193   -0.1774948801   -1.6863041872

Z-matrix Print:
$molecule
0 1
O 
H  1 0.969849
C  1 1.432210 2 105.905513
C  3 1.535392 1 107.388987 2 -137.336746 0
H  4 1.089297 3 111.351671 1 -52.224030 0
H  4 1.091779 3 109.463981 1 66.278574 0
H  4 1.094749 3 111.476004 1 -173.713680 0
C  3 1.555917 1 107.678652 2 -22.022992 0
H  8 1.091634 3 108.309850 1 -78.857042 0
H  8 1.095329 3 110.354507 1 162.464548 0
O  8 1.422496 3 112.742655 1 37.422034 0
H  11 0.972346 8 105.574826 3 77.245659 0
C  3 1.576091 1 109.659665 2 102.644092 0
H  13 1.098783 3 107.104211 1 -178.028954 0
C  13 1.540554 3 115.324355 1 -59.221419 0
H  15 1.097666 13 108.398190 3 53.230074 0
O  15 1.453657 13 109.412373 3 -64.882778 0
H  17 0.963130 15 108.304568 13 -164.202199 0
C  15 1.531663 13 113.104597 3 174.618356 0
H  19 1.098115 15 108.432423 13 65.441589 0
H  19 1.099163 15 108.692147 13 -178.825405 0
C  19 1.532108 15 113.486344 13 -56.140006 0
H  22 1.098978 19 108.252515 15 -60.405223 0
C  22 1.530627 19 108.107239 15 56.325220 0
H  24 1.095642 22 110.158468 19 -177.481793 0
H  24 1.098795 22 108.842326 19 66.111463 0
C  22 1.531466 19 111.719046 15 -179.393810 0
H  27 1.093904 22 111.026493 19 179.501999 0
H  27 1.094271 22 111.523197 19 59.292935 0
H  27 1.095328 22 110.918735 19 -60.775785 0
C  24 1.531717 22 112.007672 19 -55.442521 0
H  31 1.090306 24 108.374688 22 178.180160 0
H  31 1.095564 24 109.697511 22 -65.944147 0
$end


 --------------------------------------------------------------

                    Orbital Energies (a.u.)
 --------------------------------------------------------------

 Alpha MOs
 -- Occupied --
-19.1482 -19.1135 -19.1090 -10.2345 -10.2284 -10.2105 -10.1827 -10.1814
-10.1797 -10.1694 -10.1666 -10.1666 -10.1579  -1.0496  -1.0294  -1.0012
 -0.8469  -0.7947  -0.7504  -0.7465  -0.6904  -0.6756  -0.6283  -0.6118
 -0.5713  -0.5658  -0.5302  -0.5134  -0.4944  -0.4839  -0.4745  -0.4567
 -0.4486  -0.4345  -0.4208  -0.4066  -0.4010  -0.3990  -0.3895  -0.3832
 -0.3796  -0.3669  -0.3573  -0.3494  -0.3394  -0.3324  -0.3266  -0.3198
 -0.3150  -0.2962  -0.2793  -0.2635
 -- Virtual --
 -0.0184  -0.0070  -0.0023   0.0028   0.0164   0.0196   0.0240   0.0269
  0.0333   0.0384   0.0436   0.0498   0.0535   0.0591   0.0615   0.0674
  0.0731   0.0749   0.0810   0.0825   0.0890   0.0984   0.1002   0.1054
  0.1077   0.1101   0.1121   0.1163   0.1186   0.1259   0.1264   0.1285
  0.1301   0.1359   0.1374   0.1396   0.1441   0.1444   0.1485   0.1516
  0.1575   0.1580   0.1604   0.1623   0.1664   0.1713   0.1741   0.1751
  0.1779   0.1791   0.1841   0.1850   0.1901   0.1904   0.1984   0.2039
  0.2077   0.2108   0.2142   0.2224   0.2244   0.2293   0.2320   0.2376
  0.2402   0.2451   0.2470   0.2523   0.2593   0.2632   0.2646   0.2686
  0.2726   0.2764   0.2808   0.2861   0.2924   0.2966   0.3052   0.3100
  0.3159   0.3193   0.3226   0.3259   0.3365   0.3403   0.3468   0.3489
  0.3518   0.3570   0.3618   0.3679   0.3736   0.3763   0.3837   0.3906
  0.4013   0.4057   0.4069   0.4154   0.4220   0.4290   0.4485   0.4679
  0.4748   0.4800   0.4874   0.4955   0.5006   0.5112   0.5201   0.5276
  0.5419   0.5435   0.5570   0.5695   0.5729   0.5938   0.6019   0.6120
  0.6201   0.6231   0.6246   0.6349   0.6449   0.6559   0.6567   0.6647
  0.6674   0.6744   0.6853   0.6859   0.6965   0.7039   0.7200   0.7244
  0.7352   0.7376   0.7501   0.7591   0.7599   0.7657   0.7709   0.7773
  0.7836   0.7916   0.7945   0.7976   0.8068   0.8096   0.8313   0.8516
  0.8613   0.9044   0.9159   0.9379   0.9551   0.9722   0.9921   1.0093
  1.0154   1.0346   1.0542   1.0857   1.1035   1.1169   1.1222   1.1390
  1.1507   1.1689   1.1754   1.1899   1.2162   1.2267   1.2425   1.2483
  1.2641   1.2881   1.3044   1.3078   1.3229   1.3284   1.3822   1.3874
  1.4156   1.4220   1.4376   1.4467   1.4530   1.4726   1.4767   1.4975
  1.5114   1.5242   1.5347   1.5467   1.5597   1.5660   1.5720   1.5754
  1.5824   1.5909   1.6042   1.6088   1.6169   1.6265   1.6303   1.6310
  1.6419   1.6439   1.6499   1.6607   1.6781   1.6823   1.6925   1.6947
  1.7123   1.7187   1.7363   1.7398   1.7571   1.7753   1.7868   1.7951
  1.8020   1.8109   1.8175   1.8235   1.8416   1.8524   1.8684   1.8786
  1.9046   1.9275   1.9396   1.9567   1.9709   1.9841   1.9972   2.0044
  2.0249   2.0337   2.0668   2.0784   2.0820   2.1078   2.1168   2.1279
  2.1419   2.1570   2.1806   2.1951   2.2053   2.2097   2.2373   2.2438
  2.2658   2.2762   2.2969   2.3092   2.3411   2.3569   2.3856   2.3952
  2.4089   2.4187   2.4492   2.4554   2.4808   2.4905   2.4943   2.5071
  2.5207   2.5366   2.5509   2.5578   2.5684   2.5851   2.5922   2.6066
  2.6109   2.6240   2.6343   2.6451   2.6829   2.6903   2.6962   2.7095
  2.7266   2.7439   2.7621   2.7778   2.7916   2.8124   2.8190   2.8382
  2.8479   2.8807   2.8904   2.9017   2.9312   2.9526   2.9701   2.9765
  2.9808   3.0014   3.0020   3.0149   3.0552   3.0599   3.0822   3.1140
  3.1181   3.1493   3.1652   3.1742   3.1787   3.1962   3.2173   3.2731
  3.3060   3.3132   3.3271   3.3615   3.3765   3.4484   3.4768   3.5304
  3.5979   3.7786   3.7845   3.8110   3.8204   3.8219   3.8363   3.8479
  3.8693   3.8981   3.9173   3.9308   3.9705   4.0344   4.0509   4.0635
  4.1137   4.1696   4.2098   4.2548   4.2673   4.2948   4.3692   4.3985
  5.1292   5.1534   5.1919   5.4461   5.4686   5.4869   5.6434   5.6792
  5.7201  23.7483  23.8010  23.8454  23.8681  23.8828  23.9131  23.9524
 23.9580  23.9822  23.9883  49.9285  49.9727  50.0024
 --------------------------------------------------------------

          Ground-State Mulliken Net Atomic Charges

     Atom                 Charge (a.u.)
  ----------------------------------------
      1 C                     0.768963
      2 H                     0.231977
      3 C                    -0.691259
      4 H                     0.255670
      5 O                    -0.243383
      6 H                     0.250638
      7 C                    -0.615026
      8 H                     0.204557
      9 H                     0.114496
     10 C                     0.519117
     11 H                     0.160103
     12 C                    -0.726174
     13 H                     0.136317
     14 H                     0.143305
     15 H                     0.139830
     16 C                    -0.626195
     17 H                     0.164103
     18 H                     0.153453
     19 C                    -0.601601
     20 H                     0.123568
     21 H                     0.225607
     22 C                    -0.077541
     23 C                    -0.583123
     24 C                    -0.416743
     25 H                     0.171458
     26 O                    -0.264307
     27 H                     0.186573
     28 H                     0.285114
     29 O                    -0.146696
     30 H                     0.152500
     31 H                     0.153399
     32 H                     0.174931
     33 H                     0.276371
  ----------------------------------------
  Sum of atomic charges =     0.000000

 -----------------------------------------------------------------
                    Cartesian Multipole Moments
 -----------------------------------------------------------------
    Charge (ESU x 10^10)
                 0.0000
    Dipole Moment (Debye)
         X       3.1805      Y      -0.6843      Z       1.3039
       Tot       3.5048
    Quadrupole Moments (Debye-Ang)
        XX     -88.8823     XY      -4.7733     YY     -79.7821
        XZ      -4.6292     YZ       3.1667     ZZ     -84.9994
    Octopole Moments (Debye-Ang^2)
       XXX       0.4852    XXY      12.1343    XYY      10.3601
       YYY     -31.9526    XXZ       6.6710    XYZ      -3.4119
       YYZ      -1.3744    XZZ      -2.3975    YZZ      -8.2643
       ZZZ      -1.8880
    Hexadecapole Moments (Debye-Ang^3)
      XXXX   -2730.7855   XXXY     -51.8798   XXYY    -629.9475
      XYYY     -12.8601   YYYY    -828.9430   XXXZ     -28.3057
      XXYZ      -3.9739   XYYZ      -8.7128   YYYZ      -5.4936
      XXZZ    -492.4380   XYZZ      12.7390   YYZZ    -211.0271
      XZZZ       8.2058   YZZZ       7.5644   ZZZZ    -290.7885
 -----------------------------------------------------------------
Archival summary:
1\1\december\OPT\ProcedureUnspecified\BasisUnspecified\31020\taweetha\SunMar2423:37:342019SunMar2423:37:342019\0\\#,OPT,ProcedureUnspecified,BasisUnspecified,\\0,1\O\H,1,0.969849\C,1,1.43221,2,105.906\C,3,1.53539,1,107.389,2,-137.337,0\H,4,1.0893,3,111.352,1,-52.224,0\H,4,1.09178,3,109.464,1,66.2786,0\H,4,1.09475,3,111.476,1,-173.714,0\C,3,1.55592,1,107.679,2,-22.023,0\H,8,1.09163,3,108.31,1,-78.857,0\H,8,1.09533,3,110.355,1,162.465,0\O,8,1.4225,3,112.743,1,37.422,0\H,11,0.972346,8,105.575,3,77.2457,0\C,3,1.57609,1,109.66,2,102.644,0\H,13,1.09878,3,107.104,1,-178.029,0\C,13,1.54055,3,115.324,1,-59.2214,0\H,15,1.09767,13,108.398,3,53.2301,0\O,15,1.45366,13,109.412,3,-64.8828,0\H,17,0.96313,15,108.305,13,-164.202,0\C,15,1.53166,13,113.105,3,174.618,0\H,19,1.09812,15,108.432,13,65.4416,0\H,19,1.09916,15,108.692,13,-178.825,0\C,19,1.53211,15,113.486,13,-56.14,0\H,22,1.09898,19,108.253,15,-60.4052,0\C,22,1.53063,19,108.107,15,56.3252,0\H,24,1.09564,22,110.158,19,-177.482,0\H,24,1.09879,22,108.842,19,66.1115,0\C,22,1.53147,19,111.719,15,-179.394,0\H,27,1.0939,22,111.026,19,179.502,0\H,27,1.09427,22,111.523,19,59.2929,0\H,27,1.09533,22,110.919,19,-60.7758,0\C,24,1.53172,22,112.008,19,-55.4425,0\H,31,1.09031,24,108.375,22,178.18,0\H,31,1.09556,24,109.698,22,-65.9441,0\\\@

 Total job time:  1103.45s(wall), 6339.66s(cpu) 
 Sun Mar 24 23:37:34 2019

        *************************************************************
        *                                                           *
        *  Thank you very much for using Q-Chem.  Have a nice day.  *
        *                                                           *
        *************************************************************


 
User input: 2 of 3 
 
Q-Chem Developer Version!
                  Welcome to Q-Chem
     A Quantum Leap Into The Future Of Chemistry


 Q-Chem 5.1, Q-Chem, Inc., Pleasanton, CA (2018)

 Yihan Shao,  Zhengting Gan,  E. Epifanovsky,  A. T. B. Gilbert,  M. Wormit,  
 J. Kussmann,  A. W. Lange,  A. Behn,  Jia Deng,  Xintian Feng,  D. Ghosh,  
 M. Goldey,  P. R. Horn,  L. D. Jacobson,  I. Kaliman,  T. Kus,  A. Landau,  
 Jie Liu,  E. I. Proynov,  R. M. Richard,  R. P. Steele,  E. J. Sundstrom,  
 H. L. Woodcock III,  P. M. Zimmerman,  D. Zuev,  B. Albrecht,  E. Alguire,  
 S. A. Baeppler,  D. Barton,  Z. Benda,  Y. A. Bernard,  E. J. Berquist,  
 K. B. Bravaya,  H. Burton,  D. Casanova,  Chun-Min Chang,  Yunqing Chen,  
 A. Chien,  K. D. Closser,  M. P. Coons,  S. Coriani,  S. Dasgupta,  
 A. L. Dempwolff,  M. Diedenhofen,  Hainam Do,  R. G. Edgar,  Po-Tung Fang,  
 S. Faraji,  S. Fatehi,  Qingguo Feng,  K. D. Fenk,  J. Fosso-Tande,  
 J. Gayvert,  Qinghui Ge,  A. Ghysels,  G. Gidofalvi,  J. Gomes,  
 J. Gonthier,  A. Gunina,  D. Hait,  M. W. D. Hanson-Heine,  
 P. H. P. Harbach,  A. W. Hauser,  J. E. Herr,  E. G. Hohenstein,  
 Z. C. Holden,  Kerwin Hui,  B. C. Huynh,  T.-C. Jagau,  Hyunjun Ji,  
 B. Kaduk,  K. Khistyaev,  Jaehoon Kim,  P. Klunzinger,  K. Koh,  
 D. Kosenkov,  L. Koulias,  T. Kowalczyk,  C. M. Krauter,  A. Kunitsa,  
 Ka Un Lao,  A. Laurent,  K. V. Lawler,  Joonho Lee,  D. Lefrancois,  
 S. Lehtola,  D. S. Levine,  Yi-Pei Li,  You-Sheng Lin,  Fenglai Liu,  
 E. Livshits,  A. Luenser,  P. Manohar,  E. Mansoor,  S. F. Manzer,  
 Shan-Ping Mao,  Yuezhi Mao,  N. Mardirossian,  A. V. Marenich,  
 T. Markovich,  L. A. Martinez-Martinez,  S. A. Maurer,  N. J. Mayhall,  
 S. C. McKenzie,  J.-M. Mewes,  A. F. Morrison,  J. W. Mullinax,  K. Nanda,  
 T. S. Nguyen-Beck,  R. Olivares-Amaya,  J. A. Parkhill,  T. M. Perrine,  
 F. Plasser,  P. Pokhilko,  S. Prager,  A. Prociuk,  E. Ramos,  D. R. Rehn,  
 F. Rob,  M. Schneider,  N. Sergueev,  S. M. Sharada,  S. Sharma,  
 D. W. Small,  T. Stauch,  T. Stein,  Yu-Chuan Su,  A. J. W. Thom,  
 A. Tkatchenko,  T. Tsuchimochi,  N. M. Tubman,  L. Vogt,  M. L. Vidal,  
 O. Vydrov,  M. A. Watson,  J. Wenzel,  M. de Wergifosse,  T. A. Wesolowski,  
 A. White,  J. Witte,  A. Yamada,  Jun Yang,  K. Yao,  S. Yeganeh,  
 S. R. Yost,  Zhi-Qiang You,  A. Zech,  Igor Ying Zhang,  Xing Zhang,  
 Yan Zhao,  Ying Zhu,  B. R. Brooks,  G. K. L. Chan,  C. J. Cramer,  
 M. S. Gordon,  W. J. Hehre,  A. Klamt,  M. W. Schmidt,  C. D. Sherrill,  
 D. G. Truhlar,  A. Aspuru-Guzik,  R. Baer,  A. T. Bell,  N. A. Besley,  
 Jeng-Da Chai,  A. E. DePrince, III,  R. A. DiStasio Jr.,  A. Dreuw,  
 B. D. Dunietz,  T. R. Furlani,  Chao-Ping Hsu,  Yousung Jung,  Jing Kong,  
 D. S. Lambrecht,  WanZhen Liang,  C. Ochsenfeld,  V. A. Rassolov,  
 L. V. Slipchenko,  J. E. Subotnik,  T. Van Voorhis,  J. M. Herbert,  
 A. I. Krylov,  P. M. W. Gill,  M. Head-Gordon

 Contributors to earlier versions of Q-Chem not listed above: 
 R. D. Adamson,  B. Austin,  J. Baker,  G. J. O. Beran,  K. Brandhorst,  
 S. T. Brown,  E. F. C. Byrd,  A. K. Chakraborty,  C.-L. Cheng,  
 Siu Hung Chien,  D. M. Chipman,  D. L. Crittenden,  H. Dachsel,  
 R. J. Doerksen,  A. D. Dutoi,  L. Fusti-Molnar,  W. A. Goddard III,  
 A. Golubeva-Zadorozhnaya,  S. R. Gwaltney,  G. Hawkins,  A. Heyden,  
 S. Hirata,  G. Kedziora,  F. J. Keil,  C. Kelley,  Jihan Kim,  R. A. King,  
 R. Z. Khaliullin,  P. P. Korambath,  W. Kurlancheek,  A. M. Lee,  M. S. Lee,  
 S. V. Levchenko,  Ching Yeh Lin,  D. Liotard,  R. C. Lochan,  I. Lotan,  
 P. E. Maslen,  N. Nair,  D. P. O'Neill,  D. Neuhauser,  E. Neuscamman,  
 C. M. Oana,  R. Olson,  B. Peters,  R. Peverati,  P. A. Pieniazek,  
 Y. M. Rhee,  J. Ritchie,  M. A. Rohrdanz,  E. Rosta,  N. J. Russ,  
 H. F. Schaefer III,  N. E. Schultz,  N. Shenvi,  A. C. Simmonett,  A. Sodt,  
 D. Stuck,  K. S. Thanthiriwatte,  V. Vanovschi,  Tao Wang,  A. Warshel,  
 C. F. Williams,  Q. Wu,  X. Xu,  W. Zhang

 Please cite Q-Chem as follows:
 Y. Shao et al., Mol. Phys. 113, 184-215 (2015)
 DOI: 10.1080/00268976.2014.952696

 Q-Chem 5.1.2 for Intel X86 EM64T Linux

 Parts of Q-Chem use Armadillo 8.300.2 (Tropical Shenanigans).
 http://arma.sourceforge.net/

 Q-Chem begins on Sun Mar 24 23:37:35 2019  

Host: 
0

     Scratch files written to /scratch/taweetham/qchem2198//
The previous job contains 0 fragments, simply inherited here
Input Ideriv = 2
Curr. Ideriv = -1
Max.  Ideriv = 2

Checking the input file for inconsistencies... 	...done.

--------------------------------------------------------------
User input:
--------------------------------------------------------------

$molecule
read
$end

$rem
   job_type 	frequency
   basis 	6-311++g**
   mem_total	32000
   method 	b3lyp
$end

--------------------------------------------------------------
 ----------------------------------------------------------------
             Standard Nuclear Orientation (Angstroms)
    I     Atom           X                Y                Z
 ----------------------------------------------------------------
    1      C      -0.2212146299     0.3569897987     0.3992274128
    2      H      -0.1785962890     0.2950025098     1.4954324466
    3      C       0.3614000606    -0.9606001185    -0.1465034546
    4      H       0.2024345611    -0.9862391037    -1.2322953035
    5      O      -0.3436420933    -2.0838290114     0.4488035037
    6      H       0.1775302037    -2.8803233669     0.3018496082
    7      C       1.8547695111    -1.1261737917     0.1508605826
    8      H       1.9848712559    -1.2125070354     1.2378181627
    9      H       2.1979708117    -2.0744749718    -0.2862853876
   10      C       2.7130831071     0.0310227957    -0.3702421303
   11      H       2.5921581681     0.0851611042    -1.4612049561
   12      C       4.1984485666    -0.1827570824    -0.0646666356
   13      H       4.5724421445    -1.1064249239    -0.5167667367
   14      H       4.8013522109     0.6451170196    -0.4490587314
   15      H       4.3703018494    -0.2467435895     1.0152012977
   16      C       2.1733756026     1.3314841091     0.2300364730
   17      H       2.7365251688     2.1880893051    -0.1566429392
   18      H       2.3368827434     1.3155310677     1.3164806826
   19      C       0.6832650758     1.5256029920    -0.0666869363
   20      H       0.3546350882     2.4479807082     0.4128834685
   21      H       0.5363113423     1.6656205687    -1.1432832106
   22      C      -1.7211279973     0.6435791177     0.0091116985
   23      C      -2.1650425890     2.0088153426     0.5536273067
   24      C      -2.7289075104    -0.4168788924     0.5389114391
   25      H      -2.4658507095    -0.7161212027     1.5592056965
   26      O      -2.8383099348    -1.5475391238    -0.3173199370
   27      H      -3.7234201382     0.0329644870     0.5547315795
   28      H      -2.0453680907    -2.0832532914    -0.1449510963
   29      O      -1.8477724890     0.6897189210    -1.4167414711
   30      H      -1.9905950041     2.0863480037     1.6316028046
   31      H      -3.2315825034     2.1463667924     0.3650689682
   32      H      -1.6401052704     2.8237277734     0.0567105737
   33      H      -2.2383965899    -0.1591337655    -1.6764882276
 ----------------------------------------------------------------
 Molecular Point Group                 C1    NOp =  1
 Largest Abelian Subgroup              C1    NOp =  1
 Nuclear Repulsion Energy =   926.0371947002 hartrees
 There are       52 alpha and       52 beta electrons
 Requested basis set is 6-311++G(d,p)
 There are 178 shells and 426 basis functions

 Total QAlloc Memory Limit  32000 MB
 Mega-Array Size       188 MB
 MEM_STATIC part       192 MB
 A cutoff of  1.0D-11 yielded  13608 shell pairs
 There are     77787 function pairs (     82419 Cartesian)

 -------------------------------------------------------
 OpenMP Integral Computing Module                       
 Release: version 1.0, May 2013, Q-Chem Inc. Pittsburgh 
 -------------------------------------------------------
 Integral Job Info:
 Integral job number is                      11
 Integral operator is                         1
 short-range coefficients                     0
 long-range coefficients              100000000
 Omega coefficients                           0
 if combine SR and LR in K                    0
 Integral screening is                        0
 Integral computing path is                   2
 max size of driver memory is            800000
 size of driver memory is                593474
 size of scratch memory is              2361544
 max col of scratch BK array               1296
 max len of scratch array in speh3          155
 max len of scratch index in speh4           18
 max int batch size is                      520
 min int batch size is                       52
 fixed nKL is                                52
 max L of basis functions is                  2
 order of int derivative is                   0
 number of shells is                        178
 number of basis is                         439
 number of cartesian basis is               439
 number of contracted shell pairs         13608
 number of primitive shell pairs          28949
 maxK2 (contraction) of shell pair           36
 max number of K2 of shell pair               1
 max number of CS2 of shell pair           2428
 max number of PS2 of shell pair           4212
 mem total for path MDJ                  607900
 -------------------------------------------------------
 Smallest overlap matrix eigenvalue = 1.80E-06

 Q-Chem warning in module stvman/mkSTV.C, line 306:

 Overlap eigenvalue is smaller than square root of threshold
 Use THRESH >= 12 to get rid of this warning

 Guess from superposition of atomic densities
 Warning:  Energy on first SCF cycle will be non-variational
 SAD guess density has 104.000000 electrons

 -----------------------------------------------------------------------
  General SCF calculation program by
  Eric Jon Sundstrom, Paul Horn, Yuezhi Mao, Dmitri Zuev, Alec White,
  David Stuck, Shaama M.S., Shane Yost, Joonho Lee, David Small,
  Daniel Levine, Susi Lehtola, Hugh Burton, Evgeny Epifanovsky
 -----------------------------------------------------------------------
 Exchange:     0.2000 Hartree-Fock + 0.0800 Slater + 0.7200 B88
 Correlation:  0.1900 VWN1RPA + 0.8100 LYP
 Using SG-1 standard quadrature grid
 using 6 threads for integral computing
 -------------------------------------------------------
 OpenMP Integral computing Module                
 Release: version 2.0, May 2017, Q-Chem Inc. Pleasanton 
 -------------------------------------------------------
 -------------------------------------------------------
 OpenMP BLAS3 based DFT computing Module                
 Release: version 1.0, May 2013, Q-Chem Inc. Pittsburgh 
 -------------------------------------------------------
 A restricted SCF calculation will be
 performed using DIIS
 SCF converges when DIIS error is below 1.0e-08
 ---------------------------------------
  Cycle       Energy         DIIS error
 ---------------------------------------
    1    -621.3291076174      2.91e-02  
    2    -618.6510556230      3.93e-03  
    3    -618.4552877638      5.12e-03  
    4    -618.9671885987      5.71e-04  
    5    -618.9718337472      2.42e-04  
    6    -618.9728647436      5.18e-05  
    7    -618.9729054090      2.24e-05  
    8    -618.9729144084      3.32e-06  
    9    -618.9729145723      1.44e-06  
   10    -618.9729146076      3.82e-07  
   11    -618.9729146104      9.27e-08  
   12    -618.9729146106      2.78e-08  
   13    -618.9729146105      8.37e-09  Convergence criterion met
 ---------------------------------------
 SCF time:   CPU 562.84s  wall 98.00s 
 SCF   energy in the final basis set =     -618.9729146105
 Total energy in the final basis set =     -618.9729146105

 --------------------------------------------------------------

                    Orbital Energies (a.u.)
 --------------------------------------------------------------

 Alpha MOs
 -- Occupied --
-19.1482 -19.1135 -19.1090 -10.2345 -10.2284 -10.2105 -10.1827 -10.1815
-10.1797 -10.1694 -10.1666 -10.1666 -10.1579  -1.0496  -1.0294  -1.0012
 -0.8469  -0.7947  -0.7504  -0.7465  -0.6904  -0.6756  -0.6283  -0.6118
 -0.5713  -0.5658  -0.5302  -0.5134  -0.4944  -0.4839  -0.4745  -0.4567
 -0.4486  -0.4345  -0.4208  -0.4066  -0.4010  -0.3990  -0.3895  -0.3832
 -0.3796  -0.3669  -0.3573  -0.3494  -0.3395  -0.3324  -0.3266  -0.3198
 -0.3150  -0.2962  -0.2793  -0.2635
 -- Virtual --
 -0.0184  -0.0070  -0.0023   0.0028   0.0164   0.0196   0.0240   0.0269
  0.0333   0.0384   0.0436   0.0498   0.0535   0.0591   0.0615   0.0674
  0.0731   0.0749   0.0810   0.0825   0.0890   0.0984   0.1002   0.1054
  0.1077   0.1101   0.1121   0.1163   0.1186   0.1259   0.1264   0.1285
  0.1301   0.1359   0.1374   0.1396   0.1441   0.1444   0.1485   0.1516
  0.1575   0.1580   0.1604   0.1623   0.1664   0.1713   0.1741   0.1751
  0.1779   0.1791   0.1841   0.1850   0.1901   0.1904   0.1984   0.2039
  0.2077   0.2108   0.2142   0.2224   0.2244   0.2293   0.2320   0.2376
  0.2402   0.2451   0.2470   0.2523   0.2593   0.2632   0.2646   0.2686
  0.2726   0.2764   0.2808   0.2861   0.2924   0.2966   0.3052   0.3099
  0.3159   0.3193   0.3226   0.3259   0.3365   0.3403   0.3468   0.3489
  0.3518   0.3570   0.3618   0.3679   0.3736   0.3763   0.3837   0.3906
  0.4013   0.4057   0.4069   0.4154   0.4220   0.4290   0.4485   0.4679
  0.4748   0.4800   0.4874   0.4955   0.5006   0.5112   0.5201   0.5276
  0.5419   0.5434   0.5570   0.5695   0.5729   0.5938   0.6019   0.6120
  0.6201   0.6231   0.6246   0.6349   0.6449   0.6559   0.6567   0.6647
  0.6674   0.6744   0.6853   0.6859   0.6965   0.7039   0.7200   0.7244
  0.7351   0.7376   0.7501   0.7591   0.7599   0.7657   0.7708   0.7773
  0.7836   0.7916   0.7945   0.7976   0.8068   0.8096   0.8313   0.8516
  0.8613   0.9044   0.9159   0.9379   0.9551   0.9721   0.9921   1.0093
  1.0154   1.0346   1.0541   1.0857   1.1035   1.1169   1.1222   1.1390
  1.1507   1.1689   1.1754   1.1899   1.2162   1.2267   1.2424   1.2483
  1.2641   1.2881   1.3044   1.3078   1.3229   1.3284   1.3822   1.3874
  1.4156   1.4220   1.4376   1.4467   1.4530   1.4726   1.4767   1.4975
  1.5114   1.5242   1.5347   1.5467   1.5597   1.5660   1.5720   1.5754
  1.5824   1.5909   1.6042   1.6088   1.6169   1.6265   1.6303   1.6310
  1.6419   1.6439   1.6499   1.6607   1.6781   1.6823   1.6925   1.6947
  1.7123   1.7187   1.7363   1.7398   1.7571   1.7753   1.7868   1.7951
  1.8020   1.8109   1.8174   1.8235   1.8416   1.8524   1.8684   1.8786
  1.9046   1.9275   1.9396   1.9567   1.9709   1.9841   1.9972   2.0044
  2.0249   2.0337   2.0668   2.0784   2.0820   2.1078   2.1168   2.1279
  2.1419   2.1570   2.1806   2.1951   2.2053   2.2097   2.2373   2.2438
  2.2658   2.2762   2.2969   2.3092   2.3411   2.3569   2.3856   2.3952
  2.4089   2.4187   2.4492   2.4554   2.4808   2.4905   2.4943   2.5071
  2.5207   2.5366   2.5509   2.5578   2.5684   2.5851   2.5922   2.6066
  2.6109   2.6240   2.6343   2.6451   2.6829   2.6903   2.6962   2.7095
  2.7266   2.7439   2.7621   2.7778   2.7916   2.8124   2.8190   2.8382
  2.8479   2.8807   2.8904   2.9017   2.9312   2.9526   2.9701   2.9765
  2.9808   3.0014   3.0020   3.0149   3.0552   3.0599   3.0822   3.1140
  3.1181   3.1493   3.1652   3.1742   3.1787   3.1961   3.2173   3.2731
  3.3060   3.3132   3.3271   3.3615   3.3765   3.4484   3.4768   3.5304
  3.5979   3.7786   3.7845   3.8110   3.8204   3.8219   3.8363   3.8479
  3.8693   3.8981   3.9173   3.9308   3.9705   4.0344   4.0509   4.0635
  4.1137   4.1696   4.2098   4.2548   4.2673   4.2948   4.3692   4.3985
  5.1292   5.1534   5.1919   5.4461   5.4686   5.4869   5.6434   5.6792
  5.7201  23.7483  23.8010  23.8454  23.8681  23.8828  23.9131  23.9524
 23.9580  23.9822  23.9883  49.9285  49.9727  50.0024
 --------------------------------------------------------------

          Ground-State Mulliken Net Atomic Charges

     Atom                 Charge (a.u.)
  ----------------------------------------
      1 C                     0.770240
      2 H                     0.231896
      3 C                    -0.691696
      4 H                     0.255675
      5 O                    -0.243355
      6 H                     0.250636
      7 C                    -0.615098
      8 H                     0.204549
      9 H                     0.114487
     10 C                     0.519415
     11 H                     0.160099
     12 C                    -0.726184
     13 H                     0.136316
     14 H                     0.143304
     15 H                     0.139819
     16 C                    -0.626113
     17 H                     0.164098
     18 H                     0.153479
     19 C                    -0.602069
     20 H                     0.123564
     21 H                     0.225613
     22 C                    -0.078042
     23 C                    -0.583380
     24 C                    -0.416740
     25 H                     0.171462
     26 O                    -0.264269
     27 H                     0.186562
     28 H                     0.285089
     29 O                    -0.146582
     30 H                     0.152503
     31 H                     0.153416
     32 H                     0.174929
     33 H                     0.276375
  ----------------------------------------
  Sum of atomic charges =     0.000000

 -----------------------------------------------------------------
                    Cartesian Multipole Moments
 -----------------------------------------------------------------
    Charge (ESU x 10^10)
                 0.0000
    Dipole Moment (Debye)
         X       3.1796      Y      -0.7105      Z       1.2918
       Tot       3.5048
    Quadrupole Moments (Debye-Ang)
        XX     -88.9470     XY      -4.6942     YY     -79.7203
        XZ      -4.5850     YZ       3.2234     ZZ     -84.9500
    Octopole Moments (Debye-Ang^2)
       XXX      -0.7407    XXY      12.3257    XYY       9.4893
       YYY     -31.8141    XXZ       6.3470    XYZ      -3.5051
       YYZ      -1.5927    XZZ      -3.0456    YZZ      -8.0801
       ZZZ      -2.5413
    Hexadecapole Moments (Debye-Ang^3)
      XXXX   -2732.5993   XXXY     -45.3274   XXYY    -629.3098
      XYYY      -5.1040   YYYY    -828.4424   XXXZ     -24.0967
      XXYZ      -3.9043   XYYZ      -7.3109   YYYZ      -5.7064
      XXZZ    -491.9962   XYZZ      14.7933   YYZZ    -211.2082
      XZZZ      12.3376   YZZZ       6.6725   ZZZZ    -290.8993
 -----------------------------------------------------------------
 Calculating MO derivatives via CPSCF
XF: myseg = 0
XF: NBas: 426, NBas6D: 439
XF: NpeAtoms: 33
 D1JvT checksum  = 9699228 152419.0734141558
 D1KAT checksum  = 22716936 12115.9310339594
   1         3          99      0.247931    0.015771
   2         3          99      0.029449    0.002137
   3         3          99      0.001729    0.000140
   4        74          28      0.000062    0.000008
   5       102           0      0.000000    0.000000    Roots Converged
 Time for AOints: 2114.5 s (CPU) 361.5 s (wall)
 ------------------------------------------------------------------------------
                     AOints        : Timing summary (seconds)
 ------------------------------------------------------------------------------
     job step          cpu (% of tot)      sys (% of tot)     wall (% of tot)
 ------------------------------------------------------------------------------
  cpscf_lag         0.5335E+04 (24.4)   0.1360E-03 (13.5)   0.9021E+03 (24.1)
  iterzp            0.1439E+05 (65.9)   0.8010E-03 (79.8)   0.2465E+04 (65.9)
  make_fx           0.0000E+00 ( 0.0)   0.0000E+00 ( 0.0)   0.0000E+00 ( 0.0)
  AOints            0.2115E+04 ( 9.7)   0.4600E-04 ( 4.6)   0.3615E+03 ( 9.7)
 ------------------------------------------------------------------------------
   Grand Totals     0.2185E+05          0.1004E-02          0.3738E+04
 ------------------------------------------------------------------------------
 Calculating analytic Hessian of the SCF energy
 Polarizability Matrix (a.u.)
            1           2           3
    1-152.0038880   1.6763417   1.7402883
    2   1.6763417-131.0803728  -1.3076242
    3   1.7402883  -1.3076242-111.1188786

 Direct stationary perturbation theory relativistic correction:

 rels  =       0.177309693293
 relv  =      -0.941449114990
 rel2e =       0.468664978050
 E_rel =      -0.295474443647

 Hessian of the SCF Energy
            1           2           3           4           5           6
    1   0.4158416  -0.0053764  -0.0126012  -0.0495489   0.0016915  -0.0108265
    2  -0.0053764   0.4429223  -0.0060991   0.0024959  -0.0458206   0.0119382
    3  -0.0126012  -0.0060991   0.5824747  -0.0099206   0.0130379  -0.2904258
    4  -0.0495489   0.0024959  -0.0099206   0.0557450  -0.0016636   0.0095221
    5   0.0016915  -0.0458206   0.0130379  -0.0016636   0.0552088  -0.0131727
    6  -0.0108265   0.0119382  -0.2904258   0.0095221  -0.0131727   0.3200622
    7  -0.0934403   0.0243511   0.0142222  -0.0007989   0.0004000   0.0003265
    8   0.0315225  -0.1221454  -0.0389634   0.0003525  -0.0027988  -0.0003098
    9   0.0108097  -0.0254845  -0.0984485   0.0132202  -0.0318310  -0.0169721
   10   0.0030572   0.0025639   0.0129325  -0.0005057   0.0020358   0.0011255
   11  -0.0029117  -0.0015163  -0.0292585   0.0022545  -0.0046617  -0.0021249
   12  -0.0006119  -0.0039791  -0.0141714   0.0005245  -0.0019354  -0.0000742
   13   0.0085812   0.0062086  -0.0060733   0.0001907  -0.0001729  -0.0005052
   14  -0.0214364  -0.0350410   0.0180708  -0.0007752   0.0023278   0.0002614
   15  -0.0044168  -0.0047620   0.0056802  -0.0011260   0.0009043   0.0020196
   16  -0.0022133  -0.0030078   0.0013994  -0.0000433   0.0000444  -0.0001159
   17  -0.0047039  -0.0033041   0.0043564  -0.0001190   0.0004556   0.0000318
   18   0.0008446   0.0001612  -0.0012558   0.0000452   0.0000644   0.0002424
   19  -0.0135468   0.0095074  -0.0001821   0.0008090  -0.0011144  -0.0008793
   20   0.0299712  -0.0031919   0.0061063  -0.0004950   0.0009768   0.0004578
   21   0.0134252  -0.0008908   0.0035979   0.0009232  -0.0000971   0.0001273
   22   0.0022239  -0.0012017  -0.0008372  -0.0001041   0.0001609   0.0005178
   23  -0.0003261   0.0002541   0.0009685   0.0003425   0.0001685  -0.0001615
   24   0.0006107  -0.0006542   0.0002001  -0.0000069   0.0004910   0.0005236
   25  -0.0061298  -0.0014734  -0.0022944   0.0000586  -0.0001730   0.0000755
   26   0.0007356   0.0014350   0.0013231  -0.0000623   0.0000548  -0.0000567
   27  -0.0008610  -0.0003406   0.0003778  -0.0002828   0.0003658   0.0003458
   28   0.0028802   0.0005526   0.0004571  -0.0002306  -0.0000739   0.0001493
   29  -0.0007690   0.0011775  -0.0001248   0.0000635  -0.0001945   0.0000551
   30   0.0002020  -0.0002615  -0.0003968   0.0000528   0.0000113   0.0002038
   31  -0.0002719  -0.0000428   0.0000578   0.0000433  -0.0000058  -0.0001897
   32   0.0000029  -0.0000990   0.0000223  -0.0000337  -0.0001383  -0.0000135
   33   0.0002826  -0.0001076   0.0001853  -0.0001968   0.0000091   0.0000894
   34   0.0000605  -0.0000215  -0.0000800  -0.0000182  -0.0000090   0.0000281
   35  -0.0002438  -0.0008443   0.0000135  -0.0000012   0.0000834   0.0000146
   36  -0.0001039  -0.0000549   0.0002506   0.0000267  -0.0000076  -0.0000470
   37   0.0003607   0.0002806  -0.0000141  -0.0000062  -0.0000201   0.0000159
   38   0.0000551  -0.0000466   0.0000757  -0.0000027   0.0000097  -0.0000039
   39  -0.0000611   0.0000051  -0.0000490  -0.0000072   0.0000006   0.0000008
   40   0.0001718  -0.0002959  -0.0000073  -0.0000160   0.0000249   0.0000201
   41  -0.0001001   0.0000021  -0.0000615   0.0000104   0.0000094  -0.0000065
   42  -0.0000683   0.0000390  -0.0000700  -0.0000046   0.0000023   0.0000017
   43   0.0000610   0.0000002  -0.0000297  -0.0000371   0.0000005   0.0000366
   44   0.0000005   0.0000632  -0.0000047   0.0000110   0.0000084  -0.0000048
   45  -0.0000003   0.0000053  -0.0000577  -0.0000253   0.0000015   0.0000305
   46  -0.0214816  -0.0035577  -0.0020837   0.0013228   0.0011080  -0.0003538
   47  -0.0259949   0.0042730  -0.0063459   0.0005499   0.0008296  -0.0002453
   48   0.0106729  -0.0024318   0.0025366   0.0007832  -0.0000650   0.0001051
   49  -0.0052409   0.0029919  -0.0026776   0.0002346   0.0002864   0.0000693
   50   0.0011017   0.0006602   0.0001347  -0.0000167  -0.0000529   0.0000103
   51  -0.0009104  -0.0000349   0.0001695  -0.0002768  -0.0002882   0.0003292
   52   0.0020181   0.0005748  -0.0009757  -0.0000570  -0.0004181   0.0005426
   53  -0.0001472   0.0002448  -0.0005909  -0.0000345   0.0002315  -0.0002559
   54   0.0006028  -0.0000320   0.0002267  -0.0006543  -0.0005890   0.0004493
   55  -0.0964415  -0.0288819   0.0157910  -0.0005760  -0.0000084   0.0001252
   56  -0.0285012  -0.1246610   0.0206197  -0.0022966  -0.0033895   0.0017798
   57   0.0128229   0.0179579  -0.0894229   0.0198063   0.0267755  -0.0095629
   58   0.0059040  -0.0170504  -0.0091915   0.0007799   0.0006971   0.0000206
   59   0.0063702  -0.0228623  -0.0113114   0.0004164   0.0011180   0.0003294
   60  -0.0036061   0.0112896   0.0043474  -0.0007203  -0.0002631   0.0007459
   61   0.0007269  -0.0029187   0.0195498  -0.0020329  -0.0033935   0.0009792
   62   0.0014657  -0.0041762   0.0263832  -0.0030285  -0.0033818   0.0012729
   63   0.0016831   0.0028796  -0.0108296   0.0008873   0.0017316   0.0006263
   64  -0.1185451   0.0060386  -0.0031760  -0.0003591  -0.0001106   0.0006759
   65   0.0094429  -0.0854061   0.0002944   0.0008902  -0.0012624  -0.0000969
   66  -0.0042699  -0.0017512  -0.0692555  -0.0278103   0.0044185  -0.0103354
   67  -0.0141293   0.0301236   0.0097242   0.0009648  -0.0000880   0.0004167
   68   0.0084905  -0.0065890  -0.0002544  -0.0001806  -0.0001705  -0.0005120
   69   0.0010484   0.0044570   0.0055196   0.0001208   0.0004204  -0.0002125
   70  -0.0214171  -0.0210810   0.0093821   0.0010849  -0.0003849   0.0005723
   71   0.0003592   0.0085115  -0.0052577   0.0000840  -0.0000125   0.0004399
   72  -0.0008143  -0.0040541   0.0043001  -0.0012268  -0.0004359  -0.0006466
   73   0.0010499   0.0007588   0.0002067  -0.0002912  -0.0002387  -0.0000650
   74   0.0005355   0.0007975   0.0002971  -0.0005507   0.0001527  -0.0003760
   75  -0.0014027  -0.0008752   0.0000742   0.0007882   0.0000366   0.0008209
   76   0.0007077   0.0012557  -0.0001184  -0.0001448  -0.0001032  -0.0000186
   77   0.0011414  -0.0005768   0.0010175  -0.0001198   0.0000785  -0.0001192
   78   0.0000468  -0.0008554   0.0004236   0.0006078   0.0001232   0.0006782
   79  -0.0005695  -0.0036446   0.0025562   0.0002375   0.0000475  -0.0000257
   80  -0.0015008  -0.0027580   0.0015922   0.0000345  -0.0000445  -0.0000757
   81   0.0002765   0.0013299  -0.0008572   0.0002378   0.0000310   0.0003285
   82   0.0008002  -0.0005915  -0.0005772  -0.0000864   0.0000049   0.0000567
   83  -0.0004682  -0.0002021  -0.0001240   0.0000800   0.0000007   0.0000778
   84  -0.0000131  -0.0001560   0.0001131  -0.0001386  -0.0001891  -0.0002243
   85  -0.0016035   0.0012279  -0.0344312  -0.0064764   0.0007723  -0.0026656
   86   0.0005949   0.0028318   0.0043046   0.0006174   0.0008189   0.0002681
   87  -0.0120037   0.0028158  -0.0316057  -0.0053817   0.0006249  -0.0002765
   88   0.0000986  -0.0001761  -0.0000124   0.0000657   0.0003824   0.0002062
   89  -0.0004337   0.0011408   0.0000696   0.0004724  -0.0003771   0.0001428
   90  -0.0009611   0.0004159  -0.0001596   0.0004343  -0.0001647   0.0007501
   91   0.0005033   0.0017218   0.0016574   0.0001415  -0.0001044  -0.0000858
   92   0.0002629  -0.0052071  -0.0026826  -0.0001967   0.0000223   0.0000224
   93   0.0001360  -0.0012886  -0.0007784   0.0002448  -0.0001906   0.0003136
   94   0.0002347  -0.0003542  -0.0006133  -0.0001282   0.0000815   0.0000945
   95  -0.0012387   0.0005089  -0.0000879  -0.0000400   0.0000303  -0.0001263
   96  -0.0000778   0.0007906  -0.0002782   0.0000443   0.0000719   0.0001458
   97  -0.0007025  -0.0009781  -0.0020398  -0.0002172   0.0003446   0.0001543
   98   0.0004090  -0.0003751   0.0024783   0.0009416  -0.0002807   0.0005593
   99   0.0001454   0.0000288  -0.0024156  -0.0004909   0.0001075  -0.0001626
            7           8           9          10          11          12
    1  -0.0934403   0.0315225   0.0108097   0.0030572  -0.0029117  -0.0006119
    2   0.0243511  -0.1221454  -0.0254845   0.0025639  -0.0015163  -0.0039791
    3   0.0142222  -0.0389634  -0.0984485   0.0129325  -0.0292585  -0.0141714
    4  -0.0007989   0.0003525   0.0132202  -0.0005057   0.0022545   0.0005245
    5   0.0004000  -0.0027988  -0.0318310   0.0020358  -0.0046617  -0.0019354
    6   0.0003265  -0.0003098  -0.0169721   0.0011255  -0.0021249  -0.0000742
    7   0.4553266  -0.0268602   0.0254790  -0.0550925  -0.0003346  -0.0397298
    8  -0.0268602   0.4406211   0.0148415  -0.0000754  -0.0494911  -0.0156899
    9   0.0254790   0.0148415   0.5763970  -0.0421530  -0.0185975  -0.2861691
   10  -0.0550925  -0.0000754  -0.0421530   0.0639526   0.0040525   0.0398333
   11  -0.0003346  -0.0494911  -0.0185975   0.0040525   0.0599854   0.0092338
   12  -0.0397298  -0.0156899  -0.2861691   0.0398333   0.0092338   0.3143218
   13  -0.1047322  -0.0015394   0.0284305  -0.0004850  -0.0056146   0.0053555
   14  -0.0463073  -0.1228700   0.0426909  -0.0083544  -0.0111583   0.0114531
   15   0.0367824   0.0247866  -0.0911380   0.0225693   0.0335196  -0.0106696
   16   0.0101955  -0.0195965  -0.0026339  -0.0003859  -0.0000981   0.0004433
   17   0.0177994  -0.0285326  -0.0068298   0.0007028   0.0005307   0.0000338
   18  -0.0080147   0.0153821   0.0007837  -0.0001179   0.0015111  -0.0008589
   19  -0.1611811   0.0106518  -0.0239867  -0.0073550   0.0028406  -0.0018693
   20   0.0300982  -0.0764249   0.0019048  -0.0013676   0.0018859  -0.0011552
   21  -0.0303816   0.0018153  -0.0871277  -0.0335276   0.0029396  -0.0058788
   22  -0.0078122   0.0023662  -0.0352348  -0.0059475   0.0002798  -0.0005566
   23   0.0006069  -0.0012217   0.0052798   0.0006236   0.0005500   0.0003933
   24  -0.0015549   0.0016190  -0.0101194  -0.0013931   0.0004245   0.0010005
   25  -0.0137659   0.0288351   0.0143758   0.0014642  -0.0004911  -0.0001285
   26   0.0005203  -0.0068452  -0.0016048   0.0003701   0.0003904   0.0005818
   27  -0.0041185   0.0070138   0.0024519   0.0006271   0.0006224   0.0006544
   28  -0.0168530  -0.0241770   0.0116706   0.0012579  -0.0001101  -0.0000256
   29  -0.0085224   0.0030399  -0.0027267   0.0009156   0.0002768   0.0000896
   30   0.0016178  -0.0061581   0.0020843  -0.0010799  -0.0001961  -0.0003976
   31   0.0007963   0.0001461   0.0011967   0.0000968   0.0000243  -0.0003052
   32   0.0009531   0.0005747   0.0005664  -0.0004782   0.0001100  -0.0004546
   33  -0.0010815   0.0000058  -0.0007303   0.0010065  -0.0000130   0.0007095
   34   0.0004124  -0.0015892   0.0010916  -0.0001925  -0.0000121  -0.0001250
   35   0.0001300  -0.0040109   0.0021987   0.0000444   0.0000279  -0.0001960
   36  -0.0001113   0.0016748  -0.0016656   0.0002158  -0.0000884   0.0004691
   37   0.0000497  -0.0000846  -0.0003414  -0.0000258   0.0000153   0.0000036
   38   0.0000266   0.0000880   0.0000989   0.0000233  -0.0000074   0.0000180
   39   0.0000418   0.0001939   0.0000428  -0.0000268   0.0000066  -0.0000307
   40   0.0006752  -0.0015878   0.0009173  -0.0000441   0.0000234  -0.0001005
   41   0.0004708   0.0002825   0.0001810  -0.0000329  -0.0000049  -0.0000153
   42  -0.0001825  -0.0000589   0.0007043   0.0001250  -0.0000285  -0.0000033
   43  -0.0000641   0.0001885   0.0000008   0.0001894  -0.0000431   0.0002197
   44  -0.0001189  -0.0000224   0.0000142   0.0000006  -0.0000269   0.0000300
   45   0.0001079  -0.0000292   0.0004140   0.0002435   0.0000109   0.0000321
   46   0.0008197  -0.0004143  -0.0004468  -0.0001285  -0.0000109  -0.0000327
   47  -0.0004846   0.0013055  -0.0006565  -0.0000165  -0.0001582  -0.0001308
   48  -0.0005183  -0.0007969   0.0000334  -0.0000219   0.0000467   0.0001396
   49  -0.0003042   0.0009043   0.0001585   0.0000218  -0.0000922  -0.0000586
   50   0.0010483   0.0000722   0.0000353  -0.0000747  -0.0000201  -0.0000228
   51   0.0001169   0.0000790   0.0000028  -0.0000094  -0.0000169  -0.0000072
   52  -0.0002564   0.0001238  -0.0000209  -0.0000227   0.0001146   0.0001012
   53   0.0000534  -0.0001877  -0.0000970   0.0001088   0.0000027   0.0001206
   54   0.0000685   0.0001350   0.0000700   0.0001533   0.0000928   0.0000514
   55   0.0091560  -0.0007451  -0.0052325  -0.0000204   0.0002179   0.0001747
   56  -0.0173818  -0.0293080   0.0079541  -0.0001784   0.0016636   0.0001266
   57  -0.0086445  -0.0049129   0.0047692  -0.0001816  -0.0003192  -0.0003403
   58  -0.0029114  -0.0009660   0.0013947  -0.0000250   0.0001895  -0.0000455
   59  -0.0040213  -0.0001006   0.0028463   0.0000219   0.0001481  -0.0001750
   60   0.0017049   0.0009250  -0.0005038  -0.0001403   0.0003121   0.0003622
   61   0.0002926   0.0008975   0.0001295   0.0003486  -0.0004706  -0.0002949
   62   0.0001331   0.0007823   0.0017485   0.0000459   0.0001269  -0.0003023
   63   0.0001527  -0.0009860  -0.0002863  -0.0001100   0.0007352   0.0006597
   64  -0.0114459   0.0119533   0.0014719   0.0008736  -0.0010237  -0.0016343
   65   0.0288526  -0.0045041   0.0082737  -0.0012135   0.0009673   0.0008505
   66   0.0122430   0.0045293   0.0074070   0.0007786  -0.0009152  -0.0018490
   67  -0.0057231  -0.0018807  -0.0022742   0.0000708  -0.0000716   0.0001436
   68  -0.0009144   0.0005861  -0.0001299  -0.0000038  -0.0000277  -0.0000244
   69  -0.0020774   0.0002187  -0.0008053  -0.0001627  -0.0000078  -0.0000239
   70  -0.0001487  -0.0001726   0.0003484  -0.0001863   0.0001437   0.0001630
   71   0.0023319   0.0054072  -0.0004266   0.0002200  -0.0002872  -0.0002407
   72   0.0008767   0.0012572   0.0001023   0.0002553  -0.0000316  -0.0003314
   73  -0.0005223  -0.0004564   0.0003117   0.0000776  -0.0000444  -0.0000778
   74  -0.0002968   0.0001108  -0.0000835   0.0000239  -0.0001552  -0.0000159
   75   0.0004326   0.0001861  -0.0003515  -0.0002071   0.0000494   0.0002039
   76   0.0018783   0.0054546  -0.0018260   0.0001091  -0.0003918   0.0001217
   77  -0.0015315  -0.0064999   0.0021923   0.0001592   0.0002350  -0.0003277
   78  -0.0010095   0.0001644  -0.0016541  -0.0006362  -0.0000074   0.0007152
   79   0.0003021  -0.0004494  -0.0002818  -0.0000338   0.0000459   0.0000592
   80  -0.0001792  -0.0009090   0.0001464  -0.0000308   0.0000553   0.0000131
   81   0.0001242   0.0001644  -0.0001101  -0.0000257  -0.0000217   0.0000497
   82  -0.0050672  -0.0108055   0.0038286   0.0006497   0.0008447  -0.0007724
   83  -0.0027024   0.0020400  -0.0024611  -0.0002814   0.0000726   0.0004380
   84   0.0013703  -0.0029376   0.0028095   0.0006577   0.0005112  -0.0006645
   85   0.0002024  -0.0020359   0.0024049  -0.0003151  -0.0000534  -0.0018830
   86  -0.0006515  -0.0008643  -0.0009495  -0.0004342   0.0003812   0.0014371
   87   0.0020183  -0.0032999  -0.0035649  -0.0006639   0.0012112   0.0018478
   88   0.0001772   0.0000356  -0.0001347   0.0000546  -0.0000465   0.0000273
   89  -0.0001888  -0.0000023   0.0002030  -0.0001182   0.0001413   0.0000542
   90   0.0001639  -0.0002300   0.0002741  -0.0000984   0.0001885   0.0001428
   91  -0.0006365  -0.0007946  -0.0003936  -0.0000262   0.0000717   0.0000685
   92   0.0017606   0.0005808   0.0006068  -0.0000069  -0.0000132  -0.0000622
   93   0.0004577  -0.0000812   0.0005712  -0.0000242   0.0000921   0.0000195
   94   0.0000072   0.0001033   0.0002649   0.0000069   0.0000040  -0.0000018
   95   0.0000193  -0.0002979  -0.0000069  -0.0000022  -0.0000104  -0.0000192
   96  -0.0001326  -0.0000439   0.0000893   0.0000064   0.0000044   0.0000034
   97   0.0004652   0.0006975  -0.0025444  -0.0014387   0.0006980   0.0010143
   98   0.0009403   0.0015459   0.0001029   0.0007565  -0.0000125  -0.0001269
   99  -0.0007501  -0.0004950   0.0006397   0.0000496   0.0001146   0.0000873
           13          14          15          16          17          18
    1   0.0085812  -0.0214364  -0.0044168  -0.0022133  -0.0047039   0.0008446
    2   0.0062086  -0.0350410  -0.0047620  -0.0030078  -0.0033041   0.0001612
    3  -0.0060733   0.0180708   0.0056802   0.0013994   0.0043564  -0.0012558
    4   0.0001907  -0.0007752  -0.0011260  -0.0000433  -0.0001190   0.0000452
    5  -0.0001729   0.0023278   0.0009043   0.0000444   0.0004556   0.0000644
    6  -0.0005052   0.0002614   0.0020196  -0.0001159   0.0000318   0.0002424
    7  -0.1047322  -0.0463073   0.0367824   0.0101955   0.0177994  -0.0080147
    8  -0.0015394  -0.1228700   0.0247866  -0.0195965  -0.0285326   0.0153821
    9   0.0284305   0.0426909  -0.0911380  -0.0026339  -0.0068298   0.0007837
   10  -0.0004850  -0.0083544   0.0225693  -0.0003859   0.0007028  -0.0001179
   11  -0.0056146  -0.0111583   0.0335196  -0.0000981   0.0005307   0.0015111
   12   0.0053555   0.0114531  -0.0106696   0.0004433   0.0000338  -0.0008589
   13   0.3384930  -0.1634439  -0.1055075  -0.1856685   0.1981172   0.0638363
   14  -0.1634439   0.5410150  -0.0079210   0.2370166  -0.3544469  -0.0691356
   15  -0.1055075  -0.0079210   0.1155829   0.0561197  -0.0470898  -0.0248462
   16  -0.1856685   0.2370166   0.0561197   0.1787807  -0.2141031  -0.0552137
   17   0.1981172  -0.3544469  -0.0470898  -0.2141031   0.3809154   0.0514162
   18   0.0638363  -0.0691356  -0.0248462  -0.0552137   0.0514162   0.0249258
   19  -0.0309771  -0.0100407   0.0010480   0.0023008   0.0013937  -0.0004067
   20  -0.0436903  -0.0156842   0.0017231  -0.0041064   0.0041632   0.0012606
   21   0.0231542   0.0057630   0.0011458  -0.0011765  -0.0014323   0.0017031
   22   0.0027878   0.0011114   0.0010904  -0.0003025  -0.0005240  -0.0004226
   23  -0.0004974   0.0001673  -0.0006120  -0.0002544  -0.0002135  -0.0008577
   24   0.0008549  -0.0010005   0.0025377  -0.0003837  -0.0002310  -0.0007676
   25   0.0026000   0.0014566  -0.0009644  -0.0008068  -0.0012098   0.0007214
   26  -0.0010796   0.0033739   0.0002319   0.0015757   0.0004324  -0.0007288
   27   0.0004919   0.0011381  -0.0004318   0.0013537  -0.0002521   0.0001339
   28  -0.0067733  -0.0025010   0.0003121  -0.0010646   0.0005527  -0.0000919
   29   0.0061555   0.0037438  -0.0005490   0.0003838  -0.0005893  -0.0002857
   30  -0.0040100  -0.0013460   0.0017738   0.0005224   0.0006768  -0.0005551
   31  -0.0001201   0.0001392  -0.0005790   0.0001191   0.0000232   0.0001068
   32  -0.0001260   0.0000984  -0.0007405   0.0001641   0.0000419   0.0002288
   33   0.0003318  -0.0000941   0.0007271  -0.0002000  -0.0000950  -0.0001689
   34  -0.0005631  -0.0002814   0.0000143  -0.0001106   0.0000486   0.0000140
   35  -0.0033312  -0.0012603   0.0004126   0.0000515   0.0005107   0.0000559
   36   0.0013337   0.0006399   0.0001859  -0.0000867  -0.0001414   0.0000076
   37   0.0001436  -0.0001143  -0.0000059  -0.0000887  -0.0000398   0.0000154
   38   0.0001362   0.0001602  -0.0000223  -0.0000089  -0.0000282  -0.0000107
   39   0.0000623   0.0000830  -0.0000515   0.0000427  -0.0000184   0.0000191
   40  -0.0014647  -0.0005511   0.0001045   0.0000822   0.0002410   0.0000242
   41  -0.0000858  -0.0000117  -0.0000237   0.0000761   0.0000265   0.0000114
   42  -0.0002165  -0.0001097   0.0000070  -0.0000111   0.0000118  -0.0000213
   43  -0.0000066  -0.0000461   0.0001746  -0.0000343  -0.0000094  -0.0000375
   44   0.0000834  -0.0000205   0.0000417  -0.0000385  -0.0000221  -0.0000358
   45  -0.0002553  -0.0001287   0.0000842   0.0000076   0.0000436  -0.0000448
   46  -0.0007186   0.0012690   0.0000940   0.0008163   0.0001703  -0.0000801
   47   0.0008239   0.0006995   0.0001389   0.0001963   0.0000264  -0.0001185
   48   0.0004389   0.0000444  -0.0002014  -0.0003521  -0.0000439   0.0000816
   49   0.0002646  -0.0003125   0.0000357  -0.0001118  -0.0000842  -0.0000004
   50  -0.0005935   0.0000456   0.0000544   0.0002528   0.0001832  -0.0000154
   51  -0.0000905   0.0001081   0.0000480   0.0000986  -0.0000115  -0.0000130
   52   0.0001332  -0.0000971   0.0000609  -0.0000299  -0.0000537  -0.0000130
   53  -0.0000498   0.0000075   0.0000804  -0.0000412   0.0000108  -0.0000125
   54  -0.0001578  -0.0002582   0.0001342  -0.0000214   0.0000066  -0.0000382
   55  -0.0004352   0.0058004   0.0004780   0.0005121   0.0015451   0.0000550
   56   0.0026014  -0.0051503  -0.0018467  -0.0010741  -0.0010059   0.0004019
   57   0.0010940  -0.0041593  -0.0001071  -0.0003230  -0.0011080   0.0006590
   58   0.0005630  -0.0017597  -0.0000740  -0.0002486  -0.0004343   0.0001159
   59   0.0004987  -0.0022236  -0.0003294  -0.0002992  -0.0004238   0.0001158
   60  -0.0001100   0.0007034   0.0002590   0.0000619   0.0002595   0.0000055
   61  -0.0001765  -0.0001066  -0.0002024  -0.0000009   0.0000038  -0.0000750
   62  -0.0000505   0.0000092  -0.0005493   0.0000246  -0.0000289  -0.0001195
   63   0.0000441   0.0000458   0.0003430  -0.0000099   0.0000639   0.0000280
   64  -0.0010726  -0.0024867  -0.0001055  -0.0000823  -0.0002252   0.0001601
   65  -0.0000017   0.0015331   0.0003413  -0.0001989   0.0002202  -0.0000442
   66  -0.0009502  -0.0003832  -0.0005551   0.0002441   0.0000044   0.0000195
   67   0.0009651   0.0002591  -0.0000719  -0.0000058   0.0000129  -0.0000266
   68   0.0002561   0.0002668   0.0000378   0.0000066   0.0000082  -0.0000067
   69  -0.0001951  -0.0001287  -0.0000245  -0.0000298  -0.0000527  -0.0000107
   70  -0.0024815   0.0001649  -0.0005915   0.0005493  -0.0000129   0.0003698
   71  -0.0060990  -0.0020790  -0.0014212  -0.0003444  -0.0002237   0.0000486
   72  -0.0038952  -0.0012809  -0.0021953   0.0001709  -0.0000829  -0.0002695
   73  -0.0001037   0.0001913   0.0000557   0.0001105   0.0001230  -0.0000476
   74   0.0001640  -0.0002487   0.0002819   0.0000240  -0.0000039  -0.0000809
   75   0.0004047   0.0007301   0.0010400  -0.0002704  -0.0000769   0.0002088
   76  -0.0207624   0.0046988  -0.0056586  -0.0025515  -0.0019938  -0.0014572
   77   0.0102347   0.0063981   0.0013373  -0.0002954   0.0007056  -0.0002327
   78  -0.0041946   0.0014564   0.0032106  -0.0012833  -0.0003443  -0.0006814
   79   0.0002049   0.0003576   0.0001381  -0.0000517  -0.0000429   0.0000572
   80   0.0011171   0.0006505   0.0003935  -0.0001034   0.0000751  -0.0001460
   81   0.0003301   0.0006484   0.0005532  -0.0001503  -0.0000722   0.0001179
   82   0.0007269   0.0047588   0.0005146   0.0003405   0.0027959  -0.0002380
   83   0.0004535  -0.0099002   0.0012708   0.0037285   0.0004327   0.0011701
   84  -0.0012470   0.0012141  -0.0062184   0.0018931   0.0008061   0.0006898
   85   0.0018841   0.0019534  -0.0007949   0.0000677  -0.0000740  -0.0000680
   86   0.0010905   0.0003302   0.0006191  -0.0000639   0.0001316  -0.0001174
   87   0.0000526   0.0006223   0.0010756  -0.0001724   0.0000951  -0.0001279
   88  -0.0000819  -0.0000995   0.0000123   0.0000053   0.0000056   0.0000004
   89  -0.0000267  -0.0000426   0.0000330  -0.0000036  -0.0000091   0.0000010
   90   0.0000948   0.0000298   0.0000814  -0.0000068   0.0000091  -0.0000163
   91   0.0002271   0.0003390  -0.0000190   0.0000009   0.0000007  -0.0000032
   92  -0.0002866  -0.0000405   0.0000120   0.0000014   0.0000066   0.0000131
   93   0.0000138  -0.0000006  -0.0000273   0.0000043  -0.0000058   0.0000031
   94  -0.0000163  -0.0001685   0.0000072  -0.0000056  -0.0000245   0.0000028
   95   0.0003896   0.0003214   0.0000019   0.0000041   0.0000427  -0.0000276
   96   0.0000002  -0.0000699   0.0000047   0.0000069  -0.0000045   0.0000116
   97  -0.0011259  -0.0006340   0.0005054  -0.0000744   0.0001187  -0.0000550
   98  -0.0016414  -0.0009703  -0.0003554   0.0000872  -0.0000875   0.0001336
   99   0.0010840   0.0003136  -0.0000275   0.0000723   0.0000771   0.0000352
           19          20          21          22          23          24
    1  -0.0135468   0.0299712   0.0134252   0.0022239  -0.0003261   0.0006107
    2   0.0095074  -0.0031919  -0.0008908  -0.0012017   0.0002541  -0.0006542
    3  -0.0001821   0.0061063   0.0035979  -0.0008372   0.0009685   0.0002001
    4   0.0008090  -0.0004950   0.0009232  -0.0001041   0.0003425  -0.0000069
    5  -0.0011144   0.0009768  -0.0000971   0.0001609   0.0001685   0.0004910
    6  -0.0008793   0.0004578   0.0001273   0.0005178  -0.0001615   0.0005236
    7  -0.1611811   0.0300982  -0.0303816  -0.0078122   0.0006069  -0.0015549
    8   0.0106518  -0.0764249   0.0018153   0.0023662  -0.0012217   0.0016190
    9  -0.0239867   0.0019048  -0.0871277  -0.0352348   0.0052798  -0.0101194
   10  -0.0073550  -0.0013676  -0.0335276  -0.0059475   0.0006236  -0.0013931
   11   0.0028406   0.0018859   0.0029396   0.0002798   0.0005500   0.0004245
   12  -0.0018693  -0.0011552  -0.0058788  -0.0005566   0.0003933   0.0010005
   13  -0.0309771  -0.0436903   0.0231542   0.0027878  -0.0004974   0.0008549
   14  -0.0100407  -0.0156842   0.0057630   0.0011114   0.0001673  -0.0010005
   15   0.0010480   0.0017231   0.0011458   0.0010904  -0.0006120   0.0025377
   16   0.0023008  -0.0041064  -0.0011765  -0.0003025  -0.0002544  -0.0003837
   17   0.0013937   0.0041632  -0.0014323  -0.0005240  -0.0002135  -0.0002310
   18  -0.0004067   0.0012606   0.0017031  -0.0004226  -0.0008577  -0.0007676
   19   0.4540470  -0.0269678  -0.0007502  -0.0494856   0.0043328  -0.0289587
   20  -0.0269678   0.5354342   0.0295474   0.0032244  -0.0501837   0.0144744
   21  -0.0007502   0.0295474   0.5653441  -0.0263081   0.0141295  -0.2895322
   22  -0.0494856   0.0032244  -0.0263081   0.0573108  -0.0012370   0.0310138
   23   0.0043328  -0.0501837   0.0141295  -0.0012370   0.0535138  -0.0183923
   24  -0.0289587   0.0144744  -0.2895322   0.0310138  -0.0183923   0.3185213
   25  -0.0700340   0.0646199   0.0308177   0.0006952  -0.0036023  -0.0012666
   26   0.0646070  -0.2236879  -0.0865904  -0.0009221   0.0017171   0.0003642
   27   0.0310338  -0.0880830  -0.0909034   0.0097157  -0.0275810  -0.0127895
   28  -0.1052362  -0.0391661   0.0181008   0.0008902   0.0017249  -0.0002056
   29  -0.0360894  -0.1322098   0.0304944  -0.0019552  -0.0034637   0.0018860
   30   0.0157193   0.0274656  -0.0928930   0.0196701   0.0256820  -0.0135241
   31   0.0010608  -0.0017206   0.0193447  -0.0017484  -0.0027624   0.0013048
   32   0.0014728  -0.0031871   0.0272773  -0.0032127  -0.0033949   0.0019335
   33   0.0001865   0.0016745  -0.0122478   0.0011730   0.0018276   0.0005283
   34  -0.0264098  -0.0021772  -0.0024287   0.0012540   0.0012791  -0.0008808
   35  -0.0283531   0.0035516  -0.0060666   0.0002872   0.0006981  -0.0004768
   36   0.0124972  -0.0019458   0.0023817   0.0013647  -0.0000038   0.0004454
   37   0.0016191   0.0015198   0.0005448   0.0000289  -0.0001120  -0.0000522
   38  -0.0005932   0.0006589   0.0002162   0.0000260  -0.0000255   0.0000206
   39   0.0001813  -0.0001854  -0.0000677  -0.0000164  -0.0001405  -0.0000375
   40  -0.0063641   0.0029686  -0.0026035   0.0001707   0.0002654   0.0000837
   41   0.0005574   0.0004092  -0.0004570   0.0001273  -0.0000340  -0.0000150
   42  -0.0012416   0.0002299   0.0000084  -0.0002851  -0.0002039   0.0004451
   43   0.0018881   0.0007938  -0.0014415  -0.0000526  -0.0004287   0.0012634
   44  -0.0002385   0.0000712  -0.0008854  -0.0001752   0.0001854   0.0001430
   45   0.0007382   0.0001813   0.0005030  -0.0004555  -0.0005105   0.0005371
   46   0.0077824  -0.0164690  -0.0073802   0.0005608   0.0000937  -0.0002304
   47   0.0045391  -0.0373345  -0.0095845   0.0012226   0.0012486  -0.0012490
   48  -0.0041551   0.0080808   0.0053685  -0.0002346   0.0016668   0.0004923
   49  -0.0005539   0.0022743   0.0008360  -0.0001173  -0.0000854   0.0001039
   50   0.0031105  -0.0039421  -0.0036805   0.0002476   0.0003523  -0.0000407
   51   0.0009805  -0.0019049  -0.0007209  -0.0000777  -0.0003266   0.0004191
   52   0.0000389  -0.0006177  -0.0004451   0.0003335  -0.0000224  -0.0001918
   53   0.0001641   0.0014788  -0.0013296   0.0000129  -0.0000634   0.0004240
   54   0.0000050   0.0012359   0.0003424  -0.0003910  -0.0007439   0.0007014
   55   0.0003378   0.0000824  -0.0007489  -0.0002747   0.0001073  -0.0000316
   56   0.0007878   0.0018347   0.0009215   0.0000290  -0.0001921   0.0002688
   57  -0.0003551   0.0008713   0.0005594   0.0000861  -0.0001129   0.0001268
   58  -0.0002102  -0.0004757   0.0001050   0.0000834   0.0000598  -0.0000238
   59  -0.0004088   0.0005490   0.0000676   0.0000873  -0.0000548   0.0000620
   60  -0.0000016  -0.0000870  -0.0001341  -0.0000390  -0.0000109  -0.0000227
   61  -0.0001016   0.0000368  -0.0000175  -0.0001140  -0.0001230   0.0000986
   62  -0.0000060  -0.0002566  -0.0000213  -0.0000907   0.0000586  -0.0001731
   63  -0.0000699   0.0001406   0.0000510   0.0000568  -0.0001364   0.0000178
   64   0.0009676  -0.0007895   0.0000103  -0.0002298   0.0001296  -0.0001711
   65   0.0001315  -0.0045073  -0.0028254  -0.0002265  -0.0000033   0.0000689
   66   0.0003200  -0.0036378  -0.0028306  -0.0003071   0.0000148  -0.0000139
   67  -0.0000911   0.0016550   0.0008769   0.0000225  -0.0000171  -0.0000465
   68   0.0000686   0.0002189   0.0000073   0.0000020  -0.0000057   0.0000038
   69  -0.0000232   0.0005665   0.0004755   0.0000124   0.0000093  -0.0000404
   70  -0.0000325  -0.0004103  -0.0000828   0.0000456  -0.0000164   0.0000104
   71  -0.0004881  -0.0012296  -0.0000151  -0.0000494   0.0001065   0.0000163
   72  -0.0001007  -0.0001955   0.0001348  -0.0001328   0.0000266  -0.0000802
   73   0.0000363   0.0000945  -0.0000325  -0.0000260   0.0000027  -0.0000118
   74  -0.0000011   0.0000378   0.0000216  -0.0000135   0.0000111  -0.0000109
   75  -0.0000277  -0.0000844   0.0000484   0.0000549  -0.0000033   0.0000358
   76  -0.0006617  -0.0014250   0.0004983   0.0000281   0.0000748   0.0000243
   77   0.0008347   0.0018379  -0.0006837  -0.0001427  -0.0001003  -0.0000373
   78  -0.0002212  -0.0003030   0.0005249   0.0002373  -0.0000097   0.0001037
   79   0.0000484   0.0000773   0.0000585   0.0000049  -0.0000102  -0.0000071
   80   0.0000726   0.0001561  -0.0000087   0.0000013  -0.0000135  -0.0000034
   81  -0.0000159  -0.0000410   0.0000211   0.0000225   0.0000042   0.0000088
   82   0.0011278   0.0024994  -0.0011769  -0.0002037  -0.0001085  -0.0000140
   83  -0.0005020  -0.0010485   0.0007246   0.0002183   0.0000201   0.0000282
   84   0.0005632   0.0012097  -0.0008852  -0.0002198  -0.0000407  -0.0000638
   85   0.0004484  -0.0001960  -0.0010530  -0.0003354  -0.0000110  -0.0000811
   86  -0.0000974   0.0005512   0.0009147   0.0003655  -0.0001035   0.0000515
   87  -0.0001121   0.0005247   0.0010374   0.0004639  -0.0001202   0.0003476
   88  -0.0000114  -0.0000351  -0.0000033  -0.0000020   0.0000112   0.0000044
   89  -0.0000014   0.0000495   0.0000464   0.0000213  -0.0000081   0.0000052
   90  -0.0000054  -0.0000503   0.0000004   0.0000266  -0.0000122   0.0000185
   91   0.0000399   0.0002543   0.0001804   0.0000096  -0.0000154  -0.0000149
   92  -0.0000198  -0.0005882  -0.0002797  -0.0000077   0.0000082   0.0000144
   93   0.0000308  -0.0001502  -0.0000909  -0.0000019  -0.0000040   0.0000055
   94   0.0000072  -0.0000196  -0.0000339  -0.0000033   0.0000024  -0.0000000
   95  -0.0000113  -0.0000720  -0.0000139   0.0000009  -0.0000078  -0.0000084
   96   0.0000063   0.0000531  -0.0000165  -0.0000024   0.0000019   0.0000031
   97  -0.0003092  -0.0000423   0.0007151   0.0003095  -0.0000270   0.0001536
   98  -0.0001403  -0.0003164  -0.0000246  -0.0000336   0.0000300  -0.0000067
   99   0.0000531   0.0001158  -0.0000460   0.0000166  -0.0000201  -0.0000279
           25          26          27          28          29          30
    1  -0.0061298   0.0007356  -0.0008610   0.0028802  -0.0007690   0.0002020
    2  -0.0014734   0.0014350  -0.0003406   0.0005526   0.0011775  -0.0002615
    3  -0.0022944   0.0013231   0.0003778   0.0004571  -0.0001248  -0.0003968
    4   0.0000586  -0.0000623  -0.0002828  -0.0002306   0.0000635   0.0000528
    5  -0.0001730   0.0000548   0.0003658  -0.0000739  -0.0001945   0.0000113
    6   0.0000755  -0.0000567   0.0003458   0.0001493   0.0000551   0.0002038
    7  -0.0137659   0.0005203  -0.0041185  -0.0168530  -0.0085224   0.0016178
    8   0.0288351  -0.0068452   0.0070138  -0.0241770   0.0030399  -0.0061581
    9   0.0143758  -0.0016048   0.0024519   0.0116706  -0.0027267   0.0020843
   10   0.0014642   0.0003701   0.0006271   0.0012579   0.0009156  -0.0010799
   11  -0.0004911   0.0003904   0.0006224  -0.0001101   0.0002768  -0.0001961
   12  -0.0001285   0.0005818   0.0006544  -0.0000256   0.0000896  -0.0003976
   13   0.0026000  -0.0010796   0.0004919  -0.0067733   0.0061555  -0.0040100
   14   0.0014566   0.0033739   0.0011381  -0.0025010   0.0037438  -0.0013460
   15  -0.0009644   0.0002319  -0.0004318   0.0003121  -0.0005490   0.0017738
   16  -0.0008068   0.0015757   0.0013537  -0.0010646   0.0003838   0.0005224
   17  -0.0012098   0.0004324  -0.0002521   0.0005527  -0.0005893   0.0006768
   18   0.0007214  -0.0007288   0.0001339  -0.0000919  -0.0002857  -0.0005551
   19  -0.0700340   0.0646070   0.0310338  -0.1052362  -0.0360894   0.0157193
   20   0.0646199  -0.2236879  -0.0880830  -0.0391661  -0.1322098   0.0274656
   21   0.0308177  -0.0865904  -0.0909034   0.0181008   0.0304944  -0.0928930
   22   0.0006952  -0.0009221   0.0097157   0.0008902  -0.0019552   0.0196701
   23  -0.0036023   0.0017171  -0.0275810   0.0017249  -0.0034637   0.0256820
   24  -0.0012666   0.0003642  -0.0127895  -0.0002056   0.0018860  -0.0135241
   25   0.0809103  -0.0699441  -0.0345437   0.0055231  -0.0158882  -0.0087573
   26  -0.0699441   0.2476404   0.0946787   0.0077136  -0.0228557  -0.0113807
   27  -0.0345437   0.0946787   0.0942900  -0.0031798   0.0110002   0.0041702
   28   0.0055231   0.0077136  -0.0031798   0.4789243  -0.0058325   0.0126141
   29  -0.0158882  -0.0228557   0.0110002  -0.0058325   0.4594882  -0.0062451
   30  -0.0087573  -0.0113807   0.0041702   0.0126141  -0.0062451   0.5789479
   31   0.0005526   0.0003803  -0.0006058  -0.0506789   0.0005831  -0.0254376
   32   0.0007800   0.0007536  -0.0002540   0.0013129  -0.0483858   0.0121281
   33  -0.0000148   0.0004818   0.0006513  -0.0248882   0.0123662  -0.2863711
   34   0.0014339   0.0015341  -0.0003819  -0.1741269   0.0141434  -0.0219503
   35  -0.0008557   0.0006541  -0.0001671   0.0146401  -0.0797371   0.0031152
   36  -0.0006215  -0.0003905   0.0000705  -0.0240277   0.0032928  -0.0830586
   37  -0.0003469  -0.0012397  -0.0001273  -0.0102561   0.0275791   0.0151135
   38   0.0001303   0.0004916  -0.0002015   0.0005253  -0.0042114  -0.0012216
   39   0.0003104   0.0001398   0.0001684  -0.0027919   0.0073780   0.0022813
   40   0.0001702   0.0000060  -0.0002391  -0.0170202  -0.0251798   0.0125567
   41   0.0002182   0.0003447   0.0001094   0.0031092   0.0032776  -0.0025422
   42   0.0000462   0.0003162  -0.0000794  -0.0043646  -0.0063379   0.0017121
   43   0.0000149  -0.0000479   0.0001339  -0.0063893   0.0019767  -0.0339285
   44   0.0000380  -0.0000018  -0.0001344   0.0007672  -0.0015142   0.0046483
   45  -0.0000428   0.0000109  -0.0001068  -0.0019983   0.0005041  -0.0085725
   46  -0.0024799  -0.0043898   0.0011040  -0.0867411   0.0265297   0.0132553
   47  -0.0030098  -0.0026534   0.0012209   0.0263642  -0.1485583  -0.0338058
   48   0.0016590   0.0035874  -0.0002553   0.0128016  -0.0365822  -0.0971228
   49   0.0005771   0.0006861   0.0000083   0.0054398   0.0090696  -0.0051583
   50  -0.0012292  -0.0016705   0.0003794  -0.0144553  -0.0224213   0.0113951
   51  -0.0002558  -0.0006018   0.0005283  -0.0070543  -0.0119096   0.0044049
   52  -0.0001031  -0.0001083   0.0000094   0.0003926   0.0005819   0.0122887
   53   0.0002116   0.0003507   0.0003838  -0.0028467  -0.0017619  -0.0296702
   54   0.0001290  -0.0000304   0.0004433  -0.0010013  -0.0008544  -0.0166112
   55  -0.0002386  -0.0004624   0.0000075  -0.0154405   0.0089348   0.0004332
   56  -0.0004304   0.0004108  -0.0000482   0.0316870  -0.0055671   0.0060458
   57   0.0000303  -0.0001584  -0.0000895   0.0141136  -0.0012712   0.0033632
   58   0.0000642   0.0000760   0.0000153  -0.0062069  -0.0011334  -0.0025916
   59   0.0000917  -0.0000254  -0.0000235   0.0008453   0.0010650   0.0006285
   60   0.0000066  -0.0000041  -0.0000290  -0.0010010   0.0001457   0.0000424
   61   0.0000848   0.0000432   0.0000190   0.0017528  -0.0010092  -0.0011466
   62   0.0000726  -0.0000507   0.0000094  -0.0003399   0.0003770   0.0010638
   63  -0.0000489   0.0000514  -0.0000253   0.0005759  -0.0001456   0.0003635
   64   0.0006246  -0.0005088  -0.0002953  -0.0003856  -0.0001398   0.0002334
   65   0.0017172  -0.0003041   0.0001739   0.0002120  -0.0006311   0.0000255
   66   0.0015499  -0.0005931   0.0003585  -0.0004433   0.0000521   0.0006951
   67  -0.0006824   0.0002116  -0.0000665  -0.0000961   0.0001894  -0.0002286
   68  -0.0001194   0.0000511   0.0000353   0.0002356   0.0000336   0.0000895
   69  -0.0002714   0.0000951  -0.0000715  -0.0001363   0.0000308  -0.0001924
   70   0.0001693   0.0000097   0.0000207   0.0000512  -0.0001799  -0.0000312
   71   0.0004321  -0.0003195  -0.0000918  -0.0001896   0.0004213   0.0000676
   72   0.0000248  -0.0000231  -0.0000403  -0.0000379   0.0000566  -0.0001469
   73  -0.0000040   0.0000148   0.0000008   0.0000017  -0.0000299   0.0000427
   74  -0.0000237  -0.0000008  -0.0000026  -0.0000065   0.0000015   0.0000001
   75   0.0000151  -0.0000066  -0.0000020   0.0000019   0.0000176  -0.0000276
   76   0.0001898  -0.0000736  -0.0000652  -0.0001592   0.0004806  -0.0002871
   77  -0.0004804   0.0003187   0.0000945   0.0002072  -0.0005728   0.0000924
   78  -0.0000461   0.0000488  -0.0000130  -0.0000931  -0.0000180  -0.0001540
   79  -0.0000618   0.0000472   0.0000065   0.0000712  -0.0000130  -0.0000721
   80  -0.0000454   0.0000444   0.0000125   0.0000346  -0.0000855  -0.0000133
   81   0.0000140  -0.0000036   0.0000029  -0.0000071   0.0000393   0.0000093
   82  -0.0003848   0.0001657   0.0000946   0.0004108  -0.0007699   0.0004351
   83   0.0001854  -0.0000723  -0.0000157  -0.0002164   0.0002697  -0.0001027
   84  -0.0001200   0.0000484   0.0000488   0.0002606  -0.0002355   0.0002495
   85  -0.0000306   0.0001477   0.0001731   0.0001445  -0.0000048   0.0000399
   86  -0.0001880   0.0001368  -0.0000268  -0.0000757  -0.0003351  -0.0000266
   87  -0.0004648   0.0002747   0.0001161   0.0000783  -0.0001167  -0.0005404
   88   0.0000206  -0.0000225  -0.0000004   0.0000440   0.0000106   0.0000240
   89  -0.0000281   0.0000027  -0.0000140   0.0000282   0.0000234  -0.0000021
   90   0.0000156   0.0000044  -0.0000028  -0.0000272  -0.0000141  -0.0000165
   91  -0.0001211   0.0000621  -0.0000063  -0.0000560  -0.0000131  -0.0001163
   92   0.0002441  -0.0000510   0.0000253  -0.0002180  -0.0001156  -0.0000244
   93   0.0000557  -0.0000188   0.0000035   0.0000332  -0.0000225   0.0000426
   94   0.0000142  -0.0000295  -0.0000068  -0.0000083   0.0000536   0.0000304
   95   0.0000335   0.0000389   0.0000134  -0.0002648  -0.0001206  -0.0001043
   96  -0.0000180  -0.0000191   0.0000012   0.0001886   0.0000636   0.0001002
   97   0.0000223  -0.0000162  -0.0000349  -0.0000611  -0.0001211  -0.0000561
   98   0.0001255  -0.0001037  -0.0000405  -0.0000390   0.0001356  -0.0000352
   99   0.0000120  -0.0000279   0.0000227   0.0000172  -0.0000335   0.0001363
           31          32          33          34          35          36
    1  -0.0002719   0.0000029   0.0002826   0.0000605  -0.0002438  -0.0001039
    2  -0.0000428  -0.0000990  -0.0001076  -0.0000215  -0.0008443  -0.0000549
    3   0.0000578   0.0000223   0.0001853  -0.0000800   0.0000135   0.0002506
    4   0.0000433  -0.0000337  -0.0001968  -0.0000182  -0.0000012   0.0000267
    5  -0.0000058  -0.0001383   0.0000091  -0.0000090   0.0000834  -0.0000076
    6  -0.0001897  -0.0000135   0.0000894   0.0000281   0.0000146  -0.0000470
    7   0.0007963   0.0009531  -0.0010815   0.0004124   0.0001300  -0.0001113
    8   0.0001461   0.0005747   0.0000058  -0.0015892  -0.0040109   0.0016748
    9   0.0011967   0.0005664  -0.0007303   0.0010916   0.0021987  -0.0016656
   10   0.0000968  -0.0004782   0.0010065  -0.0001925   0.0000444   0.0002158
   11   0.0000243   0.0001100  -0.0000130  -0.0000121   0.0000279  -0.0000884
   12  -0.0003052  -0.0004546   0.0007095  -0.0001250  -0.0001960   0.0004691
   13  -0.0001201  -0.0001260   0.0003318  -0.0005631  -0.0033312   0.0013337
   14   0.0001392   0.0000984  -0.0000941  -0.0002814  -0.0012603   0.0006399
   15  -0.0005790  -0.0007405   0.0007271   0.0000143   0.0004126   0.0001859
   16   0.0001191   0.0001641  -0.0002000  -0.0001106   0.0000515  -0.0000867
   17   0.0000232   0.0000419  -0.0000950   0.0000486   0.0005107  -0.0001414
   18   0.0001068   0.0002288  -0.0001689   0.0000140   0.0000559   0.0000076
   19   0.0010608   0.0014728   0.0001865  -0.0264098  -0.0283531   0.0124972
   20  -0.0017206  -0.0031871   0.0016745  -0.0021772   0.0035516  -0.0019458
   21   0.0193447   0.0272773  -0.0122478  -0.0024287  -0.0060666   0.0023817
   22  -0.0017484  -0.0032127   0.0011730   0.0012540   0.0002872   0.0013647
   23  -0.0027624  -0.0033949   0.0018276   0.0012791   0.0006981  -0.0000038
   24   0.0013048   0.0019335   0.0005283  -0.0008808  -0.0004768   0.0004454
   25   0.0005526   0.0007800  -0.0000148   0.0014339  -0.0008557  -0.0006215
   26   0.0003803   0.0007536   0.0004818   0.0015341   0.0006541  -0.0003905
   27  -0.0006058  -0.0002540   0.0006513  -0.0003819  -0.0001671   0.0000705
   28  -0.0506789   0.0013129  -0.0248882  -0.1741269   0.0146401  -0.0240277
   29   0.0005831  -0.0483858   0.0123662   0.0141434  -0.0797371   0.0032928
   30  -0.0254376   0.0121281  -0.2863711  -0.0219503   0.0031152  -0.0830586
   31   0.0599916  -0.0014828   0.0273394  -0.0069479   0.0020347  -0.0334732
   32  -0.0014828   0.0567465  -0.0130879   0.0011806  -0.0003759   0.0049106
   33   0.0273394  -0.0130879   0.3141681  -0.0016175   0.0003498  -0.0064910
   34  -0.0069479   0.0011806  -0.0016175   0.4651440   0.0140867  -0.0239752
   35   0.0020347  -0.0003759   0.0003498   0.0140867   0.5659076   0.0031184
   36  -0.0334732   0.0049106  -0.0064910  -0.0239752   0.0031184   0.5531444
   37   0.0012492  -0.0002381  -0.0003517  -0.0742373   0.0705668   0.0354142
   38   0.0002887   0.0000575   0.0005096   0.0712319  -0.2313837  -0.0918731
   39   0.0004625   0.0003852   0.0004257   0.0360713  -0.0921636  -0.0926054
   40   0.0011528  -0.0001567  -0.0004357  -0.1212689  -0.1057600   0.0499340
   41  -0.0005882   0.0002058  -0.0004222  -0.1070179  -0.1977054   0.0707057
   42   0.0003329  -0.0005955   0.0003732   0.0504936   0.0706090  -0.0801197
   43  -0.0061889   0.0009569  -0.0011518  -0.0502829   0.0020447  -0.0343638
   44   0.0009660   0.0004853   0.0001199   0.0020941  -0.0480661   0.0139749
   45  -0.0016403   0.0001520   0.0013133  -0.0350859   0.0143294  -0.2956574
   46   0.0000798  -0.0017122  -0.0009183  -0.0164544   0.0314353   0.0138819
   47   0.0003766  -0.0013237  -0.0012989   0.0073040  -0.0049813  -0.0014610
   48   0.0109283  -0.0306269  -0.0154572  -0.0003328   0.0062624   0.0027722
   49   0.0002182  -0.0006194  -0.0002494   0.0011097   0.0004889  -0.0004403
   50  -0.0002203   0.0009794  -0.0003722  -0.0014819   0.0008740   0.0005377
   51  -0.0005656   0.0004069   0.0006732  -0.0004953   0.0003922   0.0001336
   52  -0.0003465   0.0023654   0.0008881   0.0009277  -0.0004029   0.0011090
   53   0.0018887  -0.0044864  -0.0025261  -0.0012116   0.0010245  -0.0003036
   54   0.0009899  -0.0028862   0.0002101  -0.0007805   0.0007477   0.0005706
   55   0.0009443  -0.0012370  -0.0008949   0.0004491   0.0009746   0.0004306
   56  -0.0003337   0.0012532   0.0009751   0.0008569  -0.0052664  -0.0022158
   57   0.0010156  -0.0000968   0.0004575   0.0006452  -0.0028538  -0.0016270
   58   0.0001183  -0.0003600  -0.0000049  -0.0001124   0.0018203   0.0008231
   59  -0.0000676   0.0000270  -0.0000470  -0.0001058  -0.0001876  -0.0002824
   60  -0.0001732   0.0002805   0.0004802  -0.0002067   0.0001360   0.0004676
   61  -0.0001748   0.0004194   0.0008199  -0.0001332  -0.0001317   0.0001400
   62   0.0003595  -0.0000412  -0.0002745   0.0000896  -0.0000028  -0.0001157
   63  -0.0000975   0.0004459   0.0004876  -0.0000198   0.0000349   0.0004302
   64   0.0000003   0.0000348  -0.0000477  -0.0000075   0.0000652  -0.0000496
   65   0.0000175   0.0000862   0.0000036   0.0000632   0.0002031  -0.0000163
   66   0.0000934   0.0000271  -0.0002610  -0.0000056  -0.0000272  -0.0002087
   67   0.0000033  -0.0000201   0.0000352  -0.0000087   0.0000155   0.0000899
   68  -0.0000077   0.0000145   0.0000147  -0.0000046  -0.0000834  -0.0000270
   69  -0.0000028  -0.0000292   0.0000137  -0.0000070   0.0000334   0.0000719
   70  -0.0000057   0.0000219   0.0000194   0.0000103   0.0000867   0.0000146
   71  -0.0000121  -0.0000194  -0.0000371  -0.0000378  -0.0002467  -0.0000230
   72   0.0000104   0.0000030  -0.0000042  -0.0000077  -0.0000391   0.0000669
   73   0.0000052   0.0000048  -0.0000127  -0.0000012   0.0000218  -0.0000153
   74   0.0000044  -0.0000036  -0.0000091   0.0000028  -0.0000027  -0.0000011
   75  -0.0000095  -0.0000034   0.0000200  -0.0000013  -0.0000115   0.0000009
   76  -0.0000093  -0.0000502   0.0000400  -0.0000137  -0.0002754   0.0001110
   77   0.0000325   0.0000255  -0.0000077   0.0000596   0.0003527  -0.0000339
   78  -0.0000278  -0.0000152   0.0000755  -0.0000068  -0.0000045   0.0000310
   79  -0.0000009   0.0000000   0.0000163   0.0000044  -0.0000044   0.0000237
   80   0.0000013   0.0000066   0.0000069   0.0000054   0.0000496   0.0000042
   81  -0.0000011  -0.0000024  -0.0000031  -0.0000004  -0.0000088  -0.0000045
   82   0.0000303   0.0000723  -0.0000668   0.0000554   0.0004954  -0.0001701
   83  -0.0000170  -0.0000115   0.0000187  -0.0000361  -0.0001411   0.0000430
   84   0.0000186   0.0000201  -0.0000508   0.0000303   0.0001666  -0.0000637
   85   0.0000695   0.0000097  -0.0000665   0.0000475  -0.0000011  -0.0000030
   86  -0.0000106   0.0000009   0.0000194   0.0000160   0.0002081   0.0000181
   87  -0.0000918  -0.0000087   0.0002387  -0.0000105   0.0000751   0.0001342
   88   0.0000012  -0.0000050  -0.0000081  -0.0000053  -0.0000252  -0.0000104
   89  -0.0000045  -0.0000050   0.0000063  -0.0000023  -0.0000148   0.0000018
   90  -0.0000060   0.0000067   0.0000187   0.0000022   0.0000200   0.0000002
   91   0.0000038  -0.0000028   0.0000157   0.0000041   0.0000529   0.0000411
   92   0.0000063   0.0000053  -0.0000087   0.0000066   0.0000944   0.0000099
   93  -0.0000003   0.0000045  -0.0000040   0.0000064  -0.0000109  -0.0000152
   94  -0.0000049  -0.0000051  -0.0000032  -0.0000067  -0.0000170  -0.0000114
   95   0.0000144  -0.0000013  -0.0000037   0.0000033   0.0001513   0.0000445
   96   0.0000000  -0.0000029  -0.0000130  -0.0000038  -0.0000807  -0.0000370
   97  -0.0000386  -0.0000113   0.0000560  -0.0000116   0.0000599   0.0000122
   98  -0.0000106   0.0000008   0.0000158  -0.0000169  -0.0000807   0.0000088
   99   0.0000046   0.0000186  -0.0000443   0.0000065   0.0000212  -0.0000337
           37          38          39          40          41          42
    1   0.0003607   0.0000551  -0.0000611   0.0001718  -0.0001001  -0.0000683
    2   0.0002806  -0.0000466   0.0000051  -0.0002959   0.0000021   0.0000390
    3  -0.0000141   0.0000757  -0.0000490  -0.0000073  -0.0000615  -0.0000700
    4  -0.0000062  -0.0000027  -0.0000072  -0.0000160   0.0000104  -0.0000046
    5  -0.0000201   0.0000097   0.0000006   0.0000249   0.0000094   0.0000023
    6   0.0000159  -0.0000039   0.0000008   0.0000201  -0.0000065   0.0000017
    7   0.0000497   0.0000266   0.0000418   0.0006752   0.0004708  -0.0001825
    8  -0.0000846   0.0000880   0.0001939  -0.0015878   0.0002825  -0.0000589
    9  -0.0003414   0.0000989   0.0000428   0.0009173   0.0001810   0.0007043
   10  -0.0000258   0.0000233  -0.0000268  -0.0000441  -0.0000329   0.0001250
   11   0.0000153  -0.0000074   0.0000066   0.0000234  -0.0000049  -0.0000285
   12   0.0000036   0.0000180  -0.0000307  -0.0001005  -0.0000153  -0.0000033
   13   0.0001436   0.0001362   0.0000623  -0.0014647  -0.0000858  -0.0002165
   14  -0.0001143   0.0001602   0.0000830  -0.0005511  -0.0000117  -0.0001097
   15  -0.0000059  -0.0000223  -0.0000515   0.0001045  -0.0000237   0.0000070
   16  -0.0000887  -0.0000089   0.0000427   0.0000822   0.0000761  -0.0000111
   17  -0.0000398  -0.0000282  -0.0000184   0.0002410   0.0000265   0.0000118
   18   0.0000154  -0.0000107   0.0000191   0.0000242   0.0000114  -0.0000213
   19   0.0016191  -0.0005932   0.0001813  -0.0063641   0.0005574  -0.0012416
   20   0.0015198   0.0006589  -0.0001854   0.0029686   0.0004092   0.0002299
   21   0.0005448   0.0002162  -0.0000677  -0.0026035  -0.0004570   0.0000084
   22   0.0000289   0.0000260  -0.0000164   0.0001707   0.0001273  -0.0002851
   23  -0.0001120  -0.0000255  -0.0001405   0.0002654  -0.0000340  -0.0002039
   24  -0.0000522   0.0000206  -0.0000375   0.0000837  -0.0000150   0.0004451
   25  -0.0003469   0.0001303   0.0003104   0.0001702   0.0002182   0.0000462
   26  -0.0012397   0.0004916   0.0001398   0.0000060   0.0003447   0.0003162
   27  -0.0001273  -0.0002015   0.0001684  -0.0002391   0.0001094  -0.0000794
   28  -0.0102561   0.0005253  -0.0027919  -0.0170202   0.0031092  -0.0043646
   29   0.0275791  -0.0042114   0.0073780  -0.0251798   0.0032776  -0.0063379
   30   0.0151135  -0.0012216   0.0022813   0.0125567  -0.0025422   0.0017121
   31   0.0012492   0.0002887   0.0004625   0.0011528  -0.0005882   0.0003329
   32  -0.0002381   0.0000575   0.0003852  -0.0001567   0.0002058  -0.0005955
   33  -0.0003517   0.0005096   0.0004257  -0.0004357  -0.0004222   0.0003732
   34  -0.0742373   0.0712319   0.0360713  -0.1212689  -0.1070179   0.0504936
   35   0.0705668  -0.2313837  -0.0921636  -0.1057600  -0.1977054   0.0706090
   36   0.0354142  -0.0918731  -0.0926054   0.0499340   0.0707057  -0.0801197
   37   0.0817793  -0.0793927  -0.0382360   0.0059695  -0.0145146  -0.0086308
   38  -0.0793927   0.2508802   0.1014378   0.0081316  -0.0202925  -0.0107529
   39  -0.0382360   0.1014378   0.0966064  -0.0049474   0.0104198   0.0048917
   40   0.0059695   0.0081316  -0.0049474   0.1337887   0.1171958  -0.0540687
   41  -0.0145146  -0.0202925   0.0104198   0.1171958   0.2132997  -0.0780035
   42  -0.0086308  -0.0107529   0.0048917  -0.0540687  -0.0780035   0.0827380
   43   0.0007169  -0.0015902   0.0105940   0.0022686   0.0002603   0.0174994
   44  -0.0045230   0.0023177  -0.0277463   0.0043933  -0.0010812   0.0250486
   45  -0.0014414   0.0009943  -0.0126827  -0.0012650   0.0002824  -0.0106608
   46  -0.0063097   0.0014813  -0.0010788   0.0014781   0.0004813   0.0002237
   47  -0.0013579   0.0009641   0.0000136  -0.0015481   0.0008822   0.0001891
   48  -0.0026073   0.0012413   0.0000540   0.0003536  -0.0002562  -0.0000319
   49   0.0001444  -0.0001749  -0.0000199   0.0001058  -0.0000953   0.0001774
   50   0.0001031   0.0004199  -0.0002830   0.0013059   0.0001176  -0.0002077
   51  -0.0002278  -0.0000154  -0.0000869  -0.0000542   0.0001451   0.0002365
   52   0.0000626  -0.0001555  -0.0002225  -0.0001067   0.0000440   0.0001331
   53  -0.0002811   0.0000640   0.0002676   0.0000860  -0.0000150   0.0001485
   54   0.0000953  -0.0000413   0.0004999   0.0000424  -0.0000749  -0.0000769
   55   0.0000004  -0.0004052  -0.0003760   0.0000637  -0.0000624   0.0000242
   56   0.0019552  -0.0002097   0.0001651   0.0001964   0.0002216  -0.0002818
   57   0.0010595  -0.0005213   0.0006407  -0.0003371   0.0000057  -0.0000325
   58  -0.0007217   0.0002115  -0.0001256   0.0000392  -0.0000538   0.0000632
   59   0.0000951  -0.0000226   0.0000341   0.0000428   0.0000237  -0.0000068
   60  -0.0001218   0.0000228  -0.0000332  -0.0000093   0.0000032  -0.0000068
   61   0.0000173   0.0000058   0.0001440  -0.0000258  -0.0000127  -0.0000361
   62  -0.0000003   0.0000009  -0.0000218  -0.0000200  -0.0000089   0.0000153
   63  -0.0000540   0.0000357  -0.0000027  -0.0000114  -0.0000141  -0.0000267
   64   0.0000167  -0.0000564  -0.0000079   0.0000970   0.0000675  -0.0000126
   65  -0.0001068   0.0001018   0.0000270   0.0001250   0.0000282  -0.0000097
   66   0.0000244  -0.0001006   0.0000232   0.0000354   0.0000786   0.0000287
   67  -0.0000177   0.0000022  -0.0000179  -0.0000530  -0.0000391   0.0000049
   68   0.0000385  -0.0000099  -0.0000004  -0.0000082   0.0000009  -0.0000024
   69  -0.0000241   0.0000183  -0.0000095  -0.0000181  -0.0000168   0.0000004
   70  -0.0000317   0.0000201   0.0000004   0.0000478   0.0000115  -0.0000086
   71   0.0000999  -0.0000848  -0.0000194  -0.0000896   0.0000045   0.0000116
   72  -0.0000021   0.0000118  -0.0000039  -0.0000327  -0.0000139  -0.0000052
   73  -0.0000000  -0.0000072   0.0000001   0.0000157   0.0000076  -0.0000010
   74   0.0000006   0.0000009  -0.0000002  -0.0000019   0.0000002   0.0000011
   75   0.0000002   0.0000037  -0.0000008  -0.0000070  -0.0000039   0.0000002
   76   0.0000260   0.0000363  -0.0000001  -0.0001630  -0.0000632   0.0000038
   77  -0.0001155   0.0000758   0.0000244   0.0001326   0.0000071  -0.0000035
   78  -0.0000204   0.0000251  -0.0000009  -0.0000078  -0.0000023  -0.0000085
   79  -0.0000099   0.0000217   0.0000019  -0.0000124  -0.0000152   0.0000005
   80  -0.0000155   0.0000115   0.0000020   0.0000210   0.0000026  -0.0000032
   81   0.0000029  -0.0000038  -0.0000006  -0.0000028  -0.0000023   0.0000026
   82  -0.0000674  -0.0000286   0.0000086   0.0002636   0.0000818  -0.0000017
   83   0.0000353  -0.0000221  -0.0000081  -0.0000549  -0.0000044  -0.0000052
   84  -0.0000124  -0.0000097   0.0000042   0.0000760   0.0000134   0.0000048
   85  -0.0000479   0.0000711   0.0000227  -0.0000532  -0.0000531   0.0000170
   86  -0.0000665   0.0000254   0.0000096   0.0000839   0.0000146  -0.0000146
   87  -0.0000642   0.0000830  -0.0000035  -0.0000231  -0.0000463  -0.0000148
   88   0.0000141  -0.0000100  -0.0000013   0.0000004   0.0000055  -0.0000005
   89   0.0000038  -0.0000008  -0.0000008  -0.0000059  -0.0000022   0.0000017
   90  -0.0000086   0.0000047   0.0000006   0.0000040  -0.0000010  -0.0000023
   91  -0.0000325   0.0000218  -0.0000007  -0.0000085  -0.0000182   0.0000006
   92  -0.0000371   0.0000115   0.0000020   0.0000240   0.0000078  -0.0000002
   93   0.0000062   0.0000012   0.0000040   0.0000025   0.0000031  -0.0000001
   94   0.0000118  -0.0000112  -0.0000011   0.0000006   0.0000065   0.0000004
   95  -0.0000658   0.0000270   0.0000020   0.0000239  -0.0000050  -0.0000004
   96   0.0000356  -0.0000180   0.0000011  -0.0000086   0.0000039   0.0000026
   97  -0.0000105  -0.0000100  -0.0000055   0.0000390   0.0000213  -0.0000116
   98   0.0000323  -0.0000213  -0.0000092  -0.0000318  -0.0000033   0.0000019
   99   0.0000121  -0.0000226   0.0000028   0.0000248   0.0000160   0.0000028
           43          44          45          46          47          48
    1   0.0000610   0.0000005  -0.0000003  -0.0214816  -0.0259949   0.0106729
    2   0.0000002   0.0000632   0.0000053  -0.0035577   0.0042730  -0.0024318
    3  -0.0000297  -0.0000047  -0.0000577  -0.0020837  -0.0063459   0.0025366
    4  -0.0000371   0.0000110  -0.0000253   0.0013228   0.0005499   0.0007832
    5   0.0000005   0.0000084   0.0000015   0.0011080   0.0008296  -0.0000650
    6   0.0000366  -0.0000048   0.0000305  -0.0003538  -0.0002453   0.0001051
    7  -0.0000641  -0.0001189   0.0001079   0.0008197  -0.0004846  -0.0005183
    8   0.0001885  -0.0000224  -0.0000292  -0.0004143   0.0013055  -0.0007969
    9   0.0000008   0.0000142   0.0004140  -0.0004468  -0.0006565   0.0000334
   10   0.0001894   0.0000006   0.0002435  -0.0001285  -0.0000165  -0.0000219
   11  -0.0000431  -0.0000269   0.0000109  -0.0000109  -0.0001582   0.0000467
   12   0.0002197   0.0000300   0.0000321  -0.0000327  -0.0001308   0.0001396
   13  -0.0000066   0.0000834  -0.0002553  -0.0007186   0.0008239   0.0004389
   14  -0.0000461  -0.0000205  -0.0001287   0.0012690   0.0006995   0.0000444
   15   0.0001746   0.0000417   0.0000842   0.0000940   0.0001389  -0.0002014
   16  -0.0000343  -0.0000385   0.0000076   0.0008163   0.0001963  -0.0003521
   17  -0.0000094  -0.0000221   0.0000436   0.0001703   0.0000264  -0.0000439
   18  -0.0000375  -0.0000358  -0.0000448  -0.0000801  -0.0001185   0.0000816
   19   0.0018881  -0.0002385   0.0007382   0.0077824   0.0045391  -0.0041551
   20   0.0007938   0.0000712   0.0001813  -0.0164690  -0.0373345   0.0080808
   21  -0.0014415  -0.0008854   0.0005030  -0.0073802  -0.0095845   0.0053685
   22  -0.0000526  -0.0001752  -0.0004555   0.0005608   0.0012226  -0.0002346
   23  -0.0004287   0.0001854  -0.0005105   0.0000937   0.0012486   0.0016668
   24   0.0012634   0.0001430   0.0005371  -0.0002304  -0.0012490   0.0004923
   25   0.0000149   0.0000380  -0.0000428  -0.0024799  -0.0030098   0.0016590
   26  -0.0000479  -0.0000018   0.0000109  -0.0043898  -0.0026534   0.0035874
   27   0.0001339  -0.0001344  -0.0001068   0.0011040   0.0012209  -0.0002553
   28  -0.0063893   0.0007672  -0.0019983  -0.0867411   0.0263642   0.0128016
   29   0.0019767  -0.0015142   0.0005041   0.0265297  -0.1485583  -0.0365822
   30  -0.0339285   0.0046483  -0.0085725   0.0132553  -0.0338058  -0.0971228
   31  -0.0061889   0.0009660  -0.0016403   0.0000798   0.0003766   0.0109283
   32   0.0009569   0.0004853   0.0001520  -0.0017122  -0.0013237  -0.0306269
   33  -0.0011518   0.0001199   0.0013133  -0.0009183  -0.0012989  -0.0154572
   34  -0.0502829   0.0020941  -0.0350859  -0.0164544   0.0073040  -0.0003328
   35   0.0020447  -0.0480661   0.0143294   0.0314353  -0.0049813   0.0062624
   36  -0.0343638   0.0139749  -0.2956574   0.0138819  -0.0014610   0.0027722
   37   0.0007169  -0.0045230  -0.0014414  -0.0063097  -0.0013579  -0.0026073
   38  -0.0015902   0.0023177   0.0009943   0.0014813   0.0009641   0.0012413
   39   0.0105940  -0.0277463  -0.0126827  -0.0010788   0.0000136   0.0000540
   40   0.0022686   0.0043933  -0.0012650   0.0014781  -0.0015481   0.0003536
   41   0.0002603  -0.0010812   0.0002824   0.0004813   0.0008822  -0.0002562
   42   0.0174994   0.0250486  -0.0106608   0.0002237   0.0001891  -0.0000319
   43   0.0560795  -0.0032952   0.0406329   0.0018016  -0.0012000  -0.0010684
   44  -0.0032952   0.0475419  -0.0159318  -0.0003451   0.0003014   0.0012128
   45   0.0406329  -0.0159318   0.3232473   0.0007277  -0.0004451   0.0005443
   46   0.0018016  -0.0003451   0.0007277   0.4741110   0.0502229  -0.0044444
   47  -0.0012000   0.0003014  -0.0004451   0.0502229   0.5211642  -0.0373908
   48  -0.0010684   0.0012128   0.0005443  -0.0044444  -0.0373908   0.5570007
   49  -0.0000635   0.0000220   0.0000037  -0.1113866  -0.1007241   0.0471985
   50   0.0000850  -0.0000040  -0.0000606  -0.1004312  -0.2000996   0.0713854
   51   0.0001399   0.0000389  -0.0000222   0.0477091   0.0728486  -0.0824177
   52   0.0000774   0.0003261  -0.0003460  -0.0506035  -0.0006079  -0.0325138
   53   0.0004585  -0.0000472   0.0005576  -0.0002754  -0.0481413   0.0068714
   54   0.0008602  -0.0002776   0.0005918  -0.0331865   0.0059343  -0.2850229
   55  -0.0001322   0.0001200  -0.0000105  -0.1737286   0.0131641  -0.0218130
   56  -0.0000525  -0.0000803   0.0000771   0.0137969  -0.0798595   0.0030965
   57   0.0001562  -0.0001393   0.0004788  -0.0222597   0.0032595  -0.0846731
   58  -0.0000096   0.0000245  -0.0001179  -0.0124911   0.0286862   0.0152565
   59   0.0000014  -0.0000170   0.0000292   0.0016242  -0.0030367  -0.0014889
   60   0.0001119  -0.0000087   0.0000054  -0.0034759   0.0074256   0.0028535
   61   0.0001735  -0.0000767   0.0002378  -0.0069700   0.0038907  -0.0336945
   62  -0.0000517  -0.0000173  -0.0000759   0.0008047  -0.0013155   0.0043135
   63   0.0001917  -0.0000909   0.0000003  -0.0018246   0.0000504  -0.0057875
   64  -0.0000157  -0.0000093   0.0000176   0.0003625  -0.0016984   0.0011392
   65  -0.0000007  -0.0000303  -0.0000098  -0.0019920  -0.0056388   0.0023790
   66  -0.0000448   0.0000065   0.0000066   0.0011831   0.0025636  -0.0024545
   67   0.0000080   0.0000100  -0.0000155   0.0003816   0.0008425   0.0004777
   68   0.0000030   0.0000016   0.0000081  -0.0003046  -0.0008903   0.0000780
   69   0.0000032   0.0000054  -0.0000153  -0.0000641   0.0003755   0.0005104
   70  -0.0000009  -0.0000114  -0.0000001  -0.0004067  -0.0013779   0.0007406
   71  -0.0000049   0.0000279   0.0000054   0.0002572   0.0012361  -0.0005591
   72  -0.0000024   0.0000015  -0.0000220  -0.0001240  -0.0004061   0.0003396
   73  -0.0000035  -0.0000018   0.0000038   0.0000114   0.0000583  -0.0000533
   74  -0.0000028   0.0000018  -0.0000030   0.0000117   0.0000414  -0.0000286
   75   0.0000039   0.0000013   0.0000052  -0.0000178  -0.0000219   0.0000216
   76   0.0000074   0.0000234  -0.0000352  -0.0000245   0.0001356   0.0000868
   77  -0.0000010  -0.0000339  -0.0000003   0.0001692  -0.0003160   0.0001286
   78   0.0000130  -0.0000029   0.0000164  -0.0000534  -0.0001372   0.0001721
   79   0.0000037   0.0000001  -0.0000085  -0.0000901  -0.0005508   0.0002541
   80   0.0000003  -0.0000056   0.0000009  -0.0001160  -0.0003336   0.0002010
   81   0.0000007   0.0000014   0.0000003   0.0000464   0.0001441  -0.0000731
   82  -0.0000132  -0.0000399   0.0000422   0.0001446  -0.0001805  -0.0001486
   83   0.0000032   0.0000103  -0.0000004  -0.0000336   0.0001332  -0.0000329
   84  -0.0000092  -0.0000096  -0.0000011   0.0000225  -0.0000487  -0.0000200
   85  -0.0000079  -0.0000010  -0.0000352   0.0003245   0.0001961  -0.0007669
   86  -0.0000001  -0.0000223   0.0000052   0.0003598   0.0003390  -0.0006220
   87   0.0000506  -0.0000134   0.0000295  -0.0000749  -0.0003663   0.0007641
   88  -0.0000016   0.0000022   0.0000027  -0.0000469  -0.0000877  -0.0001335
   89   0.0000033   0.0000023   0.0000010   0.0000116  -0.0000245  -0.0000610
   90   0.0000023  -0.0000040   0.0000052   0.0000224   0.0000615   0.0000751
   91   0.0000025  -0.0000019  -0.0000100   0.0001238   0.0001909   0.0001651
   92  -0.0000030  -0.0000060  -0.0000013   0.0000910   0.0004293   0.0001530
   93  -0.0000003  -0.0000016   0.0000016  -0.0000243  -0.0001200  -0.0000898
   94   0.0000018   0.0000012   0.0000035  -0.0000771   0.0001166   0.0000304
   95  -0.0000021  -0.0000083  -0.0000094   0.0002438   0.0007432   0.0001434
   96  -0.0000013   0.0000046   0.0000034  -0.0000421  -0.0004693  -0.0003273
   97   0.0000094  -0.0000072   0.0000200   0.0000169  -0.0000410  -0.0001273
   98   0.0000030   0.0000089   0.0000057  -0.0001098   0.0000487   0.0000941
   99  -0.0000095  -0.0000021  -0.0000067  -0.0000739   0.0000760   0.0000701
           49          50          51          52          53          54
    1  -0.0052409   0.0011017  -0.0009104   0.0020181  -0.0001472   0.0006028
    2   0.0029919   0.0006602  -0.0000349   0.0005748   0.0002448  -0.0000320
    3  -0.0026776   0.0001347   0.0001695  -0.0009757  -0.0005909   0.0002267
    4   0.0002346  -0.0000167  -0.0002768  -0.0000570  -0.0000345  -0.0006543
    5   0.0002864  -0.0000529  -0.0002882  -0.0004181   0.0002315  -0.0005890
    6   0.0000693   0.0000103   0.0003292   0.0005426  -0.0002559   0.0004493
    7  -0.0003042   0.0010483   0.0001169  -0.0002564   0.0000534   0.0000685
    8   0.0009043   0.0000722   0.0000790   0.0001238  -0.0001877   0.0001350
    9   0.0001585   0.0000353   0.0000028  -0.0000209  -0.0000970   0.0000700
   10   0.0000218  -0.0000747  -0.0000094  -0.0000227   0.0001088   0.0001533
   11  -0.0000922  -0.0000201  -0.0000169   0.0001146   0.0000027   0.0000928
   12  -0.0000586  -0.0000228  -0.0000072   0.0001012   0.0001206   0.0000514
   13   0.0002646  -0.0005935  -0.0000905   0.0001332  -0.0000498  -0.0001578
   14  -0.0003125   0.0000456   0.0001081  -0.0000971   0.0000075  -0.0002582
   15   0.0000357   0.0000544   0.0000480   0.0000609   0.0000804   0.0001342
   16  -0.0001118   0.0002528   0.0000986  -0.0000299  -0.0000412  -0.0000214
   17  -0.0000842   0.0001832  -0.0000115  -0.0000537   0.0000108   0.0000066
   18  -0.0000004  -0.0000154  -0.0000130  -0.0000130  -0.0000125  -0.0000382
   19  -0.0005539   0.0031105   0.0009805   0.0000389   0.0001641   0.0000050
   20   0.0022743  -0.0039421  -0.0019049  -0.0006177   0.0014788   0.0012359
   21   0.0008360  -0.0036805  -0.0007209  -0.0004451  -0.0013296   0.0003424
   22  -0.0001173   0.0002476  -0.0000777   0.0003335   0.0000129  -0.0003910
   23  -0.0000854   0.0003523  -0.0003266  -0.0000224  -0.0000634  -0.0007439
   24   0.0001039  -0.0000407   0.0004191  -0.0001918   0.0004240   0.0007014
   25   0.0005771  -0.0012292  -0.0002558  -0.0001031   0.0002116   0.0001290
   26   0.0006861  -0.0016705  -0.0006018  -0.0001083   0.0003507  -0.0000304
   27   0.0000083   0.0003794   0.0005283   0.0000094   0.0003838   0.0004433
   28   0.0054398  -0.0144553  -0.0070543   0.0003926  -0.0028467  -0.0010013
   29   0.0090696  -0.0224213  -0.0119096   0.0005819  -0.0017619  -0.0008544
   30  -0.0051583   0.0113951   0.0044049   0.0122887  -0.0296702  -0.0166112
   31   0.0002182  -0.0002203  -0.0005656  -0.0003465   0.0018887   0.0009899
   32  -0.0006194   0.0009794   0.0004069   0.0023654  -0.0044864  -0.0028862
   33  -0.0002494  -0.0003722   0.0006732   0.0008881  -0.0025261   0.0002101
   34   0.0011097  -0.0014819  -0.0004953   0.0009277  -0.0012116  -0.0007805
   35   0.0004889   0.0008740   0.0003922  -0.0004029   0.0010245   0.0007477
   36  -0.0004403   0.0005377   0.0001336   0.0011090  -0.0003036   0.0005706
   37   0.0001444   0.0001031  -0.0002278   0.0000626  -0.0002811   0.0000953
   38  -0.0001749   0.0004199  -0.0000154  -0.0001555   0.0000640  -0.0000413
   39  -0.0000199  -0.0002830  -0.0000869  -0.0002225   0.0002676   0.0004999
   40   0.0001058   0.0013059  -0.0000542  -0.0001067   0.0000860   0.0000424
   41  -0.0000953   0.0001176   0.0001451   0.0000440  -0.0000150  -0.0000749
   42   0.0001774  -0.0002077   0.0002365   0.0001331   0.0001485  -0.0000769
   43  -0.0000635   0.0000850   0.0001399   0.0000774   0.0004585   0.0008602
   44   0.0000220  -0.0000040   0.0000389   0.0003261  -0.0000472  -0.0002776
   45   0.0000037  -0.0000606  -0.0000222  -0.0003460   0.0005576   0.0005918
   46  -0.1113866  -0.1004312   0.0477091  -0.0506035  -0.0002754  -0.0331865
   47  -0.1007241  -0.2000996   0.0728486  -0.0006079  -0.0481413   0.0059343
   48   0.0471985   0.0713854  -0.0824177  -0.0325138   0.0068714  -0.2850229
   49   0.1241476   0.1085566  -0.0515516   0.0023095   0.0039218  -0.0012559
   50   0.1085566   0.2197026  -0.0774851   0.0000393  -0.0005488   0.0008263
   51  -0.0515516  -0.0774851   0.0856530   0.0163643   0.0250589  -0.0120254
   52   0.0023095   0.0000393   0.0163643   0.0572211  -0.0040979   0.0378601
   53   0.0039218  -0.0005488   0.0250589  -0.0040979   0.0516687  -0.0044687
   54  -0.0012559   0.0008263  -0.0120254   0.0378601  -0.0044687   0.3137603
   55  -0.0178988   0.0032108  -0.0045706  -0.0067984   0.0008037  -0.0015044
   56  -0.0254915   0.0042925  -0.0059389   0.0016135  -0.0006773   0.0007076
   57   0.0122916  -0.0020777   0.0018485  -0.0343353   0.0050665  -0.0064854
   58   0.0008327  -0.0004508   0.0005870   0.0012422  -0.0000713  -0.0004120
   59   0.0003618   0.0006081   0.0000312   0.0000910   0.0000213   0.0004160
   60   0.0006250  -0.0001651   0.0000035   0.0004356   0.0004130   0.0006149
   61   0.0012659  -0.0004091   0.0003248  -0.0061093   0.0013158  -0.0011740
   62  -0.0002114   0.0002110  -0.0005752   0.0006804   0.0008321   0.0002353
   63  -0.0005964  -0.0003755   0.0005131  -0.0009031  -0.0001876   0.0013107
   64  -0.0002187   0.0002646  -0.0002739  -0.0000668  -0.0001075  -0.0001846
   65  -0.0020767   0.0001882  -0.0000158   0.0003928   0.0000042  -0.0000146
   66   0.0012402   0.0000749   0.0002809  -0.0002963   0.0000683   0.0000495
   67   0.0000293  -0.0000726   0.0000243   0.0000652   0.0000075  -0.0000226
   68  -0.0001977   0.0000239  -0.0000313   0.0000823  -0.0000212   0.0000501
   69  -0.0000267  -0.0000373  -0.0000133  -0.0000282   0.0000354  -0.0000745
   70  -0.0005282   0.0000901  -0.0000960   0.0000279  -0.0000040  -0.0000390
   71   0.0006530  -0.0000461  -0.0000219  -0.0000170  -0.0000311   0.0000534
   72  -0.0001973  -0.0000341  -0.0000498  -0.0000344  -0.0000011  -0.0000746
   73   0.0000398   0.0000135   0.0000046  -0.0000152  -0.0000081   0.0000033
   74   0.0000149  -0.0000042   0.0000100  -0.0000291   0.0000012  -0.0000136
   75  -0.0000125  -0.0000052  -0.0000075   0.0000319   0.0000029   0.0000186
   76   0.0000004  -0.0001367   0.0000002   0.0000096   0.0000269  -0.0000436
   77  -0.0002672   0.0000742   0.0000378  -0.0000712   0.0000327  -0.0000503
   78  -0.0000950  -0.0000015   0.0000009   0.0000724  -0.0000005   0.0000416
   79  -0.0002335   0.0000057  -0.0000163   0.0000186   0.0000199  -0.0000227
   80  -0.0001544   0.0000171  -0.0000098   0.0000107   0.0000019  -0.0000120
   81   0.0000584  -0.0000073  -0.0000003   0.0000004   0.0000027   0.0000065
   82  -0.0000290   0.0001941   0.0000148  -0.0000500  -0.0000203   0.0000341
   83   0.0000844  -0.0000288  -0.0000123   0.0000140  -0.0000166   0.0000139
   84  -0.0000177   0.0000443   0.0000048  -0.0000192  -0.0000058  -0.0000126
   85  -0.0000563  -0.0000760   0.0001447  -0.0002369   0.0001029  -0.0000124
   86   0.0001117   0.0000562   0.0000330  -0.0003064   0.0000088  -0.0000276
   87  -0.0004821  -0.0000538   0.0000992   0.0003197  -0.0000003   0.0002257
   88   0.0000125   0.0000039  -0.0000048  -0.0000534   0.0000098  -0.0000214
   89   0.0000003  -0.0000049   0.0000120   0.0000014   0.0000197  -0.0000038
   90   0.0000070   0.0000027  -0.0000034   0.0000720  -0.0000316   0.0000411
   91  -0.0000532  -0.0000237   0.0000110  -0.0000072   0.0000120  -0.0000279
   92   0.0000572   0.0000051   0.0000043  -0.0000186  -0.0000111  -0.0000181
   93   0.0000022   0.0000091   0.0000026   0.0000259  -0.0000142   0.0000235
   94   0.0000307   0.0000050   0.0000100   0.0000389  -0.0000025   0.0000273
   95   0.0000520  -0.0000199   0.0000259  -0.0000939   0.0000187  -0.0000725
   96  -0.0000245   0.0000118   0.0000089  -0.0000363   0.0000269  -0.0000026
   97   0.0000109   0.0000334   0.0000004  -0.0000540  -0.0000052   0.0000419
   98   0.0000497  -0.0000202  -0.0000318   0.0000619  -0.0000152   0.0000141
   99   0.0000484   0.0000244   0.0000070   0.0000660  -0.0000329   0.0000407
           55          56          57          58          59          60
    1  -0.0964415  -0.0285012   0.0128229   0.0059040   0.0063702  -0.0036061
    2  -0.0288819  -0.1246610   0.0179579  -0.0170504  -0.0228623   0.0112896
    3   0.0157910   0.0206197  -0.0894229  -0.0091915  -0.0113114   0.0043474
    4  -0.0005760  -0.0022966   0.0198063   0.0007799   0.0004164  -0.0007203
    5  -0.0000084  -0.0033895   0.0267755   0.0006971   0.0011180  -0.0002631
    6   0.0001252   0.0017798  -0.0095629   0.0000206   0.0003294   0.0007459
    7   0.0091560  -0.0173818  -0.0086445  -0.0029114  -0.0040213   0.0017049
    8  -0.0007451  -0.0293080  -0.0049129  -0.0009660  -0.0001006   0.0009250
    9  -0.0052325   0.0079541   0.0047692   0.0013947   0.0028463  -0.0005038
   10  -0.0000204  -0.0001784  -0.0001816  -0.0000250   0.0000219  -0.0001403
   11   0.0002179   0.0016636  -0.0003192   0.0001895   0.0001481   0.0003121
   12   0.0001747   0.0001266  -0.0003403  -0.0000455  -0.0001750   0.0003622
   13  -0.0004352   0.0026014   0.0010940   0.0005630   0.0004987  -0.0001100
   14   0.0058004  -0.0051503  -0.0041593  -0.0017597  -0.0022236   0.0007034
   15   0.0004780  -0.0018467  -0.0001071  -0.0000740  -0.0003294   0.0002590
   16   0.0005121  -0.0010741  -0.0003230  -0.0002486  -0.0002992   0.0000619
   17   0.0015451  -0.0010059  -0.0011080  -0.0004343  -0.0004238   0.0002595
   18   0.0000550   0.0004019   0.0006590   0.0001159   0.0001158   0.0000055
   19   0.0003378   0.0007878  -0.0003551  -0.0002102  -0.0004088  -0.0000016
   20   0.0000824   0.0018347   0.0008713  -0.0004757   0.0005490  -0.0000870
   21  -0.0007489   0.0009215   0.0005594   0.0001050   0.0000676  -0.0001341
   22  -0.0002747   0.0000290   0.0000861   0.0000834   0.0000873  -0.0000390
   23   0.0001073  -0.0001921  -0.0001129   0.0000598  -0.0000548  -0.0000109
   24  -0.0000316   0.0002688   0.0001268  -0.0000238   0.0000620  -0.0000227
   25  -0.0002386  -0.0004304   0.0000303   0.0000642   0.0000917   0.0000066
   26  -0.0004624   0.0004108  -0.0001584   0.0000760  -0.0000254  -0.0000041
   27   0.0000075  -0.0000482  -0.0000895   0.0000153  -0.0000235  -0.0000290
   28  -0.0154405   0.0316870   0.0141136  -0.0062069   0.0008453  -0.0010010
   29   0.0089348  -0.0055671  -0.0012712  -0.0011334   0.0010650   0.0001457
   30   0.0004332   0.0060458   0.0033632  -0.0025916   0.0006285   0.0000424
   31   0.0009443  -0.0003337   0.0010156   0.0001183  -0.0000676  -0.0001732
   32  -0.0012370   0.0012532  -0.0000968  -0.0003600   0.0000270   0.0002805
   33  -0.0008949   0.0009751   0.0004575  -0.0000049  -0.0000470   0.0004802
   34   0.0004491   0.0008569   0.0006452  -0.0001124  -0.0001058  -0.0002067
   35   0.0009746  -0.0052664  -0.0028538   0.0018203  -0.0001876   0.0001360
   36   0.0004306  -0.0022158  -0.0016270   0.0008231  -0.0002824   0.0004676
   37   0.0000004   0.0019552   0.0010595  -0.0007217   0.0000951  -0.0001218
   38  -0.0004052  -0.0002097  -0.0005213   0.0002115  -0.0000226   0.0000228
   39  -0.0003760   0.0001651   0.0006407  -0.0001256   0.0000341  -0.0000332
   40   0.0000637   0.0001964  -0.0003371   0.0000392   0.0000428  -0.0000093
   41  -0.0000624   0.0002216   0.0000057  -0.0000538   0.0000237   0.0000032
   42   0.0000242  -0.0002818  -0.0000325   0.0000632  -0.0000068  -0.0000068
   43  -0.0001322  -0.0000525   0.0001562  -0.0000096   0.0000014   0.0001119
   44   0.0001200  -0.0000803  -0.0001393   0.0000245  -0.0000170  -0.0000087
   45  -0.0000105   0.0000771   0.0004788  -0.0001179   0.0000292   0.0000054
   46  -0.1737286   0.0137969  -0.0222597  -0.0124911   0.0016242  -0.0034759
   47   0.0131641  -0.0798595   0.0032595   0.0286862  -0.0030367   0.0074256
   48  -0.0218130   0.0030965  -0.0846731   0.0152565  -0.0014889   0.0028535
   49  -0.0178988  -0.0254915   0.0122916   0.0008327   0.0003618   0.0006250
   50   0.0032108   0.0042925  -0.0020777  -0.0004508   0.0006081  -0.0001651
   51  -0.0045706  -0.0059389   0.0018485   0.0005870   0.0000312   0.0000035
   52  -0.0067984   0.0016135  -0.0343353   0.0012422   0.0000910   0.0004356
   53   0.0008037  -0.0006773   0.0050665  -0.0000713   0.0000213   0.0004130
   54  -0.0015044   0.0007076  -0.0064854  -0.0004120   0.0004160   0.0006149
   55   0.4541797  -0.0503239   0.0034059  -0.0666206   0.0648661   0.0358204
   56  -0.0503239   0.5266522   0.0419516   0.0665296  -0.2330617  -0.1018025
   57   0.0034059   0.0419516   0.5699872   0.0363010  -0.1006982  -0.1018455
   58  -0.0666206   0.0665296   0.0363010   0.0844673  -0.0734107  -0.0398912
   59   0.0648661  -0.2330617  -0.1006982  -0.0734107   0.2537853   0.1083823
   60   0.0358204  -0.1018025  -0.1018455  -0.0398912   0.1083823   0.1061598
   61  -0.0505206   0.0060978  -0.0313164   0.0007907  -0.0017443   0.0103743
   62   0.0055293  -0.0541291   0.0293957  -0.0037135   0.0038338  -0.0274396
   63  -0.0303409   0.0294823  -0.2930643  -0.0017185   0.0013936  -0.0143306
   64  -0.0277680  -0.0049685  -0.0027813   0.0016046   0.0013779   0.0001638
   65  -0.0232866   0.0072986  -0.0077414  -0.0003569  -0.0014103  -0.0011709
   66   0.0082247  -0.0050569   0.0051464  -0.0008132  -0.0003053  -0.0000462
   67  -0.0023139   0.0002831  -0.0004021  -0.0033694   0.0014864   0.0007614
   68   0.0009040   0.0010113   0.0004742   0.0003398  -0.0001097  -0.0009082
   69  -0.0008337  -0.0006274  -0.0007621  -0.0000712   0.0004617   0.0010924
   70  -0.0042052   0.0027962  -0.0017846   0.0000256   0.0001034  -0.0002007
   71   0.0037411  -0.0013773   0.0014348  -0.0001580  -0.0001984   0.0001285
   72  -0.0016324   0.0005852  -0.0006301   0.0001791  -0.0001126   0.0000179
   73   0.0002332  -0.0000355  -0.0001388   0.0000190   0.0000373   0.0000141
   74   0.0000360  -0.0001416  -0.0001685  -0.0000048  -0.0000016   0.0000223
   75   0.0000874   0.0001781   0.0002980  -0.0000200  -0.0000033  -0.0000255
   76   0.0006481  -0.0001300   0.0001332  -0.0000442  -0.0002509  -0.0000038
   77  -0.0012477   0.0007713  -0.0000676   0.0003691   0.0004321   0.0000644
   78  -0.0003654   0.0002711  -0.0001231   0.0000811   0.0001158   0.0000192
   79  -0.0009342   0.0010157  -0.0004644  -0.0000269  -0.0001744  -0.0000963
   80  -0.0012002   0.0004558  -0.0003918   0.0000159   0.0000626  -0.0000503
   81   0.0004836  -0.0001789   0.0004322  -0.0000065   0.0000181   0.0000049
   82  -0.0008160   0.0004722   0.0003035   0.0002398   0.0004423   0.0000054
   83   0.0002479  -0.0002313   0.0000517  -0.0000367  -0.0000486   0.0000004
   84  -0.0002483   0.0000993  -0.0000245   0.0000515   0.0000995   0.0000001
   85   0.0008311  -0.0004815   0.0006966  -0.0003597  -0.0003720  -0.0006383
   86  -0.0006493  -0.0002186   0.0001233   0.0002203   0.0003008   0.0000910
   87   0.0011607   0.0018463  -0.0012755   0.0001121   0.0000574   0.0001280
   88   0.0001206   0.0002258   0.0002322   0.0000491  -0.0003931   0.0000986
   89   0.0001309   0.0002541   0.0002008   0.0000707  -0.0000989   0.0000455
   90   0.0003240  -0.0001719   0.0000044   0.0000804   0.0003668  -0.0002307
   91   0.0000935  -0.0000787  -0.0004724   0.0000082   0.0004608   0.0002524
   92  -0.0009876  -0.0008411  -0.0003272  -0.0000885   0.0006739   0.0004238
   93   0.0003204  -0.0001288   0.0003096   0.0000663  -0.0000686  -0.0002626
   94  -0.0021154   0.0006773  -0.0003648  -0.0034789   0.0018728  -0.0000043
   95  -0.0009187  -0.0005321  -0.0004424   0.0012318   0.0012650   0.0007763
   96   0.0006554   0.0007330   0.0011022  -0.0001499  -0.0006742  -0.0001087
   97  -0.0002894   0.0001350  -0.0000325   0.0000053   0.0000532   0.0000034
   98  -0.0000005  -0.0002207  -0.0000007  -0.0000173  -0.0000303   0.0000596
   99   0.0006017   0.0000114  -0.0001173   0.0000044   0.0000715  -0.0000303
           61          62          63          64          65          66
    1   0.0007269   0.0014657   0.0016831  -0.1185451   0.0094429  -0.0042699
    2  -0.0029187  -0.0041762   0.0028796   0.0060386  -0.0854061  -0.0017512
    3   0.0195498   0.0263832  -0.0108296  -0.0031760   0.0002944  -0.0692555
    4  -0.0020329  -0.0030285   0.0008873  -0.0003591   0.0008902  -0.0278103
    5  -0.0033935  -0.0033818   0.0017316  -0.0001106  -0.0012624   0.0044185
    6   0.0009792   0.0012729   0.0006263   0.0006759  -0.0000969  -0.0103354
    7   0.0002926   0.0001331   0.0001527  -0.0114459   0.0288526   0.0122430
    8   0.0008975   0.0007823  -0.0009860   0.0119533  -0.0045041   0.0045293
    9   0.0001295   0.0017485  -0.0002863   0.0014719   0.0082737   0.0074070
   10   0.0003486   0.0000459  -0.0001100   0.0008736  -0.0012135   0.0007786
   11  -0.0004706   0.0001269   0.0007352  -0.0010237   0.0009673  -0.0009152
   12  -0.0002949  -0.0003023   0.0006597  -0.0016343   0.0008505  -0.0018490
   13  -0.0001765  -0.0000505   0.0000441  -0.0010726  -0.0000017  -0.0009502
   14  -0.0001066   0.0000092   0.0000458  -0.0024867   0.0015331  -0.0003832
   15  -0.0002024  -0.0005493   0.0003430  -0.0001055   0.0003413  -0.0005551
   16  -0.0000009   0.0000246  -0.0000099  -0.0000823  -0.0001989   0.0002441
   17   0.0000038  -0.0000289   0.0000639  -0.0002252   0.0002202   0.0000044
   18  -0.0000750  -0.0001195   0.0000280   0.0001601  -0.0000442   0.0000195
   19  -0.0001016  -0.0000060  -0.0000699   0.0009676   0.0001315   0.0003200
   20   0.0000368  -0.0002566   0.0001406  -0.0007895  -0.0045073  -0.0036378
   21  -0.0000175  -0.0000213   0.0000510   0.0000103  -0.0028254  -0.0028306
   22  -0.0001140  -0.0000907   0.0000568  -0.0002298  -0.0002265  -0.0003071
   23  -0.0001230   0.0000586  -0.0001364   0.0001296  -0.0000033   0.0000148
   24   0.0000986  -0.0001731   0.0000178  -0.0001711   0.0000689  -0.0000139
   25   0.0000848   0.0000726  -0.0000489   0.0006246   0.0017172   0.0015499
   26   0.0000432  -0.0000507   0.0000514  -0.0005088  -0.0003041  -0.0005931
   27   0.0000190   0.0000094  -0.0000253  -0.0002953   0.0001739   0.0003585
   28   0.0017528  -0.0003399   0.0005759  -0.0003856   0.0002120  -0.0004433
   29  -0.0010092   0.0003770  -0.0001456  -0.0001398  -0.0006311   0.0000521
   30  -0.0011466   0.0010638   0.0003635   0.0002334   0.0000255   0.0006951
   31  -0.0001748   0.0003595  -0.0000975   0.0000003   0.0000175   0.0000934
   32   0.0004194  -0.0000412   0.0004459   0.0000348   0.0000862   0.0000271
   33   0.0008199  -0.0002745   0.0004876  -0.0000477   0.0000036  -0.0002610
   34  -0.0001332   0.0000896  -0.0000198  -0.0000075   0.0000632  -0.0000056
   35  -0.0001317  -0.0000028   0.0000349   0.0000652   0.0002031  -0.0000272
   36   0.0001400  -0.0001157   0.0004302  -0.0000496  -0.0000163  -0.0002087
   37   0.0000173  -0.0000003  -0.0000540   0.0000167  -0.0001068   0.0000244
   38   0.0000058   0.0000009   0.0000357  -0.0000564   0.0001018  -0.0001006
   39   0.0001440  -0.0000218  -0.0000027  -0.0000079   0.0000270   0.0000232
   40  -0.0000258  -0.0000200  -0.0000114   0.0000970   0.0001250   0.0000354
   41  -0.0000127  -0.0000089  -0.0000141   0.0000675   0.0000282   0.0000786
   42  -0.0000361   0.0000153  -0.0000267  -0.0000126  -0.0000097   0.0000287
   43   0.0001735  -0.0000517   0.0001917  -0.0000157  -0.0000007  -0.0000448
   44  -0.0000767  -0.0000173  -0.0000909  -0.0000093  -0.0000303   0.0000065
   45   0.0002378  -0.0000759   0.0000003   0.0000176  -0.0000098   0.0000066
   46  -0.0069700   0.0008047  -0.0018246   0.0003625  -0.0019920   0.0011831
   47   0.0038907  -0.0013155   0.0000504  -0.0016984  -0.0056388   0.0025636
   48  -0.0336945   0.0043135  -0.0057875   0.0011392   0.0023790  -0.0024545
   49   0.0012659  -0.0002114  -0.0005964  -0.0002187  -0.0020767   0.0012402
   50  -0.0004091   0.0002110  -0.0003755   0.0002646   0.0001882   0.0000749
   51   0.0003248  -0.0005752   0.0005131  -0.0002739  -0.0000158   0.0002809
   52  -0.0061093   0.0006804  -0.0009031  -0.0000668   0.0003928  -0.0002963
   53   0.0013158   0.0008321  -0.0001876  -0.0001075   0.0000042   0.0000683
   54  -0.0011740   0.0002353   0.0013107  -0.0001846  -0.0000146   0.0000495
   55  -0.0505206   0.0055293  -0.0303409  -0.0277680  -0.0232866   0.0082247
   56   0.0060978  -0.0541291   0.0294823  -0.0049685   0.0072986  -0.0050569
   57  -0.0313164   0.0293957  -0.2930643  -0.0027813  -0.0077414   0.0051464
   58   0.0007907  -0.0037135  -0.0017185   0.0016046  -0.0003569  -0.0008132
   59  -0.0017443   0.0038338   0.0013936   0.0013779  -0.0014103  -0.0003053
   60   0.0103743  -0.0274396  -0.0143306   0.0001638  -0.0011709  -0.0000462
   61   0.0596911  -0.0027476   0.0346594   0.0010296   0.0001203   0.0019831
   62  -0.0027476   0.0564680  -0.0344388   0.0007614   0.0008129   0.0010710
   63   0.0346594  -0.0344388   0.3198490  -0.0011853   0.0006487  -0.0017438
   64   0.0010296   0.0007614  -0.0011853   0.4454302   0.0121551  -0.0084939
   65   0.0001203   0.0008129   0.0006487   0.0121551   0.4889341   0.0248444
   66   0.0019831   0.0010710  -0.0017438  -0.0084939   0.0248444   0.4510153
   67  -0.0000373  -0.0001158   0.0003287  -0.0852398   0.0269645   0.0119221
   68  -0.0000853   0.0002331   0.0001840   0.0233457  -0.1559715  -0.0278952
   69   0.0000774  -0.0002739   0.0000702   0.0085363  -0.0144167  -0.0772798
   70   0.0000345   0.0000770   0.0001483  -0.1150789  -0.0266501   0.0232908
   71  -0.0000708  -0.0000744  -0.0001459  -0.0248662  -0.0934329   0.0256608
   72  -0.0000289   0.0001063  -0.0002009   0.0123162   0.0116237  -0.0789475
   73   0.0001113   0.0000848  -0.0000062   0.0053634  -0.0062415   0.0189782
   74   0.0001452   0.0001103  -0.0000504   0.0082033  -0.0011138   0.0171953
   75  -0.0001775  -0.0001347   0.0001419  -0.0044782   0.0041151  -0.0104695
   76  -0.0000326   0.0000049   0.0000111   0.0033154  -0.0197550  -0.0136273
   77   0.0001667   0.0000076  -0.0000816  -0.0034627  -0.0364026  -0.0158939
   78  -0.0002438  -0.0002118   0.0002032  -0.0022703  -0.0030492  -0.0057834
   79  -0.0000474  -0.0000254   0.0001009  -0.0230738   0.0062886  -0.0028867
   80   0.0000268   0.0000186   0.0000304  -0.0197319   0.0051363  -0.0001600
   81  -0.0000474  -0.0000621   0.0000173   0.0130676  -0.0031094   0.0005922
   82   0.0001438  -0.0000111  -0.0000670   0.0024254  -0.0013379   0.0000078
   83  -0.0000616  -0.0000173   0.0000021  -0.0007758  -0.0013905   0.0002504
   84   0.0000807   0.0000677  -0.0000410  -0.0003425  -0.0004457   0.0007950
   85  -0.0003671   0.0004953  -0.0014114  -0.0701989  -0.0112997  -0.0192080
   86   0.0001272   0.0000915  -0.0010161  -0.0121222  -0.0884801  -0.0122370
   87  -0.0008970  -0.0009576   0.0009481   0.0025343   0.0266612  -0.1802929
   88   0.0001136  -0.0000084  -0.0002020  -0.0004875  -0.0011007   0.0091354
   89  -0.0001092  -0.0001596  -0.0000445  -0.0064388   0.0031229  -0.0251303
   90  -0.0002264   0.0000899   0.0002467  -0.0024918   0.0027294  -0.0101072
   91  -0.0000385  -0.0000114   0.0000722  -0.0114350   0.0020246  -0.0032863
   92   0.0000789   0.0000351  -0.0000459   0.0292383  -0.0065481   0.0060865
   93  -0.0001071   0.0001099   0.0000712   0.0117331  -0.0021193   0.0005740
   94   0.0001933  -0.0000961  -0.0000302   0.0055458   0.0078731  -0.0057130
   95   0.0003487  -0.0002091  -0.0002508  -0.0160935  -0.0227513   0.0143764
   96   0.0002426  -0.0001178  -0.0002451  -0.0068608  -0.0098201   0.0044910
   97   0.0001121  -0.0001005  -0.0002050  -0.0019449  -0.0014259  -0.0030983
   98  -0.0002542  -0.0001395   0.0000540   0.0019799   0.0011516  -0.0072358
   99  -0.0001746  -0.0000178   0.0002053  -0.0171970  -0.0381551  -0.0190490
           67          68          69          70          71          72
    1  -0.0141293   0.0084905   0.0010484  -0.0214171   0.0003592  -0.0008143
    2   0.0301236  -0.0065890   0.0044570  -0.0210810   0.0085115  -0.0040541
    3   0.0097242  -0.0002544   0.0055196   0.0093821  -0.0052577   0.0043001
    4   0.0009648  -0.0001806   0.0001208   0.0010849   0.0000840  -0.0012268
    5  -0.0000880  -0.0001705   0.0004204  -0.0003849  -0.0000125  -0.0004359
    6   0.0004167  -0.0005120  -0.0002125   0.0005723   0.0004399  -0.0006466
    7  -0.0057231  -0.0009144  -0.0020774  -0.0001487   0.0023319   0.0008767
    8  -0.0018807   0.0005861   0.0002187  -0.0001726   0.0054072   0.0012572
    9  -0.0022742  -0.0001299  -0.0008053   0.0003484  -0.0004266   0.0001023
   10   0.0000708  -0.0000038  -0.0001627  -0.0001863   0.0002200   0.0002553
   11  -0.0000716  -0.0000277  -0.0000078   0.0001437  -0.0002872  -0.0000316
   12   0.0001436  -0.0000244  -0.0000239   0.0001630  -0.0002407  -0.0003314
   13   0.0009651   0.0002561  -0.0001951  -0.0024815  -0.0060990  -0.0038952
   14   0.0002591   0.0002668  -0.0001287   0.0001649  -0.0020790  -0.0012809
   15  -0.0000719   0.0000378  -0.0000245  -0.0005915  -0.0014212  -0.0021953
   16  -0.0000058   0.0000066  -0.0000298   0.0005493  -0.0003444   0.0001709
   17   0.0000129   0.0000082  -0.0000527  -0.0000129  -0.0002237  -0.0000829
   18  -0.0000266  -0.0000067  -0.0000107   0.0003698   0.0000486  -0.0002695
   19  -0.0000911   0.0000686  -0.0000232  -0.0000325  -0.0004881  -0.0001007
   20   0.0016550   0.0002189   0.0005665  -0.0004103  -0.0012296  -0.0001955
   21   0.0008769   0.0000073   0.0004755  -0.0000828  -0.0000151   0.0001348
   22   0.0000225   0.0000020   0.0000124   0.0000456  -0.0000494  -0.0001328
   23  -0.0000171  -0.0000057   0.0000093  -0.0000164   0.0001065   0.0000266
   24  -0.0000465   0.0000038  -0.0000404   0.0000104   0.0000163  -0.0000802
   25  -0.0006824  -0.0001194  -0.0002714   0.0001693   0.0004321   0.0000248
   26   0.0002116   0.0000511   0.0000951   0.0000097  -0.0003195  -0.0000231
   27  -0.0000665   0.0000353  -0.0000715   0.0000207  -0.0000918  -0.0000403
   28  -0.0000961   0.0002356  -0.0001363   0.0000512  -0.0001896  -0.0000379
   29   0.0001894   0.0000336   0.0000308  -0.0001799   0.0004213   0.0000566
   30  -0.0002286   0.0000895  -0.0001924  -0.0000312   0.0000676  -0.0001469
   31   0.0000033  -0.0000077  -0.0000028  -0.0000057  -0.0000121   0.0000104
   32  -0.0000201   0.0000145  -0.0000292   0.0000219  -0.0000194   0.0000030
   33   0.0000352   0.0000147   0.0000137   0.0000194  -0.0000371  -0.0000042
   34  -0.0000087  -0.0000046  -0.0000070   0.0000103  -0.0000378  -0.0000077
   35   0.0000155  -0.0000834   0.0000334   0.0000867  -0.0002467  -0.0000391
   36   0.0000899  -0.0000270   0.0000719   0.0000146  -0.0000230   0.0000669
   37  -0.0000177   0.0000385  -0.0000241  -0.0000317   0.0000999  -0.0000021
   38   0.0000022  -0.0000099   0.0000183   0.0000201  -0.0000848   0.0000118
   39  -0.0000179  -0.0000004  -0.0000095   0.0000004  -0.0000194  -0.0000039
   40  -0.0000530  -0.0000082  -0.0000181   0.0000478  -0.0000896  -0.0000327
   41  -0.0000391   0.0000009  -0.0000168   0.0000115   0.0000045  -0.0000139
   42   0.0000049  -0.0000024   0.0000004  -0.0000086   0.0000116  -0.0000052
   43   0.0000080   0.0000030   0.0000032  -0.0000009  -0.0000049  -0.0000024
   44   0.0000100   0.0000016   0.0000054  -0.0000114   0.0000279   0.0000015
   45  -0.0000155   0.0000081  -0.0000153  -0.0000001   0.0000054  -0.0000220
   46   0.0003816  -0.0003046  -0.0000641  -0.0004067   0.0002572  -0.0001240
   47   0.0008425  -0.0008903   0.0003755  -0.0013779   0.0012361  -0.0004061
   48   0.0004777   0.0000780   0.0005104   0.0007406  -0.0005591   0.0003396
   49   0.0000293  -0.0001977  -0.0000267  -0.0005282   0.0006530  -0.0001973
   50  -0.0000726   0.0000239  -0.0000373   0.0000901  -0.0000461  -0.0000341
   51   0.0000243  -0.0000313  -0.0000133  -0.0000960  -0.0000219  -0.0000498
   52   0.0000652   0.0000823  -0.0000282   0.0000279  -0.0000170  -0.0000344
   53   0.0000075  -0.0000212   0.0000354  -0.0000040  -0.0000311  -0.0000011
   54  -0.0000226   0.0000501  -0.0000745  -0.0000390   0.0000534  -0.0000746
   55  -0.0023139   0.0009040  -0.0008337  -0.0042052   0.0037411  -0.0016324
   56   0.0002831   0.0010113  -0.0006274   0.0027962  -0.0013773   0.0005852
   57  -0.0004021   0.0004742  -0.0007621  -0.0017846   0.0014348  -0.0006301
   58  -0.0033694   0.0003398  -0.0000712   0.0000256  -0.0001580   0.0001791
   59   0.0014864  -0.0001097   0.0004617   0.0001034  -0.0001984  -0.0001126
   60   0.0007614  -0.0009082   0.0010924  -0.0002007   0.0001285   0.0000179
   61  -0.0000373  -0.0000853   0.0000774   0.0000345  -0.0000708  -0.0000289
   62  -0.0001158   0.0002331  -0.0002739   0.0000770  -0.0000744   0.0001063
   63   0.0003287   0.0001840   0.0000702   0.0001483  -0.0001459  -0.0002009
   64  -0.0852398   0.0233457   0.0085363  -0.1150789  -0.0248662   0.0123162
   65   0.0269645  -0.1559715  -0.0144167  -0.0266501  -0.0934329   0.0116237
   66   0.0119221  -0.0278952  -0.0772798   0.0232908   0.0256608  -0.0789475
   67   0.5684480   0.0386307   0.0159310   0.0049607  -0.0135211  -0.0071416
   68   0.0386307   0.4881336  -0.0404914   0.0001530  -0.0312792  -0.0082577
   69   0.0159310  -0.0404914   0.5583022  -0.0043040   0.0046102   0.0083911
   70   0.0049607   0.0001530  -0.0043040   0.5556085  -0.0952950   0.0348791
   71  -0.0135211  -0.0312792   0.0046102  -0.0952950   0.4622169  -0.0293297
   72  -0.0071416  -0.0082577   0.0083911   0.0348791  -0.0293297   0.5563553
   73  -0.0004430   0.0005412  -0.0002163  -0.0673683   0.0203344  -0.0586948
   74   0.0004245   0.0004044  -0.0004087   0.0210393  -0.0761427   0.0784892
   75   0.0005071   0.0005033  -0.0007614  -0.0545162   0.0722031  -0.2590058
   76  -0.0026497  -0.0013589   0.0018839  -0.0875961   0.0157734  -0.0050521
   77  -0.0061850  -0.0037159   0.0046533  -0.0076913  -0.1562614  -0.0796887
   78  -0.0005708   0.0010268   0.0012513  -0.0277851  -0.0595143  -0.1263391
   79  -0.0000182   0.0024929  -0.0002580  -0.2695571   0.0979100  -0.0008008
   80  -0.0034684  -0.0002661   0.0006427   0.0940053  -0.0827862   0.0045195
   81  -0.0002594  -0.0013022   0.0007959  -0.0071720   0.0075762  -0.0524563
   82  -0.0011086  -0.0006550   0.0003629   0.0032146   0.0030951   0.0042366
   83   0.0003053  -0.0001578  -0.0001418   0.0296463  -0.0264557   0.0003843
   84  -0.0002891  -0.0001612   0.0001416   0.0234561  -0.0196136   0.0024013
   85   0.0029419  -0.0007857   0.0035209   0.0035292  -0.0020440   0.0209063
   86  -0.0030449   0.0010417  -0.0392096   0.0001224  -0.0077858   0.0222312
   87  -0.0017680  -0.0068450  -0.0344690   0.0010735   0.0074330  -0.0429014
   88  -0.0543808  -0.0024790  -0.0424868   0.0002299  -0.0001566   0.0001120
   89  -0.0018759  -0.0505749  -0.0162729   0.0000739   0.0005072   0.0000314
   90  -0.0408075  -0.0170185  -0.2957306   0.0002095   0.0006336  -0.0004442
   91  -0.2992037   0.0296896  -0.0459662  -0.0006937  -0.0024111   0.0002719
   92   0.0268706  -0.0480107   0.0044868   0.0032454  -0.0005363  -0.0001051
   93  -0.0476348   0.0063169  -0.0558608  -0.0001650   0.0006943   0.0001229
   94  -0.1093270  -0.0987333   0.0622428  -0.0016598   0.0004274   0.0008440
   95  -0.0967157  -0.1935418   0.0919250   0.0035871  -0.0019117  -0.0033440
   96   0.0613856   0.0939950  -0.1036155   0.0007250  -0.0015156  -0.0009934
   97   0.0000375   0.0005582   0.0034631   0.0018088   0.0001361   0.0048755
   98  -0.0011780  -0.0006051  -0.0009307  -0.0021102   0.0043828   0.0081088
   99  -0.0009855   0.0010432  -0.0066631   0.0013527  -0.0027846  -0.0064438
           73          74          75          76          77          78
    1   0.0010499   0.0005355  -0.0014027   0.0007077   0.0011414   0.0000468
    2   0.0007588   0.0007975  -0.0008752   0.0012557  -0.0005768  -0.0008554
    3   0.0002067   0.0002971   0.0000742  -0.0001184   0.0010175   0.0004236
    4  -0.0002912  -0.0005507   0.0007882  -0.0001448  -0.0001198   0.0006078
    5  -0.0002387   0.0001527   0.0000366  -0.0001032   0.0000785   0.0001232
    6  -0.0000650  -0.0003760   0.0008209  -0.0000186  -0.0001192   0.0006782
    7  -0.0005223  -0.0002968   0.0004326   0.0018783  -0.0015315  -0.0010095
    8  -0.0004564   0.0001108   0.0001861   0.0054546  -0.0064999   0.0001644
    9   0.0003117  -0.0000835  -0.0003515  -0.0018260   0.0021923  -0.0016541
   10   0.0000776   0.0000239  -0.0002071   0.0001091   0.0001592  -0.0006362
   11  -0.0000444  -0.0001552   0.0000494  -0.0003918   0.0002350  -0.0000074
   12  -0.0000778  -0.0000159   0.0002039   0.0001217  -0.0003277   0.0007152
   13  -0.0001037   0.0001640   0.0004047  -0.0207624   0.0102347  -0.0041946
   14   0.0001913  -0.0002487   0.0007301   0.0046988   0.0063981   0.0014564
   15   0.0000557   0.0002819   0.0010400  -0.0056586   0.0013373   0.0032106
   16   0.0001105   0.0000240  -0.0002704  -0.0025515  -0.0002954  -0.0012833
   17   0.0001230  -0.0000039  -0.0000769  -0.0019938   0.0007056  -0.0003443
   18  -0.0000476  -0.0000809   0.0002088  -0.0014572  -0.0002327  -0.0006814
   19   0.0000363  -0.0000011  -0.0000277  -0.0006617   0.0008347  -0.0002212
   20   0.0000945   0.0000378  -0.0000844  -0.0014250   0.0018379  -0.0003030
   21  -0.0000325   0.0000216   0.0000484   0.0004983  -0.0006837   0.0005249
   22  -0.0000260  -0.0000135   0.0000549   0.0000281  -0.0001427   0.0002373
   23   0.0000027   0.0000111  -0.0000033   0.0000748  -0.0001003  -0.0000097
   24  -0.0000118  -0.0000109   0.0000358   0.0000243  -0.0000373   0.0001037
   25  -0.0000040  -0.0000237   0.0000151   0.0001898  -0.0004804  -0.0000461
   26   0.0000148  -0.0000008  -0.0000066  -0.0000736   0.0003187   0.0000488
   27   0.0000008  -0.0000026  -0.0000020  -0.0000652   0.0000945  -0.0000130
   28   0.0000017  -0.0000065   0.0000019  -0.0001592   0.0002072  -0.0000931
   29  -0.0000299   0.0000015   0.0000176   0.0004806  -0.0005728  -0.0000180
   30   0.0000427   0.0000001  -0.0000276  -0.0002871   0.0000924  -0.0001540
   31   0.0000052   0.0000044  -0.0000095  -0.0000093   0.0000325  -0.0000278
   32   0.0000048  -0.0000036  -0.0000034  -0.0000502   0.0000255  -0.0000152
   33  -0.0000127  -0.0000091   0.0000200   0.0000400  -0.0000077   0.0000755
   34  -0.0000012   0.0000028  -0.0000013  -0.0000137   0.0000596  -0.0000068
   35   0.0000218  -0.0000027  -0.0000115  -0.0002754   0.0003527  -0.0000045
   36  -0.0000153  -0.0000011   0.0000009   0.0001110  -0.0000339   0.0000310
   37  -0.0000000   0.0000006   0.0000002   0.0000260  -0.0001155  -0.0000204
   38  -0.0000072   0.0000009   0.0000037   0.0000363   0.0000758   0.0000251
   39   0.0000001  -0.0000002  -0.0000008  -0.0000001   0.0000244  -0.0000009
   40   0.0000157  -0.0000019  -0.0000070  -0.0001630   0.0001326  -0.0000078
   41   0.0000076   0.0000002  -0.0000039  -0.0000632   0.0000071  -0.0000023
   42  -0.0000010   0.0000011   0.0000002   0.0000038  -0.0000035  -0.0000085
   43  -0.0000035  -0.0000028   0.0000039   0.0000074  -0.0000010   0.0000130
   44  -0.0000018   0.0000018   0.0000013   0.0000234  -0.0000339  -0.0000029
   45   0.0000038  -0.0000030   0.0000052  -0.0000352  -0.0000003   0.0000164
   46   0.0000114   0.0000117  -0.0000178  -0.0000245   0.0001692  -0.0000534
   47   0.0000583   0.0000414  -0.0000219   0.0001356  -0.0003160  -0.0001372
   48  -0.0000533  -0.0000286   0.0000216   0.0000868   0.0001286   0.0001721
   49   0.0000398   0.0000149  -0.0000125   0.0000004  -0.0002672  -0.0000950
   50   0.0000135  -0.0000042  -0.0000052  -0.0001367   0.0000742  -0.0000015
   51   0.0000046   0.0000100  -0.0000075   0.0000002   0.0000378   0.0000009
   52  -0.0000152  -0.0000291   0.0000319   0.0000096  -0.0000712   0.0000724
   53  -0.0000081   0.0000012   0.0000029   0.0000269   0.0000327  -0.0000005
   54   0.0000033  -0.0000136   0.0000186  -0.0000436  -0.0000503   0.0000416
   55   0.0002332   0.0000360   0.0000874   0.0006481  -0.0012477  -0.0003654
   56  -0.0000355  -0.0001416   0.0001781  -0.0001300   0.0007713   0.0002711
   57  -0.0001388  -0.0001685   0.0002980   0.0001332  -0.0000676  -0.0001231
   58   0.0000190  -0.0000048  -0.0000200  -0.0000442   0.0003691   0.0000811
   59   0.0000373  -0.0000016  -0.0000033  -0.0002509   0.0004321   0.0001158
   60   0.0000141   0.0000223  -0.0000255  -0.0000038   0.0000644   0.0000192
   61   0.0001113   0.0001452  -0.0001775  -0.0000326   0.0001667  -0.0002438
   62   0.0000848   0.0001103  -0.0001347   0.0000049   0.0000076  -0.0002118
   63  -0.0000062  -0.0000504   0.0001419   0.0000111  -0.0000816   0.0002032
   64   0.0053634   0.0082033  -0.0044782   0.0033154  -0.0034627  -0.0022703
   65  -0.0062415  -0.0011138   0.0041151  -0.0197550  -0.0364026  -0.0030492
   66   0.0189782   0.0171953  -0.0104695  -0.0136273  -0.0158939  -0.0057834
   67  -0.0004430   0.0004245   0.0005071  -0.0026497  -0.0061850  -0.0005708
   68   0.0005412   0.0004044   0.0005033  -0.0013589  -0.0037159   0.0010268
   69  -0.0002163  -0.0004087  -0.0007614   0.0018839   0.0046533   0.0012513
   70  -0.0673683   0.0210393  -0.0545162  -0.0875961  -0.0076913  -0.0277851
   71   0.0203344  -0.0761427   0.0722031   0.0157734  -0.1562614  -0.0595143
   72  -0.0586948   0.0784892  -0.2590058  -0.0050521  -0.0796887  -0.1263391
   73   0.0666265  -0.0174110   0.0642737   0.0024900  -0.0027373  -0.0031142
   74  -0.0174110   0.0807503  -0.0715937  -0.0081907  -0.0005680  -0.0380592
   75   0.0642737  -0.0715937   0.2883529  -0.0039403  -0.0085993  -0.0241502
   76   0.0024900  -0.0081907  -0.0039403   0.4164944  -0.1939553   0.1021485
   77  -0.0027373  -0.0005680  -0.0085993  -0.1939553   0.3870381   0.0809442
   78  -0.0031142  -0.0380592  -0.0241502   0.1021485   0.0809442   0.1935884
   79  -0.0052367   0.0020965  -0.0003702   0.0066007   0.0010480   0.0016085
   80   0.0087525  -0.0021916   0.0009040   0.0270407  -0.0262806  -0.0078980
   81  -0.0266193   0.0119034   0.0020815   0.0213190  -0.0196386  -0.0021976
   82  -0.0002711  -0.0016786  -0.0026469  -0.3173288   0.2059338  -0.0666388
   83  -0.0001282   0.0025310   0.0008081   0.1759564  -0.1615436   0.0197477
   84   0.0012258  -0.0003311   0.0000586  -0.0910335   0.0441661  -0.0488268
   85  -0.0021181  -0.0035710   0.0019473   0.0035865  -0.0047220   0.0034449
   86  -0.0030664  -0.0020209   0.0021047  -0.0030568  -0.0055176   0.0119131
   87   0.0043772   0.0042459  -0.0001562  -0.0017507  -0.0044849   0.0054134
   88   0.0003096  -0.0002014  -0.0000788  -0.0002418   0.0001232   0.0000412
   89  -0.0001308  -0.0004732   0.0002691   0.0000438   0.0003295   0.0005842
   90  -0.0000633  -0.0003100   0.0005323  -0.0001008  -0.0005821   0.0005552
   91   0.0002174  -0.0002624   0.0001357   0.0009012  -0.0002479   0.0002199
   92  -0.0001362  -0.0000574  -0.0000517  -0.0005812   0.0007804   0.0001602
   93  -0.0000890   0.0000707   0.0000582   0.0002342  -0.0001107  -0.0002434
   94   0.0000264  -0.0001985   0.0001065   0.0010823   0.0005109   0.0001328
   95  -0.0000263   0.0000153   0.0004425  -0.0008990  -0.0024270  -0.0002993
   96  -0.0000290  -0.0002551   0.0002802  -0.0003951  -0.0011894   0.0000117
   97  -0.0003407  -0.0002821  -0.0006071  -0.0056920   0.0021512   0.0000293
   98  -0.0003416  -0.0018381  -0.0010806   0.0016847   0.0013156  -0.0058471
   99  -0.0002104  -0.0007367   0.0006562  -0.0012026  -0.0029196   0.0031392
           79          80          81          82          83          84
    1  -0.0005695  -0.0015008   0.0002765   0.0008002  -0.0004682  -0.0000131
    2  -0.0036446  -0.0027580   0.0013299  -0.0005915  -0.0002021  -0.0001560
    3   0.0025562   0.0015922  -0.0008572  -0.0005772  -0.0001240   0.0001131
    4   0.0002375   0.0000345   0.0002378  -0.0000864   0.0000800  -0.0001386
    5   0.0000475  -0.0000445   0.0000310   0.0000049   0.0000007  -0.0001891
    6  -0.0000257  -0.0000757   0.0003285   0.0000567   0.0000778  -0.0002243
    7   0.0003021  -0.0001792   0.0001242  -0.0050672  -0.0027024   0.0013703
    8  -0.0004494  -0.0009090   0.0001644  -0.0108055   0.0020400  -0.0029376
    9  -0.0002818   0.0001464  -0.0001101   0.0038286  -0.0024611   0.0028095
   10  -0.0000338  -0.0000308  -0.0000257   0.0006497  -0.0002814   0.0006577
   11   0.0000459   0.0000553  -0.0000217   0.0008447   0.0000726   0.0005112
   12   0.0000592   0.0000131   0.0000497  -0.0007724   0.0004380  -0.0006645
   13   0.0002049   0.0011171   0.0003301   0.0007269   0.0004535  -0.0012470
   14   0.0003576   0.0006505   0.0006484   0.0047588  -0.0099002   0.0012141
   15   0.0001381   0.0003935   0.0005532   0.0005146   0.0012708  -0.0062184
   16  -0.0000517  -0.0001034  -0.0001503   0.0003405   0.0037285   0.0018931
   17  -0.0000429   0.0000751  -0.0000722   0.0027959   0.0004327   0.0008061
   18   0.0000572  -0.0001460   0.0001179  -0.0002380   0.0011701   0.0006898
   19   0.0000484   0.0000726  -0.0000159   0.0011278  -0.0005020   0.0005632
   20   0.0000773   0.0001561  -0.0000410   0.0024994  -0.0010485   0.0012097
   21   0.0000585  -0.0000087   0.0000211  -0.0011769   0.0007246  -0.0008852
   22   0.0000049   0.0000013   0.0000225  -0.0002037   0.0002183  -0.0002198
   23  -0.0000102  -0.0000135   0.0000042  -0.0001085   0.0000201  -0.0000407
   24  -0.0000071  -0.0000034   0.0000088  -0.0000140   0.0000282  -0.0000638
   25  -0.0000618  -0.0000454   0.0000140  -0.0003848   0.0001854  -0.0001200
   26   0.0000472   0.0000444  -0.0000036   0.0001657  -0.0000723   0.0000484
   27   0.0000065   0.0000125   0.0000029   0.0000946  -0.0000157   0.0000488
   28   0.0000712   0.0000346  -0.0000071   0.0004108  -0.0002164   0.0002606
   29  -0.0000130  -0.0000855   0.0000393  -0.0007699   0.0002697  -0.0002355
   30  -0.0000721  -0.0000133   0.0000093   0.0004351  -0.0001027   0.0002495
   31  -0.0000009   0.0000013  -0.0000011   0.0000303  -0.0000170   0.0000186
   32   0.0000000   0.0000066  -0.0000024   0.0000723  -0.0000115   0.0000201
   33   0.0000163   0.0000069  -0.0000031  -0.0000668   0.0000187  -0.0000508
   34   0.0000044   0.0000054  -0.0000004   0.0000554  -0.0000361   0.0000303
   35  -0.0000044   0.0000496  -0.0000088   0.0004954  -0.0001411   0.0001666
   36   0.0000237   0.0000042  -0.0000045  -0.0001701   0.0000430  -0.0000637
   37  -0.0000099  -0.0000155   0.0000029  -0.0000674   0.0000353  -0.0000124
   38   0.0000217   0.0000115  -0.0000038  -0.0000286  -0.0000221  -0.0000097
   39   0.0000019   0.0000020  -0.0000006   0.0000086  -0.0000081   0.0000042
   40  -0.0000124   0.0000210  -0.0000028   0.0002636  -0.0000549   0.0000760
   41  -0.0000152   0.0000026  -0.0000023   0.0000818  -0.0000044   0.0000134
   42   0.0000005  -0.0000032   0.0000026  -0.0000017  -0.0000052   0.0000048
   43   0.0000037   0.0000003   0.0000007  -0.0000132   0.0000032  -0.0000092
   44   0.0000001  -0.0000056   0.0000014  -0.0000399   0.0000103  -0.0000096
   45  -0.0000085   0.0000009   0.0000003   0.0000422  -0.0000004  -0.0000011
   46  -0.0000901  -0.0001160   0.0000464   0.0001446  -0.0000336   0.0000225
   47  -0.0005508  -0.0003336   0.0001441  -0.0001805   0.0001332  -0.0000487
   48   0.0002541   0.0002010  -0.0000731  -0.0001486  -0.0000329  -0.0000200
   49  -0.0002335  -0.0001544   0.0000584  -0.0000290   0.0000844  -0.0000177
   50   0.0000057   0.0000171  -0.0000073   0.0001941  -0.0000288   0.0000443
   51  -0.0000163  -0.0000098  -0.0000003   0.0000148  -0.0000123   0.0000048
   52   0.0000186   0.0000107   0.0000004  -0.0000500   0.0000140  -0.0000192
   53   0.0000199   0.0000019   0.0000027  -0.0000203  -0.0000166  -0.0000058
   54  -0.0000227  -0.0000120   0.0000065   0.0000341   0.0000139  -0.0000126
   55  -0.0009342  -0.0012002   0.0004836  -0.0008160   0.0002479  -0.0002483
   56   0.0010157   0.0004558  -0.0001789   0.0004722  -0.0002313   0.0000993
   57  -0.0004644  -0.0003918   0.0004322   0.0003035   0.0000517  -0.0000245
   58  -0.0000269   0.0000159  -0.0000065   0.0002398  -0.0000367   0.0000515
   59  -0.0001744   0.0000626   0.0000181   0.0004423  -0.0000486   0.0000995
   60  -0.0000963  -0.0000503   0.0000049   0.0000054   0.0000004   0.0000001
   61  -0.0000474   0.0000268  -0.0000474   0.0001438  -0.0000616   0.0000807
   62  -0.0000254   0.0000186  -0.0000621  -0.0000111  -0.0000173   0.0000677
   63   0.0001009   0.0000304   0.0000173  -0.0000670   0.0000021  -0.0000410
   64  -0.0230738  -0.0197319   0.0130676   0.0024254  -0.0007758  -0.0003425
   65   0.0062886   0.0051363  -0.0031094  -0.0013379  -0.0013905  -0.0004457
   66  -0.0028867  -0.0001600   0.0005922   0.0000078   0.0002504   0.0007950
   67  -0.0000182  -0.0034684  -0.0002594  -0.0011086   0.0003053  -0.0002891
   68   0.0024929  -0.0002661  -0.0013022  -0.0006550  -0.0001578  -0.0001612
   69  -0.0002580   0.0006427   0.0007959   0.0003629  -0.0001418   0.0001416
   70  -0.2695571   0.0940053  -0.0071720   0.0032146   0.0296463   0.0234561
   71   0.0979100  -0.0827862   0.0075762   0.0030951  -0.0264557  -0.0196136
   72  -0.0008008   0.0045195  -0.0524563   0.0042366   0.0003843   0.0024013
   73  -0.0052367   0.0087525  -0.0266193  -0.0002711  -0.0001282   0.0012258
   74   0.0020965  -0.0021916   0.0119034  -0.0016786   0.0025310  -0.0003311
   75  -0.0003702   0.0009040   0.0020815  -0.0026469   0.0008081   0.0000586
   76   0.0066007   0.0270407   0.0213190  -0.3173288   0.1759564  -0.0910335
   77   0.0010480  -0.0262806  -0.0196386   0.2059338  -0.1615436   0.0441661
   78   0.0016085  -0.0078980  -0.0021976  -0.0666388   0.0197477  -0.0488268
   79   0.2872627  -0.1040529   0.0002381   0.0012360  -0.0015072  -0.0001125
   80  -0.1040529   0.1124676   0.0062893  -0.0011933  -0.0024254  -0.0056417
   81   0.0002381   0.0062893   0.0525815  -0.0007375  -0.0031490  -0.0032588
   82   0.0012360  -0.0011933  -0.0007375   0.3139448  -0.2045054   0.0654048
   83  -0.0015072  -0.0024254  -0.0031490  -0.2045054   0.1988123  -0.0204884
   84  -0.0001125  -0.0056417  -0.0032588   0.0654048  -0.0204884   0.0542399
   85   0.0020832   0.0010134  -0.0007380  -0.0030292   0.0000295   0.0009902
   86  -0.0001312   0.0003296   0.0000654  -0.0020420   0.0008409   0.0000955
   87   0.0001669  -0.0006647   0.0011348  -0.0005561   0.0004170  -0.0009466
   88  -0.0000879   0.0000388  -0.0002644   0.0001005   0.0000263   0.0000441
   89  -0.0002245  -0.0000586   0.0000837   0.0000759   0.0000406  -0.0000633
   90  -0.0000185  -0.0001816  -0.0001018  -0.0000996   0.0000846  -0.0001155
   91   0.0015154  -0.0004792  -0.0002941  -0.0003322  -0.0001528  -0.0001635
   92  -0.0011978  -0.0010439   0.0002004   0.0002834   0.0000271   0.0001697
   93   0.0000084   0.0003763   0.0005019   0.0000066  -0.0000114  -0.0000525
   94   0.0008284  -0.0000018  -0.0000515   0.0000109  -0.0001878  -0.0000558
   95   0.0000913   0.0000584  -0.0003147  -0.0005577   0.0001645  -0.0001068
   96   0.0000719  -0.0001944  -0.0002533  -0.0000369  -0.0000529  -0.0000074
   97  -0.0003761   0.0000810   0.0001709   0.0029219   0.0006533  -0.0021035
   98   0.0004780  -0.0003975  -0.0005839   0.0023102  -0.0016779   0.0017528
   99   0.0000746   0.0003195   0.0000736  -0.0014085   0.0010746  -0.0000837
           85          86          87          88          89          90
    1  -0.0016035   0.0005949  -0.0120037   0.0000986  -0.0004337  -0.0009611
    2   0.0012279   0.0028318   0.0028158  -0.0001761   0.0011408   0.0004159
    3  -0.0344312   0.0043046  -0.0316057  -0.0000124   0.0000696  -0.0001596
    4  -0.0064764   0.0006174  -0.0053817   0.0000657   0.0004724   0.0004343
    5   0.0007723   0.0008189   0.0006249   0.0003824  -0.0003771  -0.0001647
    6  -0.0026656   0.0002681  -0.0002765   0.0002062   0.0001428   0.0007501
    7   0.0002024  -0.0006515   0.0020183   0.0001772  -0.0001888   0.0001639
    8  -0.0020359  -0.0008643  -0.0032999   0.0000356  -0.0000023  -0.0002300
    9   0.0024049  -0.0009495  -0.0035649  -0.0001347   0.0002030   0.0002741
   10  -0.0003151  -0.0004342  -0.0006639   0.0000546  -0.0001182  -0.0000984
   11  -0.0000534   0.0003812   0.0012112  -0.0000465   0.0001413   0.0001885
   12  -0.0018830   0.0014371   0.0018478   0.0000273   0.0000542   0.0001428
   13   0.0018841   0.0010905   0.0000526  -0.0000819  -0.0000267   0.0000948
   14   0.0019534   0.0003302   0.0006223  -0.0000995  -0.0000426   0.0000298
   15  -0.0007949   0.0006191   0.0010756   0.0000123   0.0000330   0.0000814
   16   0.0000677  -0.0000639  -0.0001724   0.0000053  -0.0000036  -0.0000068
   17  -0.0000740   0.0001316   0.0000951   0.0000056  -0.0000091   0.0000091
   18  -0.0000680  -0.0001174  -0.0001279   0.0000004   0.0000010  -0.0000163
   19   0.0004484  -0.0000974  -0.0001121  -0.0000114  -0.0000014  -0.0000054
   20  -0.0001960   0.0005512   0.0005247  -0.0000351   0.0000495  -0.0000503
   21  -0.0010530   0.0009147   0.0010374  -0.0000033   0.0000464   0.0000004
   22  -0.0003354   0.0003655   0.0004639  -0.0000020   0.0000213   0.0000266
   23  -0.0000110  -0.0001035  -0.0001202   0.0000112  -0.0000081  -0.0000122
   24  -0.0000811   0.0000515   0.0003476   0.0000044   0.0000052   0.0000185
   25  -0.0000306  -0.0001880  -0.0004648   0.0000206  -0.0000281   0.0000156
   26   0.0001477   0.0001368   0.0002747  -0.0000225   0.0000027   0.0000044
   27   0.0001731  -0.0000268   0.0001161  -0.0000004  -0.0000140  -0.0000028
   28   0.0001445  -0.0000757   0.0000783   0.0000440   0.0000282  -0.0000272
   29  -0.0000048  -0.0003351  -0.0001167   0.0000106   0.0000234  -0.0000141
   30   0.0000399  -0.0000266  -0.0005404   0.0000240  -0.0000021  -0.0000165
   31   0.0000695  -0.0000106  -0.0000918   0.0000012  -0.0000045  -0.0000060
   32   0.0000097   0.0000009  -0.0000087  -0.0000050  -0.0000050   0.0000067
   33  -0.0000665   0.0000194   0.0002387  -0.0000081   0.0000063   0.0000187
   34   0.0000475   0.0000160  -0.0000105  -0.0000053  -0.0000023   0.0000022
   35  -0.0000011   0.0002081   0.0000751  -0.0000252  -0.0000148   0.0000200
   36  -0.0000030   0.0000181   0.0001342  -0.0000104   0.0000018   0.0000002
   37  -0.0000479  -0.0000665  -0.0000642   0.0000141   0.0000038  -0.0000086
   38   0.0000711   0.0000254   0.0000830  -0.0000100  -0.0000008   0.0000047
   39   0.0000227   0.0000096  -0.0000035  -0.0000013  -0.0000008   0.0000006
   40  -0.0000532   0.0000839  -0.0000231   0.0000004  -0.0000059   0.0000040
   41  -0.0000531   0.0000146  -0.0000463   0.0000055  -0.0000022  -0.0000010
   42   0.0000170  -0.0000146  -0.0000148  -0.0000005   0.0000017  -0.0000023
   43  -0.0000079  -0.0000001   0.0000506  -0.0000016   0.0000033   0.0000023
   44  -0.0000010  -0.0000223  -0.0000134   0.0000022   0.0000023  -0.0000040
   45  -0.0000352   0.0000052   0.0000295   0.0000027   0.0000010   0.0000052
   46   0.0003245   0.0003598  -0.0000749  -0.0000469   0.0000116   0.0000224
   47   0.0001961   0.0003390  -0.0003663  -0.0000877  -0.0000245   0.0000615
   48  -0.0007669  -0.0006220   0.0007641  -0.0001335  -0.0000610   0.0000751
   49  -0.0000563   0.0001117  -0.0004821   0.0000125   0.0000003   0.0000070
   50  -0.0000760   0.0000562  -0.0000538   0.0000039  -0.0000049   0.0000027
   51   0.0001447   0.0000330   0.0000992  -0.0000048   0.0000120  -0.0000034
   52  -0.0002369  -0.0003064   0.0003197  -0.0000534   0.0000014   0.0000720
   53   0.0001029   0.0000088  -0.0000003   0.0000098   0.0000197  -0.0000316
   54  -0.0000124  -0.0000276   0.0002257  -0.0000214  -0.0000038   0.0000411
   55   0.0008311  -0.0006493   0.0011607   0.0001206   0.0001309   0.0003240
   56  -0.0004815  -0.0002186   0.0018463   0.0002258   0.0002541  -0.0001719
   57   0.0006966   0.0001233  -0.0012755   0.0002322   0.0002008   0.0000044
   58  -0.0003597   0.0002203   0.0001121   0.0000491   0.0000707   0.0000804
   59  -0.0003720   0.0003008   0.0000574  -0.0003931  -0.0000989   0.0003668
   60  -0.0006383   0.0000910   0.0001280   0.0000986   0.0000455  -0.0002307
   61  -0.0003671   0.0001272  -0.0008970   0.0001136  -0.0001092  -0.0002264
   62   0.0004953   0.0000915  -0.0009576  -0.0000084  -0.0001596   0.0000899
   63  -0.0014114  -0.0010161   0.0009481  -0.0002020  -0.0000445   0.0002467
   64  -0.0701989  -0.0121222   0.0025343  -0.0004875  -0.0064388  -0.0024918
   65  -0.0112997  -0.0884801   0.0266612  -0.0011007   0.0031229   0.0027294
   66  -0.0192080  -0.0122370  -0.1802929   0.0091354  -0.0251303  -0.0101072
   67   0.0029419  -0.0030449  -0.0017680  -0.0543808  -0.0018759  -0.0408075
   68  -0.0007857   0.0010417  -0.0068450  -0.0024790  -0.0505749  -0.0170185
   69   0.0035209  -0.0392096  -0.0344690  -0.0424868  -0.0162729  -0.2957306
   70   0.0035292   0.0001224   0.0010735   0.0002299   0.0000739   0.0002095
   71  -0.0020440  -0.0077858   0.0074330  -0.0001566   0.0005072   0.0006336
   72   0.0209063   0.0222312  -0.0429014   0.0001120   0.0000314  -0.0004442
   73  -0.0021181  -0.0030664   0.0043772   0.0003096  -0.0001308  -0.0000633
   74  -0.0035710  -0.0020209   0.0042459  -0.0002014  -0.0004732  -0.0003100
   75   0.0019473   0.0021047  -0.0001562  -0.0000788   0.0002691   0.0005323
   76   0.0035865  -0.0030568  -0.0017507  -0.0002418   0.0000438  -0.0001008
   77  -0.0047220  -0.0055176  -0.0044849   0.0001232   0.0003295  -0.0005821
   78   0.0034449   0.0119131   0.0054134   0.0000412   0.0005842   0.0005552
   79   0.0020832  -0.0001312   0.0001669  -0.0000879  -0.0002245  -0.0000185
   80   0.0010134   0.0003296  -0.0006647   0.0000388  -0.0000586  -0.0001816
   81  -0.0007380   0.0000654   0.0011348  -0.0002644   0.0000837  -0.0001018
   82  -0.0030292  -0.0020420  -0.0005561   0.0001005   0.0000759  -0.0000996
   83   0.0000295   0.0008409   0.0004170   0.0000263   0.0000406   0.0000846
   84   0.0009902   0.0000955  -0.0009466   0.0000441  -0.0000633  -0.0001155
   85   0.1473022   0.1912318   0.0683211   0.0013962   0.0003856  -0.0001703
   86   0.1912318   0.4737633   0.0838143   0.0021531  -0.0060660  -0.0039588
   87   0.0683211   0.0838143   0.3515853   0.0016969  -0.0046671  -0.0011367
   88   0.0013962   0.0021531   0.0016969   0.0534113   0.0015899   0.0460263
   89   0.0003856  -0.0060660  -0.0046671   0.0015899   0.0506363   0.0191021
   90  -0.0001703  -0.0039588  -0.0011367   0.0460263   0.0191021   0.3235151
   91   0.0018108  -0.0008754   0.0004185  -0.0028871   0.0001104  -0.0004254
   92  -0.0015915   0.0014907   0.0015124  -0.0024466  -0.0010171   0.0001769
   93  -0.0000791   0.0006698   0.0009771  -0.0311886   0.0034360  -0.0040695
   94   0.0000340  -0.0006191  -0.0009418   0.0022977   0.0055985  -0.0030031
   95   0.0008314   0.0032099   0.0010202   0.0024115   0.0026230  -0.0015142
   96  -0.0005274   0.0007486   0.0016423   0.0162064   0.0234993  -0.0135034
   97  -0.0814673  -0.1695929  -0.0573858  -0.0002349   0.0009707   0.0010349
   98  -0.1710941  -0.3754888  -0.1116894   0.0002582   0.0000465   0.0003182
   99  -0.0379965  -0.0713315  -0.0704331   0.0006805  -0.0015703  -0.0006212
           91          92          93          94          95          96
    1   0.0005033   0.0002629   0.0001360   0.0002347  -0.0012387  -0.0000778
    2   0.0017218  -0.0052071  -0.0012886  -0.0003542   0.0005089   0.0007906
    3   0.0016574  -0.0026826  -0.0007784  -0.0006133  -0.0000879  -0.0002782
    4   0.0001415  -0.0001967   0.0002448  -0.0001282  -0.0000400   0.0000443
    5  -0.0001044   0.0000223  -0.0001906   0.0000815   0.0000303   0.0000719
    6  -0.0000858   0.0000224   0.0003136   0.0000945  -0.0001263   0.0001458
    7  -0.0006365   0.0017606   0.0004577   0.0000072   0.0000193  -0.0001326
    8  -0.0007946   0.0005808  -0.0000812   0.0001033  -0.0002979  -0.0000439
    9  -0.0003936   0.0006068   0.0005712   0.0002649  -0.0000069   0.0000893
   10  -0.0000262  -0.0000069  -0.0000242   0.0000069  -0.0000022   0.0000064
   11   0.0000717  -0.0000132   0.0000921   0.0000040  -0.0000104   0.0000044
   12   0.0000685  -0.0000622   0.0000195  -0.0000018  -0.0000192   0.0000034
   13   0.0002271  -0.0002866   0.0000138  -0.0000163   0.0003896   0.0000002
   14   0.0003390  -0.0000405  -0.0000006  -0.0001685   0.0003214  -0.0000699
   15  -0.0000190   0.0000120  -0.0000273   0.0000072   0.0000019   0.0000047
   16   0.0000009   0.0000014   0.0000043  -0.0000056   0.0000041   0.0000069
   17   0.0000007   0.0000066  -0.0000058  -0.0000245   0.0000427  -0.0000045
   18  -0.0000032   0.0000131   0.0000031   0.0000028  -0.0000276   0.0000116
   19   0.0000399  -0.0000198   0.0000308   0.0000072  -0.0000113   0.0000063
   20   0.0002543  -0.0005882  -0.0001502  -0.0000196  -0.0000720   0.0000531
   21   0.0001804  -0.0002797  -0.0000909  -0.0000339  -0.0000139  -0.0000165
   22   0.0000096  -0.0000077  -0.0000019  -0.0000033   0.0000009  -0.0000024
   23  -0.0000154   0.0000082  -0.0000040   0.0000024  -0.0000078   0.0000019
   24  -0.0000149   0.0000144   0.0000055  -0.0000000  -0.0000084   0.0000031
   25  -0.0001211   0.0002441   0.0000557   0.0000142   0.0000335  -0.0000180
   26   0.0000621  -0.0000510  -0.0000188  -0.0000295   0.0000389  -0.0000191
   27  -0.0000063   0.0000253   0.0000035  -0.0000068   0.0000134   0.0000012
   28  -0.0000560  -0.0002180   0.0000332  -0.0000083  -0.0002648   0.0001886
   29  -0.0000131  -0.0001156  -0.0000225   0.0000536  -0.0001206   0.0000636
   30  -0.0001163  -0.0000244   0.0000426   0.0000304  -0.0001043   0.0001002
   31   0.0000038   0.0000063  -0.0000003  -0.0000049   0.0000144   0.0000000
   32  -0.0000028   0.0000053   0.0000045  -0.0000051  -0.0000013  -0.0000029
   33   0.0000157  -0.0000087  -0.0000040  -0.0000032  -0.0000037  -0.0000130
   34   0.0000041   0.0000066   0.0000064  -0.0000067   0.0000033  -0.0000038
   35   0.0000529   0.0000944  -0.0000109  -0.0000170   0.0001513  -0.0000807
   36   0.0000411   0.0000099  -0.0000152  -0.0000114   0.0000445  -0.0000370
   37  -0.0000325  -0.0000371   0.0000062   0.0000118  -0.0000658   0.0000356
   38   0.0000218   0.0000115   0.0000012  -0.0000112   0.0000270  -0.0000180
   39  -0.0000007   0.0000020   0.0000040  -0.0000011   0.0000020   0.0000011
   40  -0.0000085   0.0000240   0.0000025   0.0000006   0.0000239  -0.0000086
   41  -0.0000182   0.0000078   0.0000031   0.0000065  -0.0000050   0.0000039
   42   0.0000006  -0.0000002  -0.0000001   0.0000004  -0.0000004   0.0000026
   43   0.0000025  -0.0000030  -0.0000003   0.0000018  -0.0000021  -0.0000013
   44  -0.0000019  -0.0000060  -0.0000016   0.0000012  -0.0000083   0.0000046
   45  -0.0000100  -0.0000013   0.0000016   0.0000035  -0.0000094   0.0000034
   46   0.0001238   0.0000910  -0.0000243  -0.0000771   0.0002438  -0.0000421
   47   0.0001909   0.0004293  -0.0001200   0.0001166   0.0007432  -0.0004693
   48   0.0001651   0.0001530  -0.0000898   0.0000304   0.0001434  -0.0003273
   49  -0.0000532   0.0000572   0.0000022   0.0000307   0.0000520  -0.0000245
   50  -0.0000237   0.0000051   0.0000091   0.0000050  -0.0000199   0.0000118
   51   0.0000110   0.0000043   0.0000026   0.0000100   0.0000259   0.0000089
   52  -0.0000072  -0.0000186   0.0000259   0.0000389  -0.0000939  -0.0000363
   53   0.0000120  -0.0000111  -0.0000142  -0.0000025   0.0000187   0.0000269
   54  -0.0000279  -0.0000181   0.0000235   0.0000273  -0.0000725  -0.0000026
   55   0.0000935  -0.0009876   0.0003204  -0.0021154  -0.0009187   0.0006554
   56  -0.0000787  -0.0008411  -0.0001288   0.0006773  -0.0005321   0.0007330
   57  -0.0004724  -0.0003272   0.0003096  -0.0003648  -0.0004424   0.0011022
   58   0.0000082  -0.0000885   0.0000663  -0.0034789   0.0012318  -0.0001499
   59   0.0004608   0.0006739  -0.0000686   0.0018728   0.0012650  -0.0006742
   60   0.0002524   0.0004238  -0.0002626  -0.0000043   0.0007763  -0.0001087
   61  -0.0000385   0.0000789  -0.0001071   0.0001933   0.0003487   0.0002426
   62  -0.0000114   0.0000351   0.0001099  -0.0000961  -0.0002091  -0.0001178
   63   0.0000722  -0.0000459   0.0000712  -0.0000302  -0.0002508  -0.0002451
   64  -0.0114350   0.0292383   0.0117331   0.0055458  -0.0160935  -0.0068608
   65   0.0020246  -0.0065481  -0.0021193   0.0078731  -0.0227513  -0.0098201
   66  -0.0032863   0.0060865   0.0005740  -0.0057130   0.0143764   0.0044910
   67  -0.2992037   0.0268706  -0.0476348  -0.1093270  -0.0967157   0.0613856
   68   0.0296896  -0.0480107   0.0063169  -0.0987333  -0.1935418   0.0939950
   69  -0.0459662   0.0044868  -0.0558608   0.0622428   0.0919250  -0.1036155
   70  -0.0006937   0.0032454  -0.0001650  -0.0016598   0.0035871   0.0007250
   71  -0.0024111  -0.0005363   0.0006943   0.0004274  -0.0019117  -0.0015156
   72   0.0002719  -0.0001051   0.0001229   0.0008440  -0.0033440  -0.0009934
   73   0.0002174  -0.0001362  -0.0000890   0.0000264  -0.0000263  -0.0000290
   74  -0.0002624  -0.0000574   0.0000707  -0.0001985   0.0000153  -0.0002551
   75   0.0001357  -0.0000517   0.0000582   0.0001065   0.0004425   0.0002802
   76   0.0009012  -0.0005812   0.0002342   0.0010823  -0.0008990  -0.0003951
   77  -0.0002479   0.0007804  -0.0001107   0.0005109  -0.0024270  -0.0011894
   78   0.0002199   0.0001602  -0.0002434   0.0001328  -0.0002993   0.0000117
   79   0.0015154  -0.0011978   0.0000084   0.0008284   0.0000913   0.0000719
   80  -0.0004792  -0.0010439   0.0003763  -0.0000018   0.0000584  -0.0001944
   81  -0.0002941   0.0002004   0.0005019  -0.0000515  -0.0003147  -0.0002533
   82  -0.0003322   0.0002834   0.0000066   0.0000109  -0.0005577  -0.0000369
   83  -0.0001528   0.0000271  -0.0000114  -0.0001878   0.0001645  -0.0000529
   84  -0.0001635   0.0001697  -0.0000525  -0.0000558  -0.0001068  -0.0000074
   85   0.0018108  -0.0015915  -0.0000791   0.0000340   0.0008314  -0.0005274
   86  -0.0008754   0.0014907   0.0006698  -0.0006191   0.0032099   0.0007486
   87   0.0004185   0.0015124   0.0009771  -0.0009418   0.0010202   0.0016423
   88  -0.0028871  -0.0024466  -0.0311886   0.0022977   0.0024115   0.0162064
   89   0.0001104  -0.0010171   0.0034360   0.0055985   0.0026230   0.0234993
   90  -0.0004254   0.0001769  -0.0040695  -0.0030031  -0.0015142  -0.0135034
   91   0.3250949  -0.0313056   0.0506468  -0.0150151   0.0016978  -0.0030306
   92  -0.0313056   0.0568896  -0.0049982  -0.0231475   0.0030406  -0.0054133
   93   0.0506468  -0.0049982   0.0550889   0.0152754  -0.0023093   0.0026750
   94  -0.0150151  -0.0231475   0.0152754   0.1215007   0.1062487  -0.0681028
   95   0.0016978   0.0030406  -0.0023093   0.1062487   0.2095670  -0.1001309
   96  -0.0030306  -0.0054133   0.0026750  -0.0681028  -0.1001309   0.1086467
   97  -0.0001515   0.0001066   0.0000040  -0.0000271  -0.0003033  -0.0000955
   98   0.0000886  -0.0000214  -0.0001287   0.0000333   0.0000905   0.0000633
   99   0.0001588  -0.0000610   0.0001252  -0.0001342   0.0004211   0.0001767
           97          98          99
    1  -0.0007025   0.0004090   0.0001454
    2  -0.0009781  -0.0003751   0.0000288
    3  -0.0020398   0.0024783  -0.0024156
    4  -0.0002172   0.0009416  -0.0004909
    5   0.0003446  -0.0002807   0.0001075
    6   0.0001543   0.0005593  -0.0001626
    7   0.0004652   0.0009403  -0.0007501
    8   0.0006975   0.0015459  -0.0004950
    9  -0.0025444   0.0001029   0.0006397
   10  -0.0014387   0.0007565   0.0000496
   11   0.0006980  -0.0000125   0.0001146
   12   0.0010143  -0.0001269   0.0000873
   13  -0.0011259  -0.0016414   0.0010840
   14  -0.0006340  -0.0009703   0.0003136
   15   0.0005054  -0.0003554  -0.0000275
   16  -0.0000744   0.0000872   0.0000723
   17   0.0001187  -0.0000875   0.0000771
   18  -0.0000550   0.0001336   0.0000352
   19  -0.0003092  -0.0001403   0.0000531
   20  -0.0000423  -0.0003164   0.0001158
   21   0.0007151  -0.0000246  -0.0000460
   22   0.0003095  -0.0000336   0.0000166
   23  -0.0000270   0.0000300  -0.0000201
   24   0.0001536  -0.0000067  -0.0000279
   25   0.0000223   0.0001255   0.0000120
   26  -0.0000162  -0.0001037  -0.0000279
   27  -0.0000349  -0.0000405   0.0000227
   28  -0.0000611  -0.0000390   0.0000172
   29  -0.0001211   0.0001356  -0.0000335
   30  -0.0000561  -0.0000352   0.0001363
   31  -0.0000386  -0.0000106   0.0000046
   32  -0.0000113   0.0000008   0.0000186
   33   0.0000560   0.0000158  -0.0000443
   34  -0.0000116  -0.0000169   0.0000065
   35   0.0000599  -0.0000807   0.0000212
   36   0.0000122   0.0000088  -0.0000337
   37  -0.0000105   0.0000323   0.0000121
   38  -0.0000100  -0.0000213  -0.0000226
   39  -0.0000055  -0.0000092   0.0000028
   40   0.0000390  -0.0000318   0.0000248
   41   0.0000213  -0.0000033   0.0000160
   42  -0.0000116   0.0000019   0.0000028
   43   0.0000094   0.0000030  -0.0000095
   44  -0.0000072   0.0000089  -0.0000021
   45   0.0000200   0.0000057  -0.0000067
   46   0.0000169  -0.0001098  -0.0000739
   47  -0.0000410   0.0000487   0.0000760
   48  -0.0001273   0.0000941   0.0000701
   49   0.0000109   0.0000497   0.0000484
   50   0.0000334  -0.0000202   0.0000244
   51   0.0000004  -0.0000318   0.0000070
   52  -0.0000540   0.0000619   0.0000660
   53  -0.0000052  -0.0000152  -0.0000329
   54   0.0000419   0.0000141   0.0000407
   55  -0.0002894  -0.0000005   0.0006017
   56   0.0001350  -0.0002207   0.0000114
   57  -0.0000325  -0.0000007  -0.0001173
   58   0.0000053  -0.0000173   0.0000044
   59   0.0000532  -0.0000303   0.0000715
   60   0.0000034   0.0000596  -0.0000303
   61   0.0001121  -0.0002542  -0.0001746
   62  -0.0001005  -0.0001395  -0.0000178
   63  -0.0002050   0.0000540   0.0002053
   64  -0.0019449   0.0019799  -0.0171970
   65  -0.0014259   0.0011516  -0.0381551
   66  -0.0030983  -0.0072358  -0.0190490
   67   0.0000375  -0.0011780  -0.0009855
   68   0.0005582  -0.0006051   0.0010432
   69   0.0034631  -0.0009307  -0.0066631
   70   0.0018088  -0.0021102   0.0013527
   71   0.0001361   0.0043828  -0.0027846
   72   0.0048755   0.0081088  -0.0064438
   73  -0.0003407  -0.0003416  -0.0002104
   74  -0.0002821  -0.0018381  -0.0007367
   75  -0.0006071  -0.0010806   0.0006562
   76  -0.0056920   0.0016847  -0.0012026
   77   0.0021512   0.0013156  -0.0029196
   78   0.0000293  -0.0058471   0.0031392
   79  -0.0003761   0.0004780   0.0000746
   80   0.0000810  -0.0003975   0.0003195
   81   0.0001709  -0.0005839   0.0000736
   82   0.0029219   0.0023102  -0.0014085
   83   0.0006533  -0.0016779   0.0010746
   84  -0.0021035   0.0017528  -0.0000837
   85  -0.0814673  -0.1710941  -0.0379965
   86  -0.1695929  -0.3754888  -0.0713315
   87  -0.0573858  -0.1116894  -0.0704331
   88  -0.0002349   0.0002582   0.0006805
   89   0.0009707   0.0000465  -0.0015703
   90   0.0010349   0.0003182  -0.0006212
   91  -0.0001515   0.0000886   0.0001588
   92   0.0001066  -0.0000214  -0.0000610
   93   0.0000040  -0.0001287   0.0001252
   94  -0.0000271   0.0000333  -0.0001342
   95  -0.0003033   0.0000905   0.0004211
   96  -0.0000955   0.0000633   0.0001767
   97   0.0888087   0.1667795   0.0561482
   98   0.1667795   0.3739492   0.1143557
   99   0.0561482   0.1143557   0.1007851
 Gradient time:  CPU 25006.59 s  wall 4316.63 s
 **********************************************************************
 **                                                                  **
 **                       VIBRATIONAL ANALYSIS                       **
 **                       --------------------                       **
 **                                                                  **
 **        VIBRATIONAL FREQUENCIES (CM**-1) AND NORMAL MODES         **
 **     FORCE CONSTANTS (mDYN/ANGSTROM) AND REDUCED MASSES (AMU)     **
 **                  INFRARED INTENSITIES (KM/MOL)                   **
 **                                                                  **
 **********************************************************************


 Mode:                 1                      2                      3
 Frequency:        40.48                  55.16                 135.61
 Force Cnst:      0.0045                 0.0055                 0.0294
 Red. Mass:       4.6728                 3.0544                 2.7092
 IR Active:          YES                    YES                    YES
 IR Intens:        1.238                  1.032                  0.237
 Raman Active:       YES                    YES                    YES
               X      Y      Z        X      Y      Z        X      Y      Z
 C         -0.011  0.015  0.048   -0.018 -0.013  0.074    0.013  0.007  0.061
 H         -0.018  0.073  0.052   -0.093 -0.077  0.073    0.001  0.006  0.061
 C         -0.026 -0.027  0.135   -0.011  0.004  0.037    0.042  0.029  0.047
 H         -0.065 -0.126  0.142   -0.054  0.014  0.044    0.195  0.123  0.022
 O         -0.008  0.026  0.258    0.006 -0.001  0.054   -0.056 -0.011 -0.157
 H          0.023  0.024  0.376   -0.008 -0.004  0.017   -0.049 -0.004 -0.170
 C         -0.015 -0.003  0.082    0.001 -0.005 -0.039    0.004  0.036  0.214
 H          0.041  0.083  0.083    0.063 -0.054 -0.050   -0.059  0.207  0.233
 H         -0.034 -0.036  0.139   -0.017  0.019 -0.105    0.033 -0.031  0.380
 C         -0.047 -0.040 -0.051   -0.045  0.033 -0.028   -0.012 -0.037  0.028
 H         -0.127 -0.108 -0.046   -0.161  0.133 -0.010   -0.109 -0.178  0.030
 C         -0.026 -0.025 -0.148   -0.013  0.009 -0.208    0.016  0.005 -0.089
 H         -0.062 -0.054 -0.120   -0.062  0.049 -0.329   -0.035 -0.065  0.012
 H         -0.053 -0.050 -0.244   -0.058  0.043 -0.207   -0.023 -0.056 -0.282
 H          0.055  0.041 -0.157    0.111 -0.080 -0.233    0.134  0.171 -0.098
 C         -0.002 -0.001 -0.093    0.006 -0.028  0.148    0.036  0.042 -0.096
 H         -0.021 -0.027 -0.180    0.006  0.010  0.233   -0.015 -0.005 -0.275
 H          0.070  0.063 -0.103    0.044 -0.166  0.141    0.166  0.195 -0.113
 C         -0.017 -0.006 -0.020    0.001  0.030  0.214   -0.000  0.018  0.041
 H          0.008  0.010 -0.033    0.023 -0.033  0.351    0.036  0.006  0.088
 H         -0.069 -0.037 -0.016   -0.016  0.179  0.236   -0.090  0.038  0.056
 C         -0.003  0.012  0.018    0.008 -0.003 -0.033    0.017 -0.020  0.028
 C         -0.048 -0.049  0.132   -0.010  0.035 -0.146   -0.028 -0.019 -0.015
 C         -0.009 -0.057 -0.145   -0.038  0.041 -0.035    0.018 -0.032  0.035
 H         -0.102 -0.113 -0.140   -0.106  0.104  0.002    0.105 -0.134 -0.018
 O          0.124 -0.009 -0.229   -0.000 -0.010  0.029   -0.095  0.042 -0.052
 H         -0.027 -0.093 -0.223   -0.034  0.053 -0.123    0.033 -0.005  0.167
 H          0.080 -0.034 -0.111   -0.001  0.005  0.080   -0.093  0.012 -0.159
 O          0.057  0.147  0.015    0.104 -0.082 -0.045    0.067 -0.064  0.024
 H         -0.088 -0.149  0.146   -0.092  0.093 -0.137   -0.174 -0.040  0.011
 H         -0.043 -0.045  0.107    0.007  0.039 -0.236   -0.001 -0.008 -0.157
 H         -0.042  0.007  0.231    0.044 -0.004 -0.152    0.048 -0.015  0.072
 H          0.142  0.141 -0.088    0.086 -0.081 -0.021   -0.017 -0.035  0.049
 TransDip  -0.016 -0.024  0.021   -0.024  0.022 -0.002   -0.005 -0.008  0.012

 Mode:                 4                      5                      6
 Frequency:       160.98                 190.76                 207.69
 Force Cnst:      0.0351                 0.0447                 0.0761
 Red. Mass:       2.2993                 2.0863                 2.9934
 IR Active:          YES                    YES                    YES
 IR Intens:        1.326                  3.504                  5.028
 Raman Active:       YES                    YES                    YES
               X      Y      Z        X      Y      Z        X      Y      Z
 C         -0.026 -0.085 -0.006    0.010  0.017 -0.072   -0.028  0.043 -0.058
 H         -0.048 -0.094 -0.005    0.003  0.058 -0.069   -0.051  0.048 -0.056
 C          0.028 -0.073  0.008    0.022 -0.011  0.009    0.018  0.035 -0.020
 H          0.096 -0.073 -0.003    0.079 -0.057  0.001    0.108  0.034 -0.035
 O          0.038 -0.105 -0.043   -0.032  0.033  0.021    0.045 -0.008 -0.081
 H          0.009 -0.107 -0.138   -0.022  0.021  0.122    0.076  0.017 -0.105
 C          0.027 -0.003  0.091    0.015 -0.008  0.081   -0.012  0.038  0.105
 H         -0.012  0.078  0.101   -0.020  0.017  0.087   -0.087  0.124  0.120
 H          0.081 -0.020  0.171    0.037 -0.012  0.107   -0.003 -0.007  0.207
 C         -0.015 -0.000  0.021   -0.005  0.009  0.077    0.015 -0.022  0.056
 H         -0.057 -0.055  0.022   -0.098  0.053  0.088   -0.055 -0.024  0.062
 C          0.009  0.098 -0.032    0.032  0.024 -0.102    0.025 -0.129 -0.073
 H          0.043  0.089  0.015   -0.008  0.053 -0.194   -0.105 -0.161 -0.114
 H         -0.062  0.108 -0.123   -0.041  0.054 -0.152    0.061 -0.184 -0.136
 H          0.069  0.188 -0.036    0.184 -0.016 -0.129    0.133 -0.148 -0.091
 C         -0.041  0.004 -0.021   -0.011 -0.026  0.143    0.037 -0.016  0.070
 H         -0.086  0.009 -0.075    0.065 -0.007  0.298    0.071 -0.015  0.123
 H         -0.006  0.058 -0.026   -0.175 -0.136  0.166   -0.031 -0.051  0.079
 C         -0.047 -0.062  0.009    0.033 -0.003 -0.065    0.041  0.018 -0.023
 H         -0.071 -0.078  0.020   -0.032  0.030 -0.174    0.036  0.035 -0.058
 H         -0.069 -0.056  0.013    0.178 -0.077 -0.095    0.117  0.010 -0.035
 C         -0.011  0.004 -0.015   -0.001 -0.007 -0.030   -0.050  0.041 -0.046
 C          0.124  0.036  0.034    0.047  0.001 -0.007   -0.116 -0.006  0.014
 C         -0.108  0.090 -0.072    0.066 -0.047  0.034   -0.008  0.020 -0.028
 H         -0.309  0.229  0.024    0.217 -0.153 -0.038   -0.082  0.188  0.044
 O          0.013 -0.012  0.056   -0.040  0.027 -0.062    0.136 -0.094  0.122
 H         -0.098  0.120 -0.318    0.065 -0.057  0.217   -0.039 -0.039 -0.174
 H          0.026  0.033  0.148   -0.058 -0.019 -0.133    0.193  0.007  0.181
 O         -0.012  0.072 -0.015   -0.112 -0.006 -0.017   -0.118  0.098 -0.040
 H          0.435  0.106 -0.023    0.353  0.111 -0.065   -0.410 -0.171  0.074
 H          0.072  0.042  0.330   -0.015 -0.072  0.286   -0.060  0.048 -0.259
 H         -0.011 -0.005 -0.174   -0.139 -0.018 -0.237    0.044  0.053  0.280
 H          0.068  0.053 -0.067   -0.120 -0.014  0.014    0.032  0.041 -0.074
 TransDip   0.003  0.028 -0.024    0.029 -0.041  0.032    0.066  0.029 -0.003

 Mode:                 7                      8                      9
 Frequency:       214.84                 240.04                 249.70
 Force Cnst:      0.0488                 0.0360                 0.1367
 Red. Mass:       1.7948                 1.0611                 3.7212
 IR Active:          YES                    YES                    YES
 IR Intens:        1.721                  0.092                  0.486
 Raman Active:       YES                    YES                    YES
               X      Y      Z        X      Y      Z        X      Y      Z
 C         -0.016  0.021  0.021   -0.001  0.002 -0.005   -0.028 -0.020  0.056
 H         -0.042 -0.021  0.019   -0.005 -0.007 -0.005    0.026  0.045  0.058
 C         -0.023  0.038 -0.011   -0.006  0.001 -0.010   -0.050 -0.054  0.033
 H         -0.020  0.057 -0.012   -0.024 -0.002 -0.008   -0.059  0.010  0.035
 O          0.006  0.006 -0.034   -0.001  0.005  0.005    0.024 -0.160 -0.055
 H          0.049  0.032 -0.020   -0.000  0.004  0.012    0.049 -0.117 -0.199
 C         -0.048  0.038  0.010   -0.001 -0.020 -0.035   -0.044 -0.045  0.005
 H         -0.064  0.077  0.015    0.013 -0.067 -0.040   -0.021 -0.087 -0.001
 H         -0.046  0.019  0.052   -0.018 -0.004 -0.082   -0.039 -0.023 -0.039
 C         -0.030 -0.002 -0.018    0.001 -0.008 -0.004   -0.079 -0.015  0.019
 H         -0.014 -0.029 -0.021    0.011  0.000 -0.005   -0.100 -0.002  0.022
 C         -0.058 -0.114  0.029    0.003  0.023  0.009   -0.070  0.067 -0.015
 H         -0.131 -0.156  0.053   -0.103 -0.255  0.488   -0.003  0.119 -0.066
 H          0.042 -0.178  0.048    0.047 -0.237 -0.482   -0.145  0.135  0.013
 H         -0.111 -0.126  0.037    0.072  0.595  0.032   -0.043  0.033 -0.021
 C          0.017  0.036 -0.046   -0.003 -0.022  0.023   -0.097 -0.034  0.024
 H         -0.014  0.013 -0.142    0.015 -0.013  0.070   -0.068 -0.030  0.078
 H          0.123  0.095 -0.061   -0.023 -0.069  0.025   -0.182 -0.057  0.037
 C         -0.017  0.053  0.082    0.004  0.005  0.017   -0.053 -0.083 -0.087
 H          0.012  0.010  0.190    0.012 -0.004  0.041   -0.108 -0.014 -0.260
 H         -0.088  0.153  0.105    0.007  0.033  0.021   -0.007 -0.269 -0.118
 C         -0.010  0.008  0.008   -0.002  0.004 -0.003    0.012  0.074  0.063
 C          0.021  0.036 -0.038   -0.004  0.005 -0.006   -0.043  0.120 -0.090
 C          0.045 -0.044  0.009    0.011 -0.003  0.005    0.113  0.027  0.091
 H          0.064 -0.056  0.001    0.026 -0.008 -0.001    0.241 -0.069  0.029
 O          0.118 -0.031 -0.021    0.014  0.001 -0.002    0.209  0.124 -0.048
 H          0.020 -0.101  0.019    0.007 -0.012  0.020    0.068 -0.074  0.235
 H          0.130 -0.009 -0.003    0.014  0.001 -0.001    0.187  0.095 -0.023
 O         -0.039 -0.019  0.011   -0.016  0.005 -0.001    0.046  0.004  0.062
 H          0.438  0.257 -0.123   -0.013  0.006 -0.005   -0.259  0.202 -0.061
 H         -0.065 -0.093  0.352   -0.002  0.005 -0.017   -0.007  0.092 -0.315
 H         -0.242 -0.016 -0.405    0.002  0.003 -0.003    0.042  0.088 -0.052
 H          0.020 -0.053  0.033   -0.007  0.000  0.002    0.069 -0.025  0.110
 TransDip   0.036  0.008  0.020    0.009 -0.003  0.004   -0.021 -0.007  0.004

 Mode:                10                     11                     12
 Frequency:       263.60                 288.21                 306.84
 Force Cnst:      0.1219                 0.1467                 0.1663
 Red. Mass:       2.9766                 2.9971                 2.9976
 IR Active:          YES                    YES                    YES
 IR Intens:        2.308                  2.329                  6.965
 Raman Active:       YES                    YES                    YES
               X      Y      Z        X      Y      Z        X      Y      Z
 C          0.023  0.058  0.038    0.026 -0.025 -0.111   -0.007 -0.055 -0.029
 H          0.108  0.132  0.037   -0.003 -0.090 -0.113    0.000 -0.050 -0.028
 C         -0.029  0.067  0.005   -0.029 -0.058 -0.072    0.009 -0.055 -0.009
 H         -0.030  0.147  0.006    0.008 -0.150 -0.074   -0.024 -0.114 -0.003
 O         -0.068  0.057 -0.075   -0.086  0.011  0.007    0.145 -0.114  0.063
 H         -0.057  0.061 -0.052   -0.029  0.005  0.243    0.145 -0.084 -0.104
 C         -0.047  0.011 -0.014   -0.072 -0.020  0.041    0.002  0.130 -0.007
 H         -0.031 -0.062 -0.022   -0.148  0.075  0.057   -0.013  0.173 -0.002
 H         -0.065  0.038 -0.087    0.011 -0.034  0.136    0.115  0.147  0.043
 C         -0.049  0.032  0.038   -0.117 -0.007  0.006   -0.026  0.146  0.015
 H         -0.074  0.080  0.042   -0.140 -0.033  0.007   -0.032  0.198  0.018
 C         -0.053 -0.046 -0.037   -0.127  0.061  0.018   -0.073 -0.165 -0.011
 H         -0.160 -0.106 -0.005   -0.055  0.092  0.015   -0.368 -0.315  0.051
 H         -0.012 -0.121 -0.133   -0.171  0.108  0.051    0.176 -0.382 -0.086
 H          0.020  0.005 -0.045   -0.156  0.057  0.022   -0.069 -0.151 -0.010
 C         -0.049  0.024  0.062   -0.048  0.016 -0.004   -0.028  0.133  0.046
 H          0.026  0.023  0.173   -0.010 -0.019 -0.026   -0.085  0.173  0.050
 H         -0.209 -0.034  0.085   -0.015  0.015 -0.009   -0.061  0.142  0.050
 C         -0.004  0.008 -0.145   -0.023  0.059  0.046   -0.036 -0.019 -0.030
 H         -0.075  0.114 -0.400   -0.025 -0.047  0.246   -0.139 -0.025 -0.096
 H          0.110 -0.254 -0.194   -0.060  0.267  0.080    0.009 -0.078 -0.044
 C          0.044 -0.019  0.039    0.082 -0.006 -0.086    0.019 -0.013 -0.019
 C         -0.011 -0.046  0.073    0.117 -0.054  0.043    0.055 -0.014  0.013
 C         -0.026 -0.006 -0.038    0.162 -0.012  0.022    0.010  0.023  0.016
 H         -0.168  0.095  0.032    0.341  0.027 -0.012    0.092 -0.040 -0.025
 O          0.013 -0.078  0.068    0.030 -0.042  0.093   -0.100  0.063 -0.029
 H         -0.014  0.024 -0.202    0.158 -0.026  0.187    0.027  0.056  0.128
 H          0.055 -0.016  0.078    0.032 -0.056  0.032   -0.157 -0.026 -0.050
 O          0.238 -0.040  0.017    0.071  0.060 -0.090    0.028 -0.009 -0.020
 H          0.212  0.002  0.033   -0.005 -0.257  0.079   -0.040 -0.101  0.036
 H         -0.064 -0.142  0.304    0.147  0.039 -0.054    0.079  0.052 -0.072
 H         -0.195 -0.008 -0.061    0.223  0.004  0.256    0.134 -0.000  0.124
 H          0.119  0.027 -0.016    0.001  0.106 -0.126   -0.047  0.026 -0.020
 TransDip  -0.020  0.041 -0.017    0.045 -0.009  0.017   -0.077  0.010 -0.034

 Mode:                13                     14                     15
 Frequency:       327.77                 364.18                 392.37
 Force Cnst:      0.1795                 0.0877                 0.2526
 Red. Mass:       2.8351                 1.1219                 2.7848
 IR Active:          YES                    YES                    YES
 IR Intens:        8.040                 79.812                  6.239
 Raman Active:       YES                    YES                    YES
               X      Y      Z        X      Y      Z        X      Y      Z
 C         -0.017 -0.001  0.019    0.002 -0.010  0.007   -0.011  0.003 -0.068
 H         -0.056  0.011  0.021    0.020 -0.026  0.006   -0.020 -0.030 -0.070
 C          0.000 -0.027  0.031    0.007 -0.007 -0.015    0.018 -0.028 -0.044
 H         -0.012 -0.020  0.032    0.033  0.002 -0.018    0.039 -0.091 -0.043
 O          0.051 -0.072  0.017   -0.003 -0.019 -0.065    0.056 -0.030  0.007
 H          0.053 -0.051 -0.087    0.469  0.124  0.854    0.142 -0.000  0.157
 C          0.023 -0.020 -0.010    0.005  0.002 -0.005    0.009 -0.010  0.018
 H          0.051 -0.039 -0.014    0.013  0.015 -0.003   -0.031  0.081  0.030
 H          0.002 -0.018 -0.030    0.010  0.006 -0.012    0.021 -0.048  0.109
 C          0.028 -0.022 -0.013    0.004  0.006  0.000    0.006 -0.041 -0.026
 H          0.040 -0.031 -0.015    0.003  0.005  0.001    0.008 -0.063 -0.027
 C          0.035  0.009  0.006    0.003 -0.008 -0.001    0.008  0.005  0.007
 H          0.068  0.020  0.009   -0.010 -0.012 -0.003    0.057  0.017  0.022
 H          0.016  0.027  0.014    0.012 -0.016 -0.004   -0.013  0.027  0.023
 H          0.023  0.013  0.008    0.007 -0.009 -0.002   -0.023  0.017  0.013
 C          0.016 -0.020 -0.018   -0.007  0.001  0.002   -0.002 -0.048 -0.005
 H         -0.004 -0.019 -0.047   -0.012  0.005  0.004    0.032 -0.044  0.055
 H          0.055 -0.003 -0.024   -0.010  0.002  0.003   -0.014 -0.116 -0.004
 C          0.002 -0.022  0.021   -0.009 -0.010 -0.002   -0.004  0.030  0.019
 H         -0.012 -0.016  0.012   -0.011 -0.006 -0.011   -0.000 -0.021  0.132
 H         -0.008 -0.029  0.021   -0.009 -0.020 -0.003   -0.014  0.156  0.037
 C         -0.008  0.031 -0.032   -0.004  0.001  0.023   -0.003  0.042 -0.057
 C         -0.172  0.001 -0.062   -0.003  0.021 -0.018   -0.164 -0.065  0.119
 C          0.073 -0.037  0.026   -0.020 -0.000  0.004    0.007  0.131  0.009
 H          0.299 -0.042 -0.032   -0.051  0.001  0.012    0.007  0.163  0.019
 O         -0.123 -0.047  0.076   -0.013 -0.000  0.000    0.039  0.164  0.006
 H          0.067 -0.062  0.264   -0.017  0.009 -0.027    0.005  0.124 -0.005
 H         -0.144 -0.102 -0.015   -0.041 -0.046 -0.017    0.016  0.131  0.021
 O          0.097  0.205 -0.045    0.004  0.016  0.026    0.044 -0.140 -0.067
 H          0.031  0.202 -0.111   -0.032  0.064 -0.017    0.052 -0.197  0.095
 H         -0.241 -0.254  0.137    0.004  0.020 -0.056   -0.242 -0.277  0.405
 H         -0.448  0.033 -0.307    0.015 -0.005 -0.040   -0.460  0.144  0.142
 H          0.063  0.281 -0.218    0.054  0.000  0.005   -0.121 -0.118  0.090
 TransDip  -0.026  0.010 -0.086    0.166  0.028  0.231   -0.045  0.000  0.066

 Mode:                16                     17                     18
 Frequency:       409.90                 437.45                 443.04
 Force Cnst:      0.2565                 0.2742                 0.3106
 Red. Mass:       2.5914                 2.4319                 2.6858
 IR Active:          YES                    YES                    YES
 IR Intens:        3.078                  8.056                  1.813
 Raman Active:       YES                    YES                    YES
               X      Y      Z        X      Y      Z        X      Y      Z
 C         -0.023  0.068  0.023    0.092 -0.064 -0.110   -0.075 -0.041 -0.011
 H         -0.024  0.132  0.026    0.256 -0.174 -0.119   -0.060 -0.127 -0.017
 C          0.060  0.090  0.051    0.068 -0.083 -0.140   -0.140  0.006 -0.085
 H          0.098  0.139  0.041    0.115 -0.219 -0.144   -0.196 -0.051 -0.071
 O          0.164  0.029 -0.018   -0.010  0.073  0.038   -0.046 -0.014  0.027
 H          0.223  0.088 -0.122   -0.221 -0.047 -0.071   -0.018  0.004  0.030
 C          0.019  0.029  0.051    0.031  0.004  0.032   -0.115  0.184  0.002
 H          0.072  0.218  0.058   -0.106  0.212  0.062   -0.269  0.535  0.048
 H         -0.061 -0.072  0.203    0.165 -0.049  0.253   -0.065  0.023  0.390
 C         -0.047 -0.077 -0.133   -0.025  0.007 -0.029    0.081  0.027 -0.099
 H         -0.056 -0.120 -0.132   -0.038 -0.003 -0.028    0.130  0.055 -0.100
 C         -0.092  0.002  0.024   -0.047 -0.008  0.004    0.088  0.039  0.006
 H          0.029  0.011  0.107   -0.056 -0.025  0.033    0.175  0.045  0.066
 H         -0.068  0.031  0.127   -0.004 -0.029  0.027    0.069  0.062  0.024
 H         -0.284  0.023  0.055   -0.102 -0.006  0.013    0.010  0.094  0.021
 C         -0.078 -0.162 -0.004   -0.019 -0.008  0.013    0.080 -0.055  0.025
 H          0.054 -0.105  0.320    0.044  0.006  0.137    0.008  0.050  0.154
 H         -0.229 -0.482  0.016   -0.099 -0.126  0.024    0.080 -0.218  0.023
 C         -0.031  0.047 -0.026    0.002  0.035 -0.025    0.058 -0.120  0.020
 H          0.092  0.058  0.034   -0.041 -0.058  0.129    0.058 -0.078 -0.060
 H         -0.058  0.090 -0.015   -0.001  0.194 -0.001    0.116 -0.169  0.005
 C         -0.016 -0.003  0.002    0.043 -0.040  0.110   -0.037  0.017  0.013
 C          0.059  0.021  0.004   -0.071 -0.004 -0.065    0.010  0.037  0.018
 C         -0.014 -0.026 -0.004   -0.054 -0.005  0.024   -0.005 -0.035  0.018
 H          0.018 -0.054 -0.021   -0.232 -0.027  0.064    0.057 -0.052 -0.004
 O         -0.056 -0.028 -0.016    0.005  0.020 -0.017    0.017 -0.026 -0.003
 H         -0.012 -0.023  0.038   -0.029  0.052 -0.133   -0.025 -0.077  0.078
 H         -0.051 -0.033 -0.054   -0.004  0.026  0.039    0.017 -0.024  0.005
 O          0.014  0.005 -0.000    0.025  0.048  0.130    0.063 -0.021  0.003
 H          0.054 -0.003  0.007   -0.168  0.247 -0.069    0.036  0.025  0.015
 H          0.075  0.122 -0.013   -0.070 -0.170 -0.189    0.013  0.098  0.039
 H          0.148 -0.028  0.020   -0.141 -0.051 -0.219    0.055  0.006  0.014
 H         -0.012  0.024 -0.020    0.186  0.002  0.047   -0.072  0.039  0.012
 TransDip  -0.041  0.035 -0.014   -0.013 -0.081 -0.038   -0.037  0.021 -0.001

 Mode:                19                     20                     21
 Frequency:       454.26                 486.26                 524.39
 Force Cnst:      0.4400                 0.4169                 0.3615
 Red. Mass:       3.6193                 2.9924                 2.2310
 IR Active:          YES                    YES                    YES
 IR Intens:        2.954                 18.084                 10.641
 Raman Active:       YES                    YES                    YES
               X      Y      Z        X      Y      Z        X      Y      Z
 C          0.091  0.092 -0.013   -0.046  0.036 -0.086    0.006 -0.045  0.051
 H          0.125  0.159 -0.010    0.058 -0.036 -0.093   -0.038 -0.143  0.046
 C         -0.073 -0.040  0.026   -0.062  0.032 -0.138   -0.013  0.072 -0.059
 H         -0.135 -0.046  0.038   -0.120 -0.051 -0.125   -0.029  0.126 -0.063
 O          0.035 -0.180  0.004    0.159  0.005  0.051    0.108  0.118  0.003
 H          0.175 -0.076 -0.067    0.202  0.061 -0.094    0.108  0.128 -0.042
 C         -0.099 -0.007 -0.005   -0.108 -0.053 -0.008   -0.075  0.012 -0.011
 H         -0.101 -0.014 -0.006   -0.331 -0.193  0.006   -0.178 -0.024 -0.002
 H         -0.058  0.009 -0.010   -0.137 -0.046 -0.052   -0.103 -0.001 -0.008
 C         -0.094 -0.013 -0.006    0.006 -0.096  0.175   -0.049 -0.041  0.051
 H         -0.139  0.020  0.001    0.031 -0.125  0.167   -0.075 -0.023  0.053
 C         -0.130  0.082  0.008    0.089 -0.002 -0.016   -0.064  0.023 -0.007
 H          0.025  0.121  0.059    0.085  0.061 -0.149   -0.007  0.050 -0.015
 H         -0.226  0.160  0.028   -0.103  0.074 -0.157   -0.154  0.070 -0.045
 H         -0.187  0.147  0.021    0.379 -0.005 -0.062   -0.006  0.057 -0.014
 C          0.186  0.046  0.032   -0.037 -0.003 -0.020    0.025 -0.020  0.016
 H          0.311 -0.059 -0.023   -0.003 -0.096 -0.180   -0.059 -0.064 -0.205
 H          0.230  0.040  0.024   -0.046  0.217 -0.016    0.178  0.156 -0.006
 C          0.222  0.119 -0.029   -0.048  0.081 -0.024    0.024 -0.127  0.042
 H          0.173  0.138 -0.093    0.021  0.022  0.139   -0.027 -0.033 -0.178
 H          0.330  0.083 -0.049   -0.082  0.247  0.004    0.082 -0.334  0.004
 C          0.042  0.021  0.023   -0.048  0.024  0.040    0.035 -0.038 -0.018
 C         -0.027  0.008  0.006    0.021  0.085  0.025    0.006 -0.101 -0.034
 C         -0.022 -0.007 -0.049   -0.044 -0.047  0.018    0.025  0.038  0.007
 H         -0.186 -0.005 -0.008   -0.012 -0.091 -0.005    0.029  0.027  0.002
 O         -0.061 -0.045 -0.025   -0.028 -0.039 -0.025   -0.010  0.059 -0.000
 H          0.011  0.068 -0.197   -0.059 -0.078  0.060    0.045  0.076  0.017
 H         -0.148 -0.145  0.066   -0.028 -0.041 -0.026   -0.129 -0.064  0.134
 O         -0.055 -0.032  0.038    0.087 -0.029  0.030   -0.049  0.029 -0.002
 H         -0.019  0.048  0.001    0.011  0.095  0.027    0.019 -0.111 -0.037
 H         -0.034 -0.040  0.010    0.037  0.189  0.000   -0.003 -0.161 -0.017
 H         -0.064  0.016 -0.024    0.117  0.019  0.019   -0.048 -0.065 -0.032
 H          0.067 -0.102  0.081   -0.157  0.082  0.039    0.569 -0.233 -0.073
 TransDip   0.029  0.046  0.010   -0.122  0.048 -0.037    0.047 -0.093  0.004

 Mode:                22                     23                     24
 Frequency:       531.65                 575.10                 622.74
 Force Cnst:      0.2096                 0.5579                 0.7295
 Red. Mass:       1.2584                 2.8630                 3.1928
 IR Active:          YES                    YES                    YES
 IR Intens:       36.760                  3.225                  0.830
 Raman Active:       YES                    YES                    YES
               X      Y      Z        X      Y      Z        X      Y      Z
 C         -0.019  0.034 -0.018   -0.008 -0.036 -0.036    0.079 -0.008  0.065
 H          0.006  0.070 -0.017   -0.027 -0.125 -0.039    0.073 -0.041  0.063
 C         -0.030 -0.008  0.020    0.085 -0.047 -0.042   -0.028  0.006 -0.017
 H         -0.006 -0.036  0.016    0.185 -0.094 -0.059   -0.096  0.059 -0.007
 O         -0.038 -0.051 -0.002    0.007  0.071 -0.003    0.004  0.005  0.004
 H         -0.021 -0.033 -0.041   -0.116 -0.015  0.024    0.017  0.022 -0.044
 C         -0.003  0.009 -0.003    0.090 -0.041  0.010   -0.037  0.016 -0.007
 H          0.011  0.018 -0.005    0.118 -0.057  0.004   -0.112  0.092  0.008
 H         -0.016 -0.000  0.006    0.142 -0.004 -0.030   -0.025 -0.026  0.094
 C          0.037  0.007 -0.008   -0.037  0.016 -0.010    0.017 -0.005  0.006
 H          0.071 -0.004 -0.012   -0.100  0.035 -0.002    0.064 -0.022 -0.000
 C          0.066 -0.013  0.002   -0.094  0.009 -0.004    0.052 -0.011  0.003
 H          0.041 -0.014 -0.016   -0.094 -0.011  0.039    0.018 -0.009 -0.030
 H          0.076 -0.022 -0.003   -0.043 -0.011  0.034    0.044 -0.018 -0.026
 H          0.086 -0.028 -0.002   -0.175  0.013  0.009    0.111 -0.025 -0.007
 C         -0.031 -0.001 -0.014    0.037  0.009  0.022   -0.092 -0.015 -0.019
 H          0.011  0.024  0.103   -0.035 -0.012 -0.132   -0.110  0.026  0.052
 H         -0.124 -0.080  0.000    0.175  0.104  0.001   -0.154 -0.051 -0.009
 C         -0.032  0.063 -0.025    0.036 -0.088  0.034   -0.068 -0.045  0.022
 H          0.013  0.019  0.093   -0.030 -0.047 -0.091   -0.097 -0.065  0.045
 H         -0.084  0.171 -0.002    0.118 -0.176  0.009   -0.174 -0.064  0.033
 C         -0.008  0.010 -0.006   -0.081  0.121 -0.024    0.186  0.077  0.011
 C          0.012  0.000  0.011   -0.060  0.237  0.099   -0.029  0.099  0.039
 C          0.008 -0.001  0.009   -0.017 -0.043 -0.011    0.205  0.070 -0.168
 H          0.057 -0.034 -0.014    0.165 -0.091 -0.076   -0.005  0.118 -0.107
 O         -0.009  0.006 -0.009   -0.028 -0.093 -0.017   -0.072 -0.097 -0.010
 H          0.011 -0.002  0.063   -0.065 -0.155  0.155    0.268  0.202 -0.365
 H         -0.161 -0.148  0.190   -0.030 -0.080  0.026   -0.205 -0.261  0.060
 O         -0.006 -0.000  0.010    0.031 -0.064 -0.034   -0.087 -0.053  0.051
 H          0.040 -0.061  0.010   -0.015  0.104  0.103   -0.146  0.162  0.053
 H          0.011  0.030  0.043   -0.067  0.316  0.173   -0.041 -0.138 -0.055
 H          0.025  0.014  0.047   -0.022  0.275  0.194   -0.181  0.214  0.060
 H          0.798 -0.354 -0.042    0.344 -0.240  0.059   -0.195 -0.063  0.235
 TransDip   0.171 -0.077  0.050    0.006 -0.033  0.047    0.007  0.025  0.014

 Mode:                25                     26                     27
 Frequency:       774.21                 782.04                 804.01
 Force Cnst:      0.7688                 0.4168                 0.8594
 Red. Mass:       2.1768                 1.1568                 2.2564
 IR Active:          YES                    YES                    YES
 IR Intens:        7.245                127.319                 26.019
 Raman Active:       YES                    YES                    YES
               X      Y      Z        X      Y      Z        X      Y      Z
 C          0.106  0.019  0.163   -0.017  0.018  0.013   -0.155  0.079 -0.087
 H          0.115 -0.121  0.151   -0.034 -0.020  0.012   -0.255  0.023 -0.087
 C          0.024 -0.046 -0.089    0.007 -0.007 -0.030    0.006 -0.007 -0.025
 H         -0.159  0.030 -0.059   -0.009  0.008 -0.025    0.070 -0.114 -0.033
 O          0.007 -0.016  0.020   -0.008  0.009 -0.008    0.000 -0.021  0.011
 H         -0.047 -0.058  0.055   -0.006  0.013 -0.019   -0.009 -0.026  0.003
 C         -0.012 -0.093 -0.044    0.033 -0.041  0.003    0.045 -0.055 -0.004
 H         -0.254  0.269  0.014    0.006  0.045  0.013    0.066  0.072  0.003
 H          0.123 -0.232  0.362    0.058 -0.071  0.087    0.006 -0.121  0.105
 C         -0.007 -0.042 -0.040    0.001 -0.011 -0.024   -0.001 -0.033 -0.064
 H          0.032 -0.001 -0.042   -0.025  0.006 -0.020   -0.077  0.059 -0.049
 C          0.047 -0.016  0.000    0.010 -0.002 -0.006    0.038 -0.010 -0.016
 H          0.106 -0.008  0.031    0.031 -0.014  0.034    0.136 -0.030  0.104
 H          0.028  0.002  0.008    0.044 -0.010  0.030    0.095 -0.007  0.082
 H          0.019  0.015  0.007   -0.059  0.004  0.006   -0.157  0.031  0.018
 C         -0.035  0.072  0.026   -0.005  0.017  0.022   -0.018  0.006  0.085
 H          0.055  0.029  0.064   -0.016  0.000 -0.034   -0.154 -0.047 -0.239
 H         -0.047  0.019  0.027    0.062  0.044  0.012    0.301  0.213  0.035
 C         -0.040  0.116  0.037   -0.016  0.036  0.020   -0.048  0.061  0.054
 H         -0.122  0.263 -0.306   -0.033  0.108 -0.131   -0.082  0.228 -0.296
 H         -0.044 -0.288 -0.018    0.053 -0.104 -0.009    0.259 -0.183 -0.025
 C         -0.002  0.009 -0.006   -0.023 -0.010  0.004   -0.021  0.000 -0.010
 C          0.005  0.014 -0.005    0.002 -0.012 -0.001    0.016 -0.048 -0.014
 C         -0.049 -0.015  0.024   -0.002 -0.004  0.007    0.084  0.046 -0.069
 H          0.020 -0.036  0.003    0.012 -0.027 -0.008    0.072  0.112 -0.047
 O         -0.008 -0.007  0.009    0.038  0.024 -0.030   -0.028 -0.012  0.020
 H         -0.068 -0.059  0.086   -0.003  0.001  0.047    0.096  0.066 -0.110
 H          0.195  0.206 -0.226   -0.443 -0.450  0.648    0.153  0.149 -0.284
 O         -0.031  0.010 -0.091    0.012  0.001 -0.007    0.021 -0.013  0.138
 H          0.027 -0.074 -0.001    0.011  0.004 -0.003    0.027 -0.021 -0.021
 H          0.000  0.043  0.040    0.009  0.044 -0.008    0.032  0.015 -0.047
 H         -0.002  0.060  0.064    0.042 -0.050 -0.019    0.076 -0.118 -0.058
 H          0.090 -0.058 -0.060   -0.250  0.122 -0.004    0.094 -0.024  0.077
 TransDip   0.083  0.024 -0.005   -0.296 -0.155  0.138    0.084  0.063 -0.125

 Mode:                28                     29                     30
 Frequency:       849.31                 860.49                 905.19
 Force Cnst:      0.9027                 0.9352                 0.8920
 Red. Mass:       2.1240                 2.1438                 1.8478
 IR Active:          YES                    YES                    YES
 IR Intens:        4.898                  7.659                  8.522
 Raman Active:       YES                    YES                    YES
               X      Y      Z        X      Y      Z        X      Y      Z
 C          0.007 -0.067 -0.072    0.029  0.090 -0.076    0.118  0.024 -0.007
 H         -0.004 -0.022 -0.066    0.033  0.193 -0.068    0.234  0.231 -0.000
 C         -0.032  0.013  0.066    0.000  0.036  0.028   -0.020  0.012  0.043
 H          0.109  0.009  0.041   -0.042  0.007  0.037   -0.111  0.090  0.052
 O          0.035  0.036 -0.017   -0.023 -0.037  0.004    0.011  0.008 -0.013
 H          0.095  0.085 -0.062    0.043  0.014 -0.040    0.071  0.051 -0.030
 C         -0.100 -0.062  0.075    0.029  0.027 -0.043   -0.022 -0.066 -0.021
 H          0.038 -0.263  0.040    0.058  0.202 -0.031   -0.082  0.145  0.006
 H         -0.315 -0.042 -0.147    0.013 -0.049  0.115   -0.029 -0.171  0.200
 C         -0.016 -0.032 -0.107   -0.001  0.002  0.000   -0.005  0.018 -0.020
 H         -0.218 -0.080 -0.083    0.025  0.160  0.006   -0.081  0.182 -0.002
 C          0.094 -0.028 -0.038    0.010  0.006  0.004    0.031  0.009 -0.020
 H          0.375 -0.032  0.204   -0.056 -0.016 -0.007    0.030 -0.036  0.071
 H          0.142  0.037  0.178    0.051 -0.032 -0.010    0.149 -0.034  0.075
 H         -0.289  0.082  0.032    0.025 -0.020  0.000   -0.130  0.000  0.007
 C          0.033  0.143  0.053   -0.101 -0.103  0.057   -0.054  0.008  0.050
 H         -0.006  0.219  0.167   -0.312 -0.161 -0.382   -0.187  0.011 -0.138
 H          0.013 -0.008  0.052    0.220  0.266  0.009   -0.019  0.226  0.045
 C         -0.039 -0.014 -0.002   -0.003 -0.033  0.036    0.029 -0.083 -0.034
 H         -0.288 -0.111  0.008    0.011 -0.008 -0.001   -0.006 -0.239  0.249
 H          0.031  0.020 -0.007    0.191  0.011  0.015    0.033  0.222  0.009
 C          0.061 -0.011  0.010    0.116  0.011  0.033   -0.046  0.061 -0.069
 C          0.020  0.042  0.018    0.033  0.032  0.016   -0.002 -0.034 -0.070
 C         -0.025 -0.033  0.053   -0.048 -0.083  0.118   -0.065  0.038 -0.037
 H         -0.144 -0.066  0.075   -0.364 -0.148  0.182    0.239  0.016 -0.124
 O          0.002  0.002 -0.008    0.003  0.008 -0.015    0.006 -0.027 -0.005
 H         -0.006  0.011 -0.047    0.003  0.040 -0.150   -0.125 -0.099  0.228
 H         -0.001 -0.006 -0.024   -0.017 -0.026 -0.030    0.031  0.037  0.100
 O         -0.001  0.004 -0.040   -0.007  0.014 -0.098    0.007  0.001  0.095
 H         -0.094  0.077  0.035   -0.101  0.066  0.037    0.121 -0.311 -0.068
 H          0.011 -0.125 -0.054    0.016 -0.206 -0.056   -0.028  0.026  0.119
 H         -0.107  0.140  0.042   -0.143  0.173  0.055   -0.006  0.070  0.094
 H          0.016 -0.012 -0.015    0.028 -0.034 -0.006   -0.062  0.038  0.078
 TransDip  -0.040 -0.021  0.054    0.050  0.021  0.070   -0.044  0.078 -0.026

 Mode:                31                     32                     33
 Frequency:       913.51                 929.35                 954.63
 Force Cnst:      0.8838                 0.8917                 1.1285
 Red. Mass:       1.7975                 1.7523                 2.1018
 IR Active:          YES                    YES                    YES
 IR Intens:        0.830                  0.132                 18.415
 Raman Active:       YES                    YES                    YES
               X      Y      Z        X      Y      Z        X      Y      Z
 C         -0.037  0.003 -0.007   -0.001  0.058  0.020    0.124  0.004 -0.006
 H         -0.188 -0.131 -0.011    0.008 -0.071  0.011    0.308 -0.155 -0.021
 C          0.012  0.006 -0.032   -0.047  0.010 -0.084    0.083  0.064 -0.052
 H          0.063 -0.051 -0.036   -0.032 -0.018 -0.082    0.191 -0.069 -0.057
 O         -0.009 -0.014  0.010    0.007 -0.013  0.020   -0.046 -0.071  0.038
 H         -0.025 -0.028  0.022    0.056  0.026 -0.018   -0.054 -0.082  0.041
 C          0.010  0.032  0.022   -0.007 -0.080  0.099   -0.043  0.157  0.039
 H          0.034 -0.114  0.005   -0.161 -0.314  0.096    0.064 -0.219 -0.010
 H          0.013  0.104 -0.130    0.013  0.013 -0.090   -0.121  0.317 -0.361
 C          0.002 -0.005  0.008    0.003  0.102 -0.002   -0.053 -0.027 -0.007
 H          0.063 -0.154 -0.007   -0.188 -0.092  0.009   -0.213 -0.123  0.006
 C         -0.015 -0.000  0.016    0.043  0.093 -0.030    0.068 -0.041 -0.014
 H         -0.058  0.019 -0.058   -0.350 -0.102  0.040    0.282 -0.013  0.107
 H         -0.062  0.004 -0.049    0.560 -0.197  0.164   -0.005  0.053  0.076
 H          0.102 -0.020 -0.005   -0.231 -0.165  0.001   -0.088  0.064  0.019
 C          0.009 -0.000 -0.047   -0.037 -0.042 -0.065   -0.075 -0.071  0.011
 H          0.074  0.027  0.112   -0.096  0.047  0.048   -0.151 -0.089 -0.138
 H         -0.016 -0.184 -0.044   -0.036 -0.150 -0.065    0.094  0.012 -0.015
 C         -0.009  0.030  0.043    0.060 -0.027  0.033   -0.009  0.030  0.045
 H         -0.041  0.123 -0.157    0.203  0.061 -0.032   -0.019  0.117 -0.135
 H         -0.018 -0.176  0.013    0.024 -0.088  0.028    0.110 -0.142  0.003
 C          0.081  0.103 -0.078   -0.001  0.022  0.018   -0.033 -0.007  0.012
 C          0.075 -0.008 -0.091   -0.011 -0.022 -0.007   -0.020 -0.012  0.008
 C         -0.088 -0.010  0.051    0.015 -0.014  0.017   -0.032  0.031 -0.053
 H         -0.005 -0.103 -0.001   -0.090 -0.005  0.046    0.205  0.013 -0.119
 O          0.003 -0.044 -0.024   -0.006  0.004  0.001    0.004 -0.004  0.006
 H         -0.114 -0.068  0.124    0.027  0.018 -0.080   -0.061 -0.041  0.176
 H          0.019  0.006  0.085    0.012  0.005 -0.074    0.027  0.049  0.097
 O          0.006  0.013  0.085   -0.002  0.002 -0.020   -0.006 -0.004 -0.007
 H         -0.003 -0.383 -0.048    0.046 -0.030 -0.016    0.026  0.035 -0.004
 H          0.006 -0.367  0.037   -0.007  0.051  0.024   -0.005  0.106  0.005
 H         -0.257  0.400  0.225    0.053 -0.070 -0.019    0.065 -0.100 -0.047
 H         -0.074  0.019  0.172    0.016 -0.017  0.012   -0.024  0.001  0.001
 TransDip  -0.026 -0.009 -0.010    0.011  0.005 -0.000    0.111  0.078 -0.023

 Mode:                34                     35                     36
 Frequency:       978.83                 983.17                 994.60
 Force Cnst:      0.9134                 1.0042                 1.6158
 Red. Mass:       1.6180                 1.7633                 2.7722
 IR Active:          YES                    YES                    YES
 IR Intens:       10.788                  3.342                 55.200
 Raman Active:       YES                    YES                    YES
               X      Y      Z        X      Y      Z        X      Y      Z
 C          0.054  0.070 -0.025    0.062 -0.010 -0.071    0.014  0.045 -0.063
 H          0.062  0.023 -0.028    0.022  0.007 -0.065    0.054  0.026 -0.067
 C          0.022  0.031 -0.029    0.020 -0.053  0.093    0.038  0.220 -0.079
 H          0.037 -0.012 -0.029    0.136 -0.099  0.073   -0.033  0.196 -0.059
 O         -0.018 -0.029  0.019    0.025  0.031 -0.030   -0.063 -0.109  0.071
 H          0.020  0.003 -0.029    0.010  0.022 -0.023    0.150  0.048 -0.041
 C          0.012 -0.000  0.008   -0.107 -0.034 -0.004    0.056 -0.087  0.024
 H          0.003 -0.042  0.004    0.042  0.028 -0.017   -0.087 -0.038  0.042
 H          0.026  0.023 -0.032   -0.233 -0.091  0.018   -0.097 -0.177  0.103
 C          0.020 -0.028 -0.014   -0.024  0.031 -0.064    0.121 -0.030 -0.018
 H          0.089 -0.145 -0.027    0.322 -0.084 -0.107    0.244 -0.181 -0.038
 C         -0.031 -0.040  0.009    0.015  0.037  0.082   -0.112  0.014 -0.005
 H          0.123  0.041 -0.027   -0.321  0.043 -0.219   -0.174  0.030 -0.087
 H         -0.233  0.076 -0.064    0.026 -0.085 -0.172   -0.161  0.013 -0.082
 H          0.076  0.060 -0.003    0.456 -0.135 -0.004   -0.008 -0.009 -0.025
 C         -0.019  0.065 -0.013   -0.063  0.014 -0.034    0.026  0.085  0.004
 H         -0.139  0.208  0.136   -0.145  0.098  0.036   -0.133  0.264  0.173
 H         -0.058 -0.085 -0.007    0.154 -0.203 -0.070    0.016 -0.091  0.004
 C         -0.002 -0.068  0.045    0.039  0.022  0.080   -0.029 -0.077  0.029
 H         -0.048 -0.066  0.011   -0.094  0.092 -0.155   -0.152 -0.127  0.037
 H         -0.005 -0.085  0.041    0.280 -0.143  0.020    0.007 -0.037  0.028
 C         -0.041  0.015 -0.029   -0.017 -0.031 -0.019    0.009 -0.002  0.024
 C         -0.065  0.002 -0.067   -0.017  0.008  0.025    0.039 -0.023  0.065
 C          0.073 -0.062  0.062   -0.018  0.008 -0.020   -0.055  0.019 -0.059
 H         -0.324  0.036  0.192    0.081  0.016 -0.042    0.205 -0.039 -0.141
 O         -0.008  0.029  0.001    0.006  0.007  0.004    0.001 -0.003  0.012
 H          0.118  0.058 -0.332   -0.028 -0.016  0.072   -0.069 -0.022  0.207
 H         -0.080 -0.111 -0.132    0.002  0.017  0.044    0.069  0.097  0.088
 O          0.010  0.009  0.029    0.005 -0.006  0.019   -0.001 -0.007 -0.021
 H          0.225 -0.324 -0.085   -0.014  0.097  0.016   -0.153  0.308  0.067
 H         -0.068  0.369  0.220    0.000  0.086 -0.022    0.062 -0.191 -0.188
 H          0.164 -0.041  0.107    0.039 -0.071 -0.048   -0.049 -0.095 -0.149
 H         -0.005  0.045 -0.057   -0.005  0.019 -0.040    0.028 -0.050  0.060
 TransDip  -0.034 -0.006 -0.099   -0.007 -0.054 -0.021    0.132  0.196 -0.025

 Mode:                37                     38                     39
 Frequency:      1017.92                1052.59                1061.09
 Force Cnst:      1.3385                 1.5224                 1.5937
 Red. Mass:       2.1925                 2.3321                 2.4025
 IR Active:          YES                    YES                    YES
 IR Intens:       30.998                 16.977                 38.135
 Raman Active:       YES                    YES                    YES
               X      Y      Z        X      Y      Z        X      Y      Z
 C          0.028 -0.119 -0.009   -0.064  0.006  0.024   -0.050  0.028  0.026
 H          0.016 -0.193 -0.015   -0.395 -0.044  0.031   -0.051 -0.025  0.023
 C          0.068  0.130  0.013    0.128  0.032 -0.011    0.174  0.005 -0.008
 H          0.075  0.144  0.014    0.139  0.082 -0.013    0.408 -0.057 -0.037
 O         -0.038 -0.051  0.036   -0.004 -0.024  0.015    0.001 -0.027  0.011
 H          0.050  0.016 -0.023   -0.159 -0.144  0.111   -0.268 -0.233  0.163
 C         -0.037 -0.010 -0.017   -0.064 -0.029 -0.045   -0.136 -0.024 -0.022
 H         -0.055  0.071 -0.009   -0.175  0.079 -0.024   -0.104  0.022 -0.024
 H         -0.270 -0.127  0.062   -0.061 -0.079  0.075   -0.430 -0.153  0.034
 C          0.020  0.007  0.007   -0.045  0.026  0.012    0.038  0.029 -0.014
 H          0.028  0.154  0.014   -0.101  0.152  0.022    0.108  0.308 -0.008
 C         -0.004  0.074 -0.005    0.035 -0.041 -0.010   -0.014  0.014 -0.006
 H         -0.298 -0.037 -0.025    0.218  0.000  0.061   -0.043  0.004 -0.009
 H          0.264 -0.108  0.032   -0.060  0.050  0.034    0.008 -0.000 -0.004
 H         -0.059 -0.109 -0.008   -0.022  0.072  0.007   -0.023  0.008 -0.006
 C          0.065 -0.062  0.030   -0.088  0.041 -0.052    0.038 -0.008  0.016
 H          0.300 -0.284 -0.126   -0.149  0.130  0.057    0.038 -0.022 -0.020
 H          0.132  0.055  0.020   -0.383  0.118 -0.006   -0.081  0.124  0.035
 C         -0.069  0.064 -0.043    0.155 -0.027  0.005   -0.018 -0.024 -0.031
 H         -0.219  0.003 -0.044    0.425  0.049  0.059    0.159 -0.004  0.059
 H         -0.088  0.002 -0.048    0.011  0.031  0.032   -0.196  0.018 -0.000
 C         -0.015 -0.104 -0.065    0.025 -0.063 -0.074   -0.008  0.084  0.042
 C         -0.022  0.090 -0.034    0.011  0.052  0.029   -0.012 -0.061 -0.005
 C          0.035 -0.052 -0.009   -0.018 -0.110 -0.070    0.027  0.114  0.117
 H         -0.081  0.027  0.045   -0.015 -0.117 -0.068   -0.067  0.114  0.134
 O          0.003  0.045  0.021    0.006  0.080  0.058   -0.011 -0.096 -0.083
 H          0.065  0.026 -0.130    0.022 -0.010 -0.028    0.008  0.063 -0.017
 H         -0.046 -0.044 -0.034   -0.028  0.033  0.082   -0.008 -0.065  0.021
 O         -0.001  0.001  0.054   -0.001 -0.008  0.047    0.008  0.012 -0.040
 H          0.039 -0.174 -0.019   -0.090  0.127  0.040    0.054 -0.021 -0.021
 H         -0.051  0.130  0.141   -0.001 -0.101 -0.032    0.003  0.014 -0.015
 H         -0.053  0.237  0.174   -0.089  0.110  0.011    0.080 -0.164 -0.070
 H          0.005  0.085 -0.205    0.005  0.041 -0.105   -0.041 -0.048  0.196
 TransDip   0.028  0.027 -0.174   -0.012 -0.078 -0.106    0.047  0.098  0.165

 Mode:                40                     41                     42
 Frequency:      1074.08                1089.43                1098.93
 Force Cnst:      1.9248                 1.4805                 1.5183
 Red. Mass:       2.8318                 2.1172                 2.1339
 IR Active:          YES                    YES                    YES
 IR Intens:       49.513                 10.671                  2.043
 Raman Active:       YES                    YES                    YES
               X      Y      Z        X      Y      Z        X      Y      Z
 C         -0.007 -0.159 -0.012   -0.020 -0.048  0.037    0.006  0.009  0.032
 H         -0.079 -0.488 -0.026    0.220 -0.322  0.017   -0.011  0.244  0.043
 C         -0.084  0.106  0.012   -0.064 -0.039 -0.001    0.006 -0.073  0.005
 H         -0.087  0.104  0.012    0.181 -0.213 -0.033   -0.155  0.018  0.027
 O         -0.033 -0.014  0.022    0.015  0.022 -0.010    0.019  0.019 -0.022
 H          0.267  0.216 -0.164    0.036  0.041 -0.038   -0.160 -0.122  0.107
 C          0.087 -0.015  0.008   -0.015  0.003  0.058   -0.030  0.036  0.015
 H          0.274  0.116 -0.004    0.264 -0.080  0.019   -0.301 -0.198  0.032
 H         -0.037 -0.084  0.058   -0.371 -0.084 -0.047   -0.001  0.081 -0.065
 C         -0.018 -0.032 -0.010    0.157 -0.014 -0.028    0.168 -0.011  0.025
 H         -0.004  0.012 -0.010    0.297  0.159 -0.032    0.171 -0.217  0.015
 C          0.006 -0.020  0.007   -0.082  0.001 -0.031   -0.079  0.004 -0.068
 H          0.054  0.003 -0.002   -0.052  0.009 -0.016   -0.007 -0.022  0.053
 H         -0.047  0.009 -0.014   -0.129  0.038 -0.024   -0.070  0.048  0.048
 H          0.041  0.009  0.003   -0.137  0.043 -0.022   -0.309  0.053 -0.028
 C         -0.129  0.038 -0.019   -0.047 -0.015  0.041   -0.030 -0.025  0.014
 H         -0.065 -0.010 -0.036   -0.181  0.024 -0.082   -0.352  0.188  0.009
 H         -0.307  0.182  0.008   -0.098  0.251  0.051    0.110  0.004 -0.005
 C          0.167  0.068  0.001    0.034  0.061 -0.026   -0.006  0.038 -0.000
 H          0.197  0.100 -0.036    0.192  0.123 -0.025    0.098  0.095 -0.034
 H          0.202  0.032 -0.008    0.009  0.052 -0.022    0.183  0.087 -0.019
 C         -0.016 -0.030 -0.023    0.003  0.075  0.088    0.016 -0.158 -0.051
 C         -0.027  0.007  0.008    0.004 -0.015 -0.049   -0.006  0.071  0.005
 C          0.025  0.135  0.124    0.004 -0.082 -0.095   -0.002  0.079  0.052
 H         -0.003  0.229  0.154   -0.004 -0.162 -0.112    0.065  0.108  0.041
 O         -0.002 -0.093 -0.085   -0.001  0.057  0.063    0.006 -0.042 -0.046
 H         -0.006  0.055  0.010   -0.001 -0.085 -0.030    0.018  0.109  0.082
 H          0.024 -0.061 -0.100   -0.027  0.002 -0.013    0.040  0.039  0.047
 O          0.006  0.005  0.002   -0.010  0.001 -0.035   -0.007 -0.005  0.031
 H          0.007  0.014  0.001    0.068 -0.185 -0.045   -0.043  0.002  0.021
 H         -0.024  0.048  0.019   -0.015 -0.025  0.066   -0.026  0.013  0.063
 H          0.011 -0.030 -0.012    0.016  0.044  0.065   -0.084  0.177  0.095
 H          0.015  0.007 -0.028   -0.031 -0.033  0.104    0.018  0.097 -0.304
 TransDip   0.073  0.213  0.009    0.012 -0.103  0.016    0.002 -0.004 -0.046

 Mode:                43                     44                     45
 Frequency:      1120.05                1145.48                1159.77
 Force Cnst:      1.3683                 1.4329                 1.3169
 Red. Mass:       1.8512                 1.8535                 1.6617
 IR Active:          YES                    YES                    YES
 IR Intens:        2.602                 22.046                 41.089
 Raman Active:       YES                    YES                    YES
               X      Y      Z        X      Y      Z        X      Y      Z
 C          0.102  0.055 -0.084    0.008  0.082  0.005   -0.043  0.011 -0.002
 H         -0.224 -0.182 -0.083    0.130 -0.069 -0.009   -0.184 -0.004  0.000
 C         -0.038 -0.031  0.069   -0.044  0.005 -0.048   -0.021  0.010 -0.026
 H         -0.012 -0.228  0.069    0.151 -0.144 -0.073   -0.028  0.039 -0.025
 O         -0.005  0.012 -0.019   -0.008 -0.004  0.014    0.010 -0.005 -0.002
 H          0.165  0.142 -0.120    0.210  0.165 -0.131   -0.068 -0.070  0.075
 C         -0.015  0.010 -0.027   -0.019 -0.081  0.078    0.023  0.002  0.014
 H          0.019  0.065 -0.021    0.203 -0.060  0.051    0.126  0.014  0.001
 H         -0.051 -0.038  0.047    0.069 -0.010 -0.011   -0.058 -0.014 -0.015
 C          0.076  0.002  0.076   -0.034  0.124 -0.044   -0.021 -0.022 -0.024
 H          0.043  0.214  0.089    0.018  0.477 -0.030   -0.026 -0.029 -0.023
 C         -0.029 -0.000 -0.064    0.006 -0.067  0.040    0.006  0.011  0.019
 H          0.057 -0.037  0.093    0.211  0.061 -0.046   -0.055  0.007 -0.029
 H          0.011  0.038  0.090   -0.238  0.072 -0.064    0.027 -0.026 -0.026
 H         -0.283  0.059 -0.016    0.203  0.115  0.018    0.075 -0.036  0.004
 C          0.018 -0.027 -0.049    0.056 -0.051 -0.014    0.005  0.017  0.021
 H          0.189 -0.105  0.033   -0.054  0.022 -0.015    0.036 -0.019 -0.011
 H         -0.285  0.072  0.002    0.050 -0.031 -0.014   -0.011  0.048  0.022
 C         -0.038 -0.001  0.079   -0.040 -0.027 -0.001    0.006 -0.009 -0.019
 H          0.010  0.116 -0.120    0.214  0.070 -0.009   -0.026 -0.049  0.033
 H         -0.350 -0.336  0.071   -0.243 -0.085  0.018   -0.048  0.028 -0.005
 C          0.042  0.009 -0.098   -0.009 -0.111  0.026    0.178 -0.051  0.025
 C         -0.035 -0.018  0.050    0.019  0.049 -0.015   -0.105  0.010 -0.023
 C         -0.044 -0.014  0.021   -0.002  0.047 -0.002   -0.058  0.024 -0.015
 H          0.002  0.002  0.015    0.074  0.033 -0.026    0.008 -0.397 -0.157
 O          0.007  0.003 -0.001    0.004 -0.018 -0.016    0.004 -0.026 -0.003
 H         -0.041 -0.007  0.048    0.021  0.087  0.085    0.095  0.331  0.251
 H          0.017  0.026  0.013    0.043  0.045  0.019    0.162  0.263  0.260
 O          0.008 -0.001  0.034   -0.009 -0.009  0.005   -0.013  0.011 -0.007
 H          0.012  0.204  0.022   -0.046 -0.061  0.008    0.214 -0.079 -0.060
 H          0.009  0.157 -0.075   -0.014 -0.096  0.057   -0.080  0.409  0.162
 H          0.084 -0.189 -0.116   -0.094  0.187  0.096    0.194 -0.120  0.074
 H         -0.000 -0.010  0.065    0.002  0.086 -0.286   -0.017 -0.006  0.042
 TransDip  -0.013 -0.014 -0.048    0.063  0.115 -0.073    0.171  0.039  0.107

 Mode:                46                     47                     48
 Frequency:      1179.75                1188.55                1240.63
 Force Cnst:      1.8313                 1.7788                 1.1987
 Red. Mass:       2.2332                 2.1372                 1.3218
 IR Active:          YES                    YES                    YES
 IR Intens:        3.807                 24.323                 20.661
 Raman Active:       YES                    YES                    YES
               X      Y      Z        X      Y      Z        X      Y      Z
 C         -0.023  0.088 -0.063   -0.033 -0.096 -0.084   -0.008  0.009  0.016
 H          0.183 -0.023 -0.070    0.048 -0.072 -0.080   -0.047 -0.253  0.004
 C          0.009 -0.003  0.042    0.064  0.042  0.105    0.051 -0.001  0.047
 H          0.078 -0.246  0.041   -0.152  0.129  0.139    0.082 -0.309  0.054
 O          0.001 -0.002 -0.017   -0.017 -0.000 -0.004   -0.037  0.004  0.002
 H         -0.037 -0.031  0.015    0.131  0.109 -0.067    0.297  0.256 -0.203
 C          0.013  0.040 -0.082   -0.019 -0.055 -0.051   -0.022  0.012 -0.054
 H          0.140  0.207 -0.081   -0.452 -0.005  0.012   -0.205  0.021 -0.031
 H         -0.127 -0.080  0.067    0.235 -0.033  0.119    0.203  0.065 -0.001
 C         -0.027 -0.105  0.063    0.014  0.113  0.079   -0.016 -0.043 -0.024
 H         -0.098 -0.161  0.067   -0.022  0.107  0.081   -0.144 -0.298 -0.022
 C          0.015  0.052 -0.024   -0.002 -0.055 -0.039    0.006  0.032  0.022
 H         -0.142 -0.051  0.052    0.231 -0.008  0.075   -0.111  0.005 -0.029
 H          0.208 -0.058  0.059   -0.126  0.089  0.070    0.070 -0.047 -0.038
 H         -0.117 -0.095 -0.008   -0.134  0.134 -0.003    0.061 -0.081  0.005
 C          0.001  0.066 -0.035   -0.000 -0.045 -0.082    0.049  0.002  0.070
 H          0.163  0.013  0.101   -0.080  0.070  0.055   -0.311  0.221  0.029
 H         -0.311  0.061  0.018    0.172 -0.289 -0.108    0.120  0.069  0.059
 C          0.036 -0.055  0.077   -0.019  0.040  0.031   -0.028 -0.003 -0.064
 H          0.004 -0.011 -0.026    0.011  0.116 -0.104    0.348  0.092  0.026
 H         -0.104 -0.180  0.080    0.233 -0.021 -0.014   -0.234  0.052 -0.028
 C         -0.072 -0.070  0.170    0.009  0.040  0.133    0.029 -0.006 -0.004
 C          0.042  0.035 -0.057   -0.024 -0.007 -0.051   -0.013  0.006 -0.002
 C          0.030  0.058 -0.039    0.011  0.019 -0.034   -0.013  0.002 -0.001
 H          0.044 -0.084 -0.086   -0.015 -0.185 -0.089    0.030  0.039  0.000
 O         -0.001 -0.021 -0.008   -0.002 -0.009  0.010    0.005  0.002  0.003
 H          0.067  0.129  0.082    0.037  0.067  0.054   -0.036 -0.051  0.019
 H          0.039  0.059  0.070    0.023  0.034  0.046   -0.021 -0.043 -0.042
 O         -0.006 -0.015 -0.031    0.001  0.008 -0.040   -0.002  0.004 -0.002
 H         -0.040 -0.236 -0.017    0.098 -0.204 -0.052    0.028  0.001 -0.008
 H         -0.014 -0.191  0.105   -0.037  0.062  0.102   -0.016  0.001  0.015
 H         -0.102  0.235  0.135    0.066  0.003  0.070    0.028 -0.009  0.016
 H          0.000  0.088 -0.324   -0.010 -0.046  0.140   -0.016 -0.011  0.061
 TransDip   0.001  0.033  0.053    0.090  0.074  0.107    0.117  0.082 -0.028

 Mode:                49                     50                     51
 Frequency:      1269.41                1278.89                1283.68
 Force Cnst:      1.4106                 1.1591                 1.3252
 Red. Mass:       1.4857                 1.2029                 1.3650
 IR Active:          YES                    YES                    YES
 IR Intens:        4.970                 35.365                 11.797
 Raman Active:       YES                    YES                    YES
               X      Y      Z        X      Y      Z        X      Y      Z
 C         -0.066 -0.001  0.068   -0.006  0.005  0.050   -0.021  0.004 -0.030
 H          0.293  0.182  0.062   -0.166  0.151  0.065   -0.174  0.246 -0.010
 C         -0.009 -0.003 -0.037    0.032 -0.020 -0.016    0.023 -0.020 -0.014
 H          0.415 -0.180 -0.097    0.248 -0.202 -0.042    0.013  0.102 -0.017
 O         -0.019 -0.000  0.018   -0.035  0.005  0.017   -0.014  0.001  0.012
 H          0.162  0.140 -0.118    0.303  0.257 -0.187    0.075  0.069 -0.059
 C         -0.027 -0.013 -0.048   -0.036  0.004  0.006   -0.004  0.009  0.019
 H          0.325  0.219 -0.069   -0.210 -0.096  0.018   -0.163 -0.104  0.027
 H         -0.046 -0.072  0.063    0.239  0.130 -0.064    0.084  0.069 -0.047
 C         -0.025 -0.011  0.105    0.018  0.004 -0.033    0.014 -0.006 -0.047
 H          0.112  0.026  0.092    0.294 -0.046 -0.068    0.071  0.031 -0.053
 C          0.010  0.006 -0.048   -0.005 -0.002 -0.017   -0.004  0.000  0.010
 H          0.036 -0.055  0.103    0.032  0.001  0.004   -0.009  0.018 -0.033
 H          0.071  0.026  0.102    0.014 -0.005  0.001   -0.009 -0.015 -0.035
 H         -0.141  0.008 -0.016   -0.056  0.012 -0.010    0.020 -0.004  0.002
 C         -0.004  0.023 -0.055   -0.055  0.013  0.015   -0.016  0.005  0.007
 H         -0.020  0.094  0.086    0.265 -0.243 -0.087    0.173 -0.143 -0.046
 H          0.160 -0.250 -0.077   -0.067  0.081  0.015   -0.190  0.150  0.033
 C         -0.017 -0.015  0.004    0.040 -0.007 -0.004    0.028 -0.005  0.030
 H         -0.039 -0.020 -0.000   -0.247 -0.148  0.064   -0.086 -0.035  0.003
 H          0.316  0.130 -0.019    0.111  0.043 -0.003   -0.054 -0.085  0.032
 C          0.075 -0.030 -0.045   -0.043  0.016 -0.002    0.089 -0.050  0.093
 C         -0.021  0.004  0.005    0.016 -0.010  0.004   -0.030  0.014 -0.033
 C         -0.030 -0.013  0.007    0.017  0.017  0.001   -0.041  0.003 -0.020
 H          0.103  0.170  0.030   -0.121 -0.252 -0.047    0.265  0.457  0.044
 O          0.006  0.007 -0.000    0.001 -0.012  0.002    0.007  0.016  0.003
 H         -0.063 -0.089 -0.003    0.099  0.195  0.040   -0.224 -0.402 -0.008
 H         -0.031 -0.062 -0.071    0.048  0.070  0.062   -0.116 -0.209 -0.210
 O         -0.007  0.009  0.001    0.003 -0.005  0.001   -0.008  0.008 -0.019
 H          0.042  0.047 -0.006   -0.040  0.002  0.011    0.083 -0.069 -0.037
 H         -0.009  0.096  0.012    0.016 -0.023 -0.019   -0.039  0.084  0.105
 H          0.030 -0.013  0.023   -0.035  0.002 -0.030    0.082  0.027  0.108
 H         -0.022 -0.020  0.100   -0.006  0.023 -0.073   -0.002 -0.032  0.102
 TransDip   0.050 -0.001 -0.051    0.097  0.151 -0.063    0.046 -0.092  0.037

 Mode:                52                     53                     54
 Frequency:      1300.57                1317.68                1329.77
 Force Cnst:      1.2708                 1.3663                 1.3237
 Red. Mass:       1.2752                 1.3356                 1.2705
 IR Active:          YES                    YES                    YES
 IR Intens:        0.812                  4.646                  5.108
 Raman Active:       YES                    YES                    YES
               X      Y      Z        X      Y      Z        X      Y      Z
 C          0.050 -0.011 -0.033   -0.038 -0.086 -0.021   -0.073  0.046 -0.012
 H         -0.275 -0.038 -0.024    0.402  0.485 -0.010    0.516 -0.371 -0.055
 C         -0.016 -0.019 -0.013    0.013 -0.016 -0.013    0.006  0.041  0.052
 H          0.182  0.523 -0.066    0.025  0.157 -0.024   -0.123 -0.020  0.081
 O          0.005 -0.007  0.023   -0.015  0.002  0.013    0.023 -0.001 -0.018
 H         -0.027 -0.028  0.024    0.118  0.100 -0.062   -0.162 -0.140  0.107
 C         -0.095 -0.027  0.009   -0.015  0.008  0.009   -0.035 -0.030  0.016
 H          0.364  0.160 -0.033   -0.025 -0.025  0.003   -0.066 -0.039  0.021
 H          0.421  0.192 -0.056    0.105  0.069 -0.036    0.359  0.136 -0.022
 C         -0.019 -0.041  0.025    0.020 -0.045 -0.040   -0.031  0.009 -0.026
 H          0.306 -0.001 -0.008   -0.194  0.140 -0.010    0.396 -0.095 -0.078
 C          0.005  0.025 -0.034   -0.001  0.019  0.031   -0.002  0.002 -0.022
 H         -0.021 -0.036  0.062   -0.094  0.022 -0.060    0.065  0.001  0.025
 H          0.107 -0.015  0.050    0.003 -0.035 -0.071    0.067 -0.021  0.026
 H         -0.088 -0.039 -0.018    0.050 -0.047  0.013   -0.030  0.005 -0.016
 C          0.033 -0.021  0.012    0.055 -0.013 -0.022   -0.002  0.011  0.019
 H         -0.207  0.141  0.022   -0.027  0.076  0.050    0.166 -0.126 -0.040
 H         -0.021  0.048  0.022   -0.384  0.251  0.051   -0.126  0.125  0.039
 C         -0.011  0.019 -0.011   -0.044  0.008  0.072   -0.005 -0.027  0.011
 H          0.035  0.032 -0.004    0.239  0.205 -0.103    0.048 -0.003  0.007
 H         -0.077 -0.024 -0.010    0.096 -0.087  0.040    0.044  0.010  0.013
 C         -0.022  0.011  0.037   -0.009  0.008 -0.046    0.026 -0.018 -0.042
 C          0.002  0.000 -0.008   -0.003  0.002  0.007   -0.004  0.005  0.008
 C          0.009  0.014 -0.008    0.007 -0.004  0.008   -0.014 -0.035  0.010
 H         -0.035 -0.065 -0.020   -0.060 -0.148 -0.022    0.092  0.165  0.042
 O          0.000 -0.002  0.004    0.001 -0.003  0.003   -0.004  0.003 -0.011
 H         -0.011 -0.027  0.014    0.069  0.133 -0.016    0.046  0.092 -0.027
 H         -0.002 -0.009 -0.018    0.030  0.045  0.030    0.021  0.049  0.065
 O          0.003 -0.003 -0.003    0.004  0.010  0.003   -0.001  0.008  0.002
 H         -0.004 -0.038 -0.003   -0.008  0.009  0.005    0.019  0.028  0.001
 H         -0.005 -0.029  0.013   -0.001 -0.001 -0.011    0.003  0.015 -0.025
 H          0.008 -0.001  0.001   -0.006 -0.016 -0.024   -0.009  0.007  0.000
 H          0.008  0.005 -0.030   -0.000 -0.034  0.126   -0.010 -0.025  0.104
 TransDip  -0.026 -0.010  0.007    0.064  0.026  0.006   -0.021 -0.066  0.021

 Mode:                55                     56                     57
 Frequency:      1346.00                1357.75                1363.37
 Force Cnst:      1.3157                 1.4329                 1.3817
 Red. Mass:       1.2326                 1.3192                 1.2616
 IR Active:          YES                    YES                    YES
 IR Intens:        1.594                  5.457                 20.894
 Raman Active:       YES                    YES                    YES
               X      Y      Z        X      Y      Z        X      Y      Z
 C          0.015 -0.046 -0.031    0.033  0.029  0.025    0.004 -0.038 -0.001
 H          0.021  0.271 -0.019   -0.255 -0.161  0.027   -0.098  0.261  0.018
 C          0.014 -0.015 -0.023    0.082 -0.009 -0.027    0.036  0.032 -0.026
 H         -0.147  0.093 -0.005   -0.534 -0.178  0.078   -0.333 -0.318  0.046
 O         -0.008 -0.000  0.005   -0.013  0.003 -0.009    0.000  0.004 -0.013
 H          0.051  0.044 -0.032    0.084  0.075 -0.062    0.016  0.014 -0.006
 C          0.021  0.006  0.010   -0.029  0.006  0.042   -0.012 -0.003  0.032
 H          0.084  0.020  0.003    0.213  0.009  0.012    0.138  0.025  0.014
 H         -0.230 -0.083  0.007   -0.080  0.032 -0.052   -0.006  0.042 -0.049
 C         -0.049  0.047  0.013   -0.019 -0.023 -0.001   -0.034 -0.031  0.015
 H          0.352 -0.316 -0.046    0.100  0.135 -0.005    0.191  0.163  0.005
 C         -0.002 -0.012 -0.033    0.002  0.011 -0.005    0.003  0.010 -0.017
 H          0.112 -0.013  0.064   -0.014 -0.007  0.013    0.012 -0.027  0.059
 H          0.054  0.008  0.084    0.041 -0.011  0.012    0.048 -0.002  0.034
 H         -0.012  0.036 -0.023   -0.001 -0.017 -0.005   -0.012 -0.033 -0.013
 C         -0.044  0.052  0.048    0.039  0.009 -0.028   -0.001 -0.010  0.003
 H          0.259 -0.178 -0.019    0.059  0.005 -0.003   -0.175  0.113  0.026
 H          0.226 -0.059  0.011   -0.218  0.046  0.010    0.103 -0.059 -0.013
 C         -0.032 -0.032  0.001   -0.094 -0.045  0.001    0.058  0.033 -0.007
 H          0.542  0.181 -0.002    0.125  0.039 -0.007   -0.113 -0.042  0.015
 H         -0.194 -0.088  0.018    0.544  0.252 -0.044   -0.276 -0.131  0.015
 C         -0.002  0.010 -0.002   -0.002 -0.005  0.014   -0.052 -0.042  0.011
 C         -0.008  0.013  0.002   -0.002  0.009 -0.002    0.021 -0.012 -0.025
 C          0.004  0.010 -0.000    0.006  0.017 -0.004    0.002 -0.042 -0.000
 H         -0.040 -0.076 -0.015   -0.038 -0.047 -0.011    0.111  0.172  0.033
 O          0.001 -0.000  0.004   -0.000  0.001  0.004   -0.007 -0.000 -0.011
 H         -0.016 -0.031 -0.001   -0.046 -0.095  0.011    0.133  0.237 -0.042
 H         -0.002 -0.007 -0.016   -0.015 -0.027 -0.025    0.047  0.085  0.093
 O          0.000 -0.002  0.003    0.000  0.002 -0.004    0.014  0.032 -0.019
 H          0.013 -0.030  0.001    0.003 -0.036  0.001   -0.108  0.065 -0.003
 H         -0.019 -0.083  0.004   -0.009 -0.043  0.010    0.001  0.086  0.111
 H          0.046 -0.036 -0.013    0.030 -0.016 -0.004   -0.087  0.118  0.071
 H          0.010  0.006 -0.035    0.017 -0.011  0.013   -0.010 -0.123  0.456
 TransDip   0.022  0.027 -0.020    0.062  0.040 -0.010    0.021  0.000  0.145

 Mode:                58                     59                     60
 Frequency:      1371.66                1381.82                1393.22
 Force Cnst:      1.4786                 1.5964                 1.8796
 Red. Mass:       1.3339                 1.4190                 1.6435
 IR Active:          YES                    YES                    YES
 IR Intens:       16.486                 14.919                 13.330
 Raman Active:       YES                    YES                    YES
               X      Y      Z        X      Y      Z        X      Y      Z
 C         -0.031 -0.029 -0.001    0.040  0.029 -0.009    0.041 -0.010  0.010
 H          0.132  0.095 -0.003   -0.105 -0.176 -0.013   -0.125  0.048  0.021
 C          0.012  0.032  0.005   -0.045 -0.040  0.021   -0.076  0.032  0.011
 H         -0.131 -0.167  0.039    0.254  0.275 -0.037    0.298 -0.130 -0.040
 O         -0.000  0.000 -0.009   -0.003 -0.003  0.011    0.013 -0.004 -0.004
 H         -0.038 -0.030  0.027    0.028  0.018 -0.005   -0.098 -0.086  0.063
 C          0.032  0.021  0.028    0.058  0.048 -0.001    0.103  0.010 -0.012
 H         -0.175 -0.128  0.041   -0.306 -0.182  0.028   -0.329 -0.053  0.035
 H          0.068  0.070 -0.038   -0.023  0.008  0.007   -0.214 -0.106  0.005
 C         -0.055 -0.101  0.001   -0.007 -0.098 -0.010   -0.130  0.038  0.003
 H          0.284  0.512 -0.002    0.043  0.452  0.011    0.462 -0.149 -0.071
 C          0.005  0.026 -0.015   -0.003  0.023  0.004    0.051 -0.013 -0.016
 H         -0.003 -0.033  0.084   -0.019 -0.009  0.041   -0.068 -0.060 -0.007
 H          0.076 -0.029 -0.008    0.034 -0.037 -0.057   -0.071  0.087  0.016
 H         -0.012 -0.111 -0.017    0.005 -0.113 -0.006   -0.153  0.043  0.016
 C         -0.006  0.021 -0.008   -0.037  0.071 -0.005    0.097 -0.055 -0.002
 H         -0.138  0.124  0.034    0.131 -0.037  0.003   -0.230  0.140 -0.033
 H          0.131 -0.145 -0.030    0.173 -0.212 -0.041   -0.340  0.175  0.062
 C          0.034  0.015 -0.004   -0.048 -0.043 -0.008   -0.038  0.014  0.006
 H         -0.036 -0.004 -0.012    0.296  0.096 -0.030   -0.022  0.006  0.026
 H         -0.176 -0.059  0.012    0.141  0.140 -0.012    0.167 -0.006 -0.021
 C          0.042  0.043 -0.012   -0.029 -0.028  0.009   -0.011 -0.027 -0.001
 C         -0.022  0.012  0.023    0.014 -0.006 -0.017    0.010 -0.013 -0.013
 C          0.010  0.041  0.003   -0.013 -0.033 -0.004    0.012  0.026 -0.003
 H         -0.120 -0.186 -0.031    0.094  0.147  0.023   -0.057 -0.115 -0.029
 O          0.002  0.002  0.010    0.002 -0.002 -0.007    0.001  0.001  0.008
 H         -0.134 -0.265  0.002    0.113  0.235  0.020   -0.047 -0.101 -0.006
 H         -0.039 -0.065 -0.062    0.026  0.041  0.033   -0.019 -0.035 -0.035
 O         -0.011 -0.026  0.017    0.007  0.016 -0.010    0.005  0.011 -0.007
 H          0.109 -0.072  0.001   -0.076  0.060 -0.002   -0.076  0.076 -0.001
 H         -0.002 -0.077 -0.109   -0.006  0.023  0.084    0.000  0.079  0.084
 H          0.087 -0.118 -0.073   -0.047  0.080  0.061   -0.042  0.062  0.053
 H          0.017  0.095 -0.368   -0.016 -0.058  0.234   -0.016 -0.031  0.136
 TransDip  -0.002  0.028 -0.127   -0.049 -0.081  0.079   -0.101 -0.035  0.048

 Mode:                61                     62                     63
 Frequency:      1401.29                1405.51                1410.67
 Force Cnst:      1.6216                 1.4821                 1.5323
 Red. Mass:       1.4017                 1.2734                 1.3069
 IR Active:          YES                    YES                    YES
 IR Intens:       26.353                  2.731                 22.222
 Raman Active:       YES                    YES                    YES
               X      Y      Z        X      Y      Z        X      Y      Z
 C          0.004 -0.032  0.003    0.022 -0.025  0.005   -0.029  0.004 -0.006
 H         -0.081  0.072  0.014   -0.098  0.076  0.016    0.109 -0.059 -0.016
 C          0.014 -0.010 -0.008   -0.027  0.025  0.005    0.039 -0.029 -0.002
 H         -0.031  0.015 -0.002    0.116 -0.120 -0.011   -0.131  0.137  0.018
 O         -0.008  0.001  0.004    0.006 -0.002 -0.004   -0.011  0.002  0.005
 H          0.073  0.059 -0.033   -0.045 -0.040  0.030    0.061  0.056 -0.044
 C          0.014  0.006  0.002    0.016 -0.005 -0.006   -0.004  0.008  0.003
 H         -0.023 -0.004  0.006   -0.083  0.038  0.004    0.030 -0.022 -0.002
 H         -0.081 -0.026 -0.004   -0.010  0.003 -0.030   -0.054 -0.016  0.014
 C         -0.034  0.006  0.004    0.004  0.005 -0.000   -0.008 -0.000  0.002
 H          0.106 -0.022 -0.013   -0.006 -0.034 -0.000    0.033 -0.001 -0.001
 C          0.047 -0.005  0.003   -0.127  0.015 -0.027    0.003  0.001 -0.003
 H         -0.148 -0.050 -0.053    0.451  0.116  0.204   -0.007 -0.008  0.008
 H         -0.128  0.089 -0.053    0.413 -0.237  0.229   -0.000  0.008  0.008
 H         -0.178  0.018  0.034    0.525 -0.034 -0.115   -0.007 -0.001 -0.001
 C          0.026 -0.017 -0.002    0.026 -0.017 -0.005    0.002 -0.000  0.002
 H         -0.079  0.055  0.005   -0.069  0.032 -0.026   -0.012  0.009  0.002
 H         -0.065  0.043  0.013   -0.121  0.038  0.014    0.004 -0.001  0.002
 C         -0.014  0.010 -0.002   -0.021  0.009  0.005    0.009 -0.005  0.002
 H         -0.003  0.014  0.000    0.002  0.022 -0.006   -0.002  0.017 -0.040
 H          0.046  0.007 -0.011    0.095  0.013 -0.009   -0.057  0.037  0.015
 C          0.023  0.104  0.041    0.006  0.033  0.018    0.016  0.055  0.005
 C         -0.012 -0.003  0.013   -0.000 -0.013 -0.003    0.031 -0.127 -0.041
 C         -0.037 -0.104  0.002   -0.007 -0.026 -0.000   -0.012  0.013  0.005
 H          0.215  0.494  0.127    0.050  0.132  0.036    0.025 -0.079 -0.036
 O         -0.007 -0.003 -0.032   -0.003 -0.000 -0.009    0.009 -0.003  0.007
 H          0.189  0.382  0.046    0.039  0.071  0.011   -0.014  0.004 -0.026
 H          0.072  0.147  0.147    0.019  0.042  0.045   -0.040 -0.092 -0.100
 O         -0.014 -0.038  0.013   -0.004 -0.012  0.003   -0.008 -0.021  0.013
 H          0.116 -0.077 -0.007    0.005  0.030 -0.006   -0.175  0.540 -0.045
 H          0.007 -0.074 -0.118    0.003  0.026  0.004    0.042  0.437  0.219
 H          0.049 -0.083 -0.052   -0.003  0.004  0.020   -0.213  0.267  0.310
 H          0.026  0.115 -0.462    0.005  0.038 -0.146    0.021  0.074 -0.295
 TransDip   0.059  0.079 -0.131    0.051  0.013  0.003   -0.030  0.127 -0.076

 Mode:                64                     65                     66
 Frequency:      1420.51                1467.59                1479.25
 Force Cnst:      1.7596                 1.4872                 1.4096
 Red. Mass:       1.4801                 1.1720                 1.0933
 IR Active:          YES                    YES                    YES
 IR Intens:        2.366                 41.351                  3.452
 Raman Active:       YES                    YES                    YES
               X      Y      Z        X      Y      Z        X      Y      Z
 C         -0.053  0.062 -0.001   -0.012  0.008 -0.001   -0.005  0.014  0.001
 H          0.189 -0.201 -0.020    0.045 -0.019 -0.005    0.013 -0.053 -0.004
 C          0.067 -0.121 -0.013    0.008 -0.026 -0.001    0.004 -0.018  0.002
 H         -0.166  0.467 -0.004    0.002  0.098 -0.006   -0.010  0.054  0.001
 O         -0.033  0.006  0.021   -0.008 -0.001  0.004   -0.003  0.001  0.002
 H          0.232  0.201 -0.143    0.101  0.074 -0.027    0.030  0.025 -0.019
 C          0.037  0.049 -0.001    0.004  0.011 -0.004    0.022 -0.018  0.014
 H         -0.037 -0.119 -0.003   -0.001 -0.046 -0.006   -0.116  0.230  0.040
 H         -0.339 -0.129  0.067   -0.037 -0.026  0.036   -0.101  0.059 -0.225
 C         -0.045  0.011  0.014   -0.003 -0.000  0.002   -0.012 -0.001  0.001
 H          0.141 -0.028 -0.003    0.008 -0.002  0.001    0.021  0.024 -0.002
 C         -0.023  0.001 -0.021   -0.001 -0.000 -0.003   -0.002  0.010  0.001
 H          0.103 -0.008  0.096   -0.004 -0.007  0.011    0.069 -0.003  0.074
 H          0.106 -0.021  0.125    0.004  0.007  0.020   -0.015 -0.024 -0.087
 H          0.138  0.009 -0.039    0.013  0.005 -0.004   -0.010 -0.133 -0.007
 C          0.035 -0.030 -0.003    0.005  0.001  0.002   -0.034 -0.050 -0.043
 H         -0.179  0.087 -0.039   -0.022 -0.002 -0.038    0.158  0.130  0.583
 H         -0.100  0.001  0.013   -0.029 -0.032  0.005    0.315  0.507 -0.068
 C          0.046  0.016 -0.003    0.008 -0.001  0.003   -0.006  0.005 -0.007
 H         -0.275 -0.100  0.002   -0.036  0.001 -0.030   -0.009 -0.056  0.096
 H         -0.125 -0.020  0.012   -0.029  0.023  0.010    0.069 -0.086 -0.027
 C         -0.006 -0.026 -0.022   -0.002 -0.009 -0.005    0.007  0.001 -0.002
 C         -0.002  0.031  0.022   -0.006 -0.011 -0.011    0.010  0.003 -0.004
 C         -0.017  0.002  0.001    0.085 -0.020 -0.030    0.006 -0.002 -0.000
 H          0.024 -0.055 -0.031   -0.382  0.219  0.181   -0.017  0.019  0.014
 O          0.013 -0.002  0.008   -0.048  0.004 -0.032   -0.005  0.001 -0.004
 H          0.048  0.145  0.019   -0.094 -0.410  0.249   -0.015 -0.047  0.004
 H         -0.026 -0.076 -0.092    0.176  0.431  0.445    0.020  0.050  0.051
 O          0.004  0.009  0.000    0.000  0.004 -0.000   -0.001 -0.001  0.001
 H          0.060 -0.164  0.019    0.081  0.144 -0.032   -0.134 -0.037  0.024
 H          0.012 -0.072 -0.124   -0.005 -0.034 -0.001   -0.010  0.023  0.108
 H         -0.010 -0.054 -0.124    0.055  0.058  0.158    0.004 -0.039 -0.072
 H         -0.001 -0.031  0.119    0.001 -0.014  0.049    0.001  0.002 -0.011
 TransDip   0.028 -0.031 -0.026    0.132  0.098  0.124    0.035  0.025  0.041

 Mode:                67                     68                     69
 Frequency:      1480.67                1493.57                1495.52
 Force Cnst:      1.3808                 1.4236                 1.4157
 Red. Mass:       1.0690                 1.0831                 1.0743
 IR Active:          YES                    YES                    YES
 IR Intens:        2.805                  2.508                 27.949
 Raman Active:       YES                    YES                    YES
               X      Y      Z        X      Y      Z        X      Y      Z
 C          0.011 -0.000  0.000   -0.004  0.004  0.000   -0.008 -0.002 -0.001
 H         -0.028  0.021  0.004    0.022 -0.014  0.001    0.040  0.007 -0.004
 C         -0.005  0.007 -0.000   -0.000 -0.015  0.004    0.001  0.006  0.001
 H          0.002 -0.032 -0.000    0.002  0.040  0.002   -0.022 -0.018  0.005
 O          0.003  0.001 -0.001   -0.001  0.001  0.001    0.003  0.002 -0.001
 H         -0.036 -0.026  0.008    0.026  0.022 -0.019   -0.043 -0.030  0.008
 C          0.006 -0.013  0.007    0.020 -0.051  0.029    0.002 -0.020  0.011
 H         -0.038  0.112  0.018   -0.182  0.481  0.078   -0.041  0.152  0.024
 H         -0.023  0.034 -0.103   -0.112  0.147 -0.459   -0.013  0.052 -0.141
 C         -0.002  0.002 -0.000    0.017  0.007 -0.006    0.009  0.002 -0.003
 H          0.010 -0.006 -0.001   -0.041 -0.011 -0.001   -0.024 -0.002 -0.000
 C          0.000  0.001  0.000    0.008  0.009 -0.018    0.003  0.004 -0.005
 H          0.012 -0.000  0.010   -0.110 -0.164  0.240   -0.036 -0.056  0.086
 H         -0.006 -0.003 -0.018   -0.154  0.166  0.089   -0.060  0.056  0.016
 H         -0.007 -0.021 -0.000    0.113 -0.149 -0.035    0.034 -0.065 -0.011
 C         -0.008 -0.012 -0.008    0.007  0.017  0.016    0.003  0.013  0.009
 H          0.039  0.020  0.121   -0.035 -0.060 -0.200   -0.018 -0.032 -0.114
 H          0.063  0.112 -0.012   -0.101 -0.166  0.025   -0.052 -0.100  0.013
 C          0.006 -0.017  0.008    0.012 -0.021  0.011   -0.002  0.006 -0.002
 H         -0.021  0.050 -0.129   -0.047  0.075 -0.197    0.026 -0.013  0.051
 H         -0.043  0.141  0.032   -0.094  0.206  0.050    0.004 -0.061 -0.010
 C         -0.030 -0.018  0.007    0.001 -0.002  0.001    0.017  0.007 -0.007
 C         -0.036 -0.019  0.018    0.002  0.002  0.002    0.019  0.003  0.000
 C         -0.003  0.006 -0.022    0.002  0.001  0.019   -0.000 -0.005 -0.056
 H         -0.136  0.020  0.017    0.141 -0.058 -0.039   -0.422  0.186  0.125
 O          0.017 -0.003  0.010   -0.011  0.002 -0.004    0.026 -0.006  0.010
 H          0.051  0.130  0.213   -0.029 -0.070 -0.211    0.059  0.136  0.613
 H         -0.059 -0.156 -0.164    0.034  0.092  0.098   -0.081 -0.223 -0.238
 O          0.004  0.006 -0.004    0.000  0.000 -0.001   -0.002 -0.002  0.003
 H          0.572  0.157 -0.098   -0.013 -0.025  0.005   -0.231 -0.114  0.048
 H          0.060 -0.050 -0.486    0.003  0.012 -0.001   -0.001  0.110  0.142
 H         -0.072  0.200  0.303   -0.010 -0.008 -0.027   -0.072 -0.055 -0.182
 H         -0.005 -0.020  0.084   -0.002  0.002 -0.007    0.006 -0.002  0.004
 TransDip  -0.038 -0.013 -0.036   -0.002  0.045 -0.023   -0.148 -0.078 -0.024

 Mode:                70                     71                     72
 Frequency:      1499.02                1499.79                1502.43
 Force Cnst:      1.3964                 1.4044                 1.4312
 Red. Mass:       1.0548                 1.0597                 1.0761
 IR Active:          YES                    YES                    YES
 IR Intens:       12.454                  7.705                  1.745
 Raman Active:       YES                    YES                    YES
               X      Y      Z        X      Y      Z        X      Y      Z
 C         -0.001  0.004 -0.001    0.005 -0.006  0.000   -0.008  0.011 -0.001
 H          0.004 -0.010 -0.004   -0.021  0.013  0.002    0.038 -0.036 -0.005
 C         -0.000  0.004  0.000   -0.004  0.010  0.003    0.005 -0.016  0.002
 H          0.002 -0.007 -0.001    0.019 -0.028  0.002   -0.016  0.044  0.003
 O          0.001 -0.000 -0.000    0.001 -0.001 -0.001   -0.002  0.001  0.001
 H         -0.007 -0.007  0.006   -0.014 -0.012  0.010    0.017  0.016 -0.017
 C         -0.011  0.010 -0.006   -0.004  0.013 -0.004    0.015 -0.021  0.017
 H          0.042 -0.146 -0.021    0.004 -0.115 -0.015   -0.114  0.275  0.045
 H          0.059 -0.035  0.127    0.069 -0.008  0.084   -0.067  0.097 -0.277
 C          0.012  0.007 -0.019   -0.005 -0.025 -0.016    0.004 -0.033  0.005
 H         -0.069  0.002 -0.016   -0.004  0.045 -0.014   -0.009  0.074  0.011
 C          0.010  0.014 -0.033    0.006 -0.034 -0.028   -0.005 -0.031  0.007
 H         -0.188 -0.284  0.418   -0.334 -0.129 -0.069   -0.106  0.112 -0.342
 H         -0.229  0.284  0.211    0.029  0.219  0.535    0.169 -0.052  0.198
 H          0.258 -0.223 -0.070    0.251  0.451 -0.026   -0.017  0.449  0.034
 C         -0.003  0.002 -0.001   -0.012 -0.010 -0.008   -0.000  0.020  0.003
 H          0.031 -0.011  0.004    0.057  0.035  0.177   -0.032  0.005 -0.073
 H         -0.009  0.026 -0.002    0.098  0.159 -0.016   -0.010 -0.106  0.003
 C         -0.018  0.034 -0.016    0.008 -0.028  0.011   -0.013  0.036 -0.020
 H          0.076 -0.124  0.329   -0.031  0.090 -0.229    0.074 -0.129  0.337
 H          0.151 -0.344 -0.078   -0.085  0.246  0.053    0.123 -0.352 -0.079
 C         -0.008 -0.001 -0.004    0.004  0.001  0.004   -0.006 -0.000 -0.009
 C         -0.012 -0.003 -0.006    0.007  0.002  0.003   -0.010 -0.000 -0.009
 C         -0.003  0.001  0.003    0.000 -0.001 -0.004   -0.002  0.000  0.003
 H          0.024 -0.024 -0.013   -0.023  0.019  0.010    0.011 -0.019 -0.008
 O          0.002 -0.000  0.002    0.001 -0.000 -0.000    0.002 -0.000  0.001
 H          0.008  0.027 -0.029   -0.001 -0.004  0.036    0.009  0.027 -0.015
 H         -0.006 -0.016 -0.016   -0.003 -0.007 -0.007   -0.003 -0.009 -0.011
 O          0.001  0.000  0.001   -0.000 -0.000 -0.001    0.000  0.000  0.001
 H          0.108  0.122 -0.031   -0.071 -0.071  0.018    0.070  0.134 -0.027
 H         -0.017 -0.113 -0.020    0.007  0.062  0.023   -0.029 -0.141  0.030
 H          0.099  0.022  0.150   -0.051 -0.017 -0.088    0.136  0.002  0.152
 H          0.000 -0.001  0.003   -0.000  0.001 -0.002    0.001 -0.000  0.002
 TransDip   0.015 -0.053  0.099   -0.030  0.060  0.058    0.035  0.016 -0.017

 Mode:                73                     74                     75
 Frequency:      1514.79                2984.14                2986.58
 Force Cnst:      1.4261                 5.6325                 5.5958
 Red. Mass:       1.0548                 1.0735                 1.0648
 IR Active:          YES                    YES                    YES
 IR Intens:        4.028                 20.292                 28.362
 Raman Active:       YES                    YES                    YES
               X      Y      Z        X      Y      Z        X      Y      Z
 C          0.001  0.000  0.005   -0.000 -0.000 -0.002   -0.001  0.001 -0.010
 H          0.023 -0.005  0.003    0.002  0.000  0.023    0.005 -0.007  0.126
 C         -0.001  0.002  0.000    0.001  0.001  0.003    0.001 -0.001  0.011
 H         -0.003 -0.005  0.001   -0.006 -0.003 -0.042   -0.017 -0.004 -0.131
 O          0.001  0.001 -0.000   -0.000 -0.000  0.000    0.000  0.000 -0.000
 H         -0.015 -0.010  0.002   -0.002 -0.005  0.001    0.002  0.007  0.000
 C         -0.000  0.001 -0.001   -0.013  0.033  0.003    0.023 -0.053  0.013
 H          0.008 -0.014 -0.002    0.013 -0.000  0.145   -0.050  0.017 -0.467
 H         -0.005 -0.009  0.017    0.144 -0.388 -0.192   -0.222  0.618  0.307
 C         -0.002  0.008  0.002   -0.006  0.003 -0.053   -0.003  0.001 -0.033
 H          0.010 -0.016  0.000    0.070 -0.032  0.648    0.042 -0.020  0.403
 C         -0.001  0.002  0.000   -0.001 -0.001  0.006   -0.004  0.002  0.003
 H          0.029  0.002  0.020    0.005 -0.019 -0.009    0.018 -0.060 -0.029
 H         -0.008 -0.009 -0.032    0.014  0.023 -0.009    0.024  0.041 -0.018
 H         -0.010 -0.039 -0.001   -0.008  0.004 -0.057   -0.001 -0.001  0.012
 C          0.002 -0.013 -0.003    0.012  0.007  0.040    0.003  0.001  0.016
 H         -0.011  0.009  0.028   -0.061 -0.099  0.057   -0.005 -0.014  0.009
 H          0.003  0.038 -0.002   -0.079  0.014 -0.554   -0.029  0.005 -0.204
 C          0.015 -0.014  0.012   -0.000 -0.001 -0.003   -0.000 -0.001 -0.000
 H         -0.129  0.052 -0.206   -0.003  0.017  0.009   -0.001  0.009  0.005
 H         -0.086  0.199  0.047    0.006 -0.006  0.037    0.001 -0.001  0.000
 C         -0.010  0.010 -0.023    0.000  0.000 -0.000    0.000 -0.000 -0.000
 C         -0.017  0.022 -0.038    0.000  0.000  0.000    0.000  0.000  0.000
 C         -0.012 -0.002 -0.003    0.000 -0.000  0.000   -0.000 -0.000  0.000
 H         -0.037 -0.007 -0.000   -0.000  0.000 -0.001   -0.001  0.002 -0.005
 O          0.012 -0.002  0.005   -0.000  0.000 -0.000    0.000 -0.000  0.000
 H          0.041  0.125  0.078   -0.000  0.000  0.000    0.001 -0.001  0.000
 H         -0.033 -0.091 -0.096    0.001 -0.001  0.000   -0.001  0.001 -0.000
 O          0.001 -0.001  0.003   -0.000 -0.000  0.000    0.000 -0.000  0.000
 H         -0.089  0.279 -0.029   -0.000 -0.000 -0.002   -0.001 -0.000 -0.004
 H         -0.135 -0.467  0.360    0.001  0.000  0.000    0.000 -0.000  0.000
 H          0.527 -0.158  0.278   -0.002 -0.003  0.002   -0.001 -0.002  0.001
 H          0.001  0.001 -0.004   -0.000 -0.000 -0.000   -0.000  0.001  0.000
 TransDip   0.001 -0.062  0.017    0.002  0.144 -0.006    0.052 -0.162  0.002

 Mode:                76                     77                     78
 Frequency:      2996.45                3000.57                3010.30
 Force Cnst:      5.6737                 5.7252                 5.7943
 Red. Mass:       1.0725                 1.0793                 1.0853
 IR Active:          YES                    YES                    YES
 IR Intens:       29.515                  1.425                  8.329
 Raman Active:       YES                    YES                    YES
               X      Y      Z        X      Y      Z        X      Y      Z
 C          0.000 -0.000  0.007    0.002 -0.003  0.052   -0.002  0.002 -0.058
 H         -0.005  0.003 -0.080   -0.024  0.034 -0.635    0.025 -0.033  0.695
 C         -0.001  0.000 -0.004   -0.010 -0.004 -0.056   -0.008 -0.002 -0.046
 H          0.010  0.001  0.053    0.108  0.027  0.688    0.085  0.023  0.552
 O          0.000  0.000 -0.000    0.001  0.001 -0.000    0.000  0.001  0.000
 H         -0.001 -0.002  0.000    0.002  0.003 -0.002   -0.000 -0.001  0.001
 C         -0.003  0.011  0.016    0.003 -0.003  0.019   -0.002  0.011  0.030
 H         -0.019  0.010 -0.135   -0.027  0.017 -0.251   -0.031  0.023 -0.295
 H          0.055 -0.147 -0.067   -0.010  0.022  0.015    0.057 -0.159 -0.070
 C         -0.006  0.003 -0.047    0.000  0.000 -0.001    0.000  0.000  0.005
 H          0.060 -0.028  0.557    0.000 -0.001  0.011   -0.006  0.002 -0.056
 C          0.003 -0.001  0.009   -0.003  0.000 -0.002   -0.002 -0.000 -0.003
 H         -0.007  0.019  0.013    0.009 -0.025 -0.013    0.006 -0.014 -0.007
 H         -0.013 -0.019  0.011    0.016  0.024 -0.012    0.014  0.021 -0.011
 H         -0.017  0.007 -0.134    0.005 -0.003  0.044    0.006 -0.003  0.050
 C         -0.022 -0.021 -0.046    0.004  0.003  0.010    0.003  0.004 -0.001
 H          0.172  0.264 -0.138   -0.026 -0.039  0.020   -0.029 -0.046  0.022
 H          0.093 -0.019  0.684   -0.020  0.004 -0.138    0.001  0.000 -0.006
 C          0.000  0.001  0.008    0.000 -0.001 -0.006    0.002 -0.003  0.015
 H          0.006 -0.026 -0.011   -0.010  0.020  0.011   -0.003  0.016  0.013
 H         -0.009  0.012 -0.086    0.008 -0.007  0.060   -0.027  0.022 -0.193
 C         -0.000 -0.000  0.000   -0.001  0.000  0.000    0.000 -0.000 -0.001
 C         -0.000 -0.000 -0.000    0.001 -0.001 -0.003   -0.001  0.002  0.004
 C         -0.000  0.000 -0.000    0.001  0.001 -0.005   -0.001 -0.002  0.009
 H          0.001 -0.001  0.004    0.016 -0.018  0.058   -0.033  0.036 -0.115
 O         -0.000  0.000 -0.000   -0.000  0.000 -0.000   -0.000  0.000  0.000
 H         -0.001  0.000 -0.000   -0.021  0.011 -0.002    0.039 -0.020  0.003
 H          0.001 -0.001 -0.000    0.004 -0.004 -0.000    0.002 -0.001 -0.001
 O         -0.000  0.000 -0.000   -0.000  0.000  0.000   -0.000  0.000  0.000
 H          0.001  0.000  0.005    0.007  0.002  0.042   -0.011 -0.004 -0.067
 H         -0.002 -0.000 -0.000   -0.021  0.002 -0.006    0.028 -0.003  0.007
 H          0.003  0.004 -0.003    0.005  0.008 -0.006   -0.010 -0.015  0.011
 H          0.000 -0.000 -0.000    0.002 -0.000  0.001    0.001 -0.003 -0.002
 TransDip  -0.088 -0.037 -0.145    0.032 -0.007  0.020   -0.002  0.046 -0.080

 Mode:                79                     80                     81
 Frequency:      3016.46                3027.74                3032.55
 Force Cnst:      5.5557                 5.6960                 5.8398
 Red. Mass:       1.0363                 1.0546                 1.0778
 IR Active:          YES                    YES                    YES
 IR Intens:       43.564                 10.834                  5.088
 Raman Active:       YES                    YES                    YES
               X      Y      Z        X      Y      Z        X      Y      Z
 C          0.000 -0.000  0.002   -0.000  0.000 -0.003    0.000  0.001 -0.010
 H         -0.001  0.001 -0.027    0.003 -0.002  0.038    0.004 -0.007  0.113
 C          0.001  0.000  0.007    0.000  0.000  0.001    0.001  0.000  0.003
 H         -0.012 -0.003 -0.080   -0.002 -0.001 -0.010   -0.007 -0.000 -0.035
 O         -0.000 -0.000  0.000    0.000  0.000  0.000   -0.000  0.000 -0.000
 H          0.000 -0.001  0.000   -0.000 -0.001  0.001    0.000 -0.002  0.001
 C         -0.002  0.007  0.002   -0.000  0.001  0.004   -0.001  0.010  0.027
 H         -0.001 -0.000  0.008   -0.004  0.003 -0.036   -0.031  0.021 -0.267
 H          0.028 -0.078 -0.037    0.007 -0.019 -0.009    0.049 -0.135 -0.060
 C          0.000  0.000 -0.003    0.000  0.000  0.000    0.000 -0.001  0.010
 H          0.002 -0.002  0.036   -0.000  0.000 -0.004   -0.011  0.007 -0.115
 C         -0.045  0.009 -0.018    0.000 -0.000 -0.000    0.002  0.001 -0.006
 H          0.173 -0.462 -0.234   -0.001  0.003  0.002   -0.006  0.021  0.008
 H          0.270  0.394 -0.187    0.000  0.001 -0.000   -0.019 -0.031  0.012
 H          0.085 -0.035  0.633   -0.000 -0.000 -0.001    0.005 -0.003  0.046
 C         -0.002 -0.001 -0.008    0.003  0.005 -0.004   -0.020 -0.033  0.027
 H          0.007  0.012 -0.007   -0.037 -0.057  0.026    0.258  0.401 -0.184
 H          0.013 -0.001  0.100    0.003  0.001  0.018   -0.024 -0.007 -0.142
 C         -0.000  0.001  0.001    0.003 -0.005  0.007   -0.014  0.025 -0.046
 H          0.002 -0.010 -0.005   -0.018  0.049  0.029    0.080 -0.220 -0.132
 H          0.000  0.001 -0.003   -0.014  0.012 -0.110    0.086 -0.082  0.694
 C          0.000  0.000  0.000   -0.000 -0.001 -0.000   -0.000  0.000 -0.001
 C         -0.000 -0.000 -0.000   -0.009  0.018  0.022   -0.002  0.001  0.005
 C         -0.000  0.000 -0.000    0.013  0.006 -0.055    0.002  0.000 -0.006
 H          0.001 -0.001  0.003    0.184 -0.209  0.665    0.020 -0.023  0.072
 O          0.000 -0.000 -0.000   -0.001 -0.001 -0.001   -0.000 -0.000 -0.000
 H          0.000 -0.000 -0.000   -0.329  0.158 -0.007   -0.046  0.022 -0.001
 H         -0.001  0.001  0.000    0.009 -0.011  0.002    0.001 -0.002  0.000
 O          0.000 -0.000 -0.000   -0.000 -0.000  0.000   -0.000 -0.000  0.000
 H          0.001  0.000  0.003   -0.073 -0.025 -0.428   -0.012 -0.004 -0.068
 H          0.000 -0.000  0.000    0.279 -0.028  0.056    0.038 -0.005  0.008
 H          0.001  0.002 -0.001   -0.109 -0.154  0.106   -0.003 -0.002  0.002
 H         -0.000 -0.000  0.000    0.001  0.004  0.007   -0.001 -0.000  0.001
 TransDip  -0.202  0.048 -0.042    0.051  0.027 -0.088   -0.068  0.013  0.022

 Mode:                82                     83                     84
 Frequency:      3034.23                3036.07                3049.36
 Force Cnst:      5.8600                 5.7733                 5.9534
 Red. Mass:       1.0803                 1.0630                 1.0867
 IR Active:          YES                    YES                    YES
 IR Intens:       11.591                 84.933                 55.993
 Raman Active:       YES                    YES                    YES
               X      Y      Z        X      Y      Z        X      Y      Z
 C          0.000  0.000 -0.004   -0.001  0.001 -0.017   -0.000  0.000 -0.009
 H         -0.000 -0.000  0.050    0.009 -0.008  0.205    0.002 -0.006  0.112
 C         -0.004 -0.002 -0.026   -0.003 -0.001 -0.020   -0.002 -0.001 -0.011
 H          0.050  0.013  0.300    0.036  0.010  0.225    0.020  0.007  0.121
 O          0.000  0.000  0.000    0.000  0.000  0.000    0.000  0.000  0.000
 H          0.001  0.004 -0.003    0.000  0.002 -0.002   -0.000  0.001 -0.001
 C          0.003 -0.020 -0.059    0.001 -0.011 -0.036    0.001 -0.006 -0.014
 H          0.071 -0.044  0.581    0.044 -0.027  0.360    0.017 -0.013  0.141
 H         -0.104  0.281  0.125   -0.061  0.165  0.073   -0.027  0.076  0.034
 C         -0.001  0.000 -0.011   -0.001 -0.000 -0.006   -0.000  0.001 -0.012
 H          0.011 -0.008  0.123    0.006 -0.005  0.070    0.012 -0.005  0.137
 C         -0.004  0.003  0.004   -0.002  0.002  0.002   -0.003 -0.002  0.011
 H          0.022 -0.061 -0.030    0.014 -0.039 -0.019    0.011 -0.036 -0.014
 H          0.021  0.030 -0.011    0.013  0.018 -0.007    0.032  0.050 -0.020
 H          0.001  0.002 -0.007    0.001  0.001 -0.002   -0.012  0.005 -0.095
 C         -0.013 -0.020  0.013   -0.008 -0.013  0.010    0.024  0.043 -0.044
 H          0.160  0.243 -0.111    0.108  0.164 -0.075   -0.340 -0.515  0.234
 H         -0.010 -0.002 -0.049   -0.008 -0.001 -0.041    0.051  0.002  0.300
 C         -0.001  0.002 -0.005   -0.002  0.005  0.003   -0.012  0.023 -0.037
 H          0.004 -0.013 -0.007    0.021 -0.057 -0.031    0.074 -0.201 -0.116
 H          0.009 -0.010  0.073   -0.003  0.001 -0.005    0.071 -0.067  0.551
 C          0.000 -0.001 -0.000   -0.001  0.001 -0.001   -0.000  0.000 -0.001
 C         -0.007  0.016  0.021    0.009 -0.022 -0.025   -0.001 -0.001  0.003
 C         -0.003 -0.003  0.019    0.007  0.005 -0.034    0.002 -0.001 -0.001
 H         -0.062  0.071 -0.225    0.112 -0.130  0.411    0.004 -0.005  0.014
 O          0.000  0.000  0.000   -0.001 -0.000 -0.001   -0.000  0.000 -0.000
 H          0.088 -0.041  0.003   -0.184  0.087 -0.004   -0.025  0.012  0.000
 H         -0.002  0.003 -0.001    0.007 -0.007  0.001    0.002 -0.002 -0.000
 O         -0.000  0.000  0.000   -0.000  0.000  0.000   -0.000 -0.000  0.000
 H         -0.066 -0.024 -0.386    0.084  0.031  0.495   -0.004 -0.002 -0.023
 H          0.243 -0.025  0.049   -0.324  0.033 -0.064    0.001 -0.001  0.001
 H         -0.095 -0.138  0.092    0.133  0.193 -0.127    0.011  0.018 -0.012
 H          0.000 -0.001 -0.001    0.001 -0.001  0.001   -0.000 -0.000  0.000
 TransDip  -0.087 -0.034 -0.056    0.036 -0.124 -0.265    0.055  0.141 -0.186

 Mode:                85                     86                     87
 Frequency:      3077.50                3084.05                3087.94
 Force Cnst:      6.1432                 6.1733                 6.2011
 Red. Mass:       1.1009                 1.1016                 1.1038
 IR Active:          YES                    YES                    YES
 IR Intens:       48.697                 34.255                 13.693
 Raman Active:       YES                    YES                    YES
               X      Y      Z        X      Y      Z        X      Y      Z
 C         -0.000  0.000 -0.001    0.000 -0.000  0.000    0.000  0.000 -0.001
 H         -0.000 -0.000  0.007    0.000  0.000 -0.002    0.001 -0.000  0.016
 C         -0.000 -0.000 -0.002    0.000  0.000  0.001    0.000  0.000 -0.001
 H          0.005  0.001  0.022   -0.002 -0.000 -0.006    0.001  0.000  0.007
 O          0.000  0.000  0.000   -0.000 -0.000 -0.000   -0.000  0.000  0.000
 H         -0.000  0.001 -0.000    0.000  0.000  0.000   -0.001 -0.000  0.000
 C          0.000 -0.003 -0.006    0.000 -0.000  0.000   -0.000 -0.000 -0.000
 H          0.006 -0.007  0.065    0.000  0.001 -0.009    0.000 -0.000  0.003
 H         -0.012  0.038  0.016   -0.001  0.007  0.003   -0.000  0.000  0.000
 C         -0.001  0.000 -0.013    0.000 -0.002  0.003   -0.000  0.000 -0.000
 H          0.017 -0.007  0.140   -0.004  0.003 -0.037    0.000 -0.000  0.004
 C          0.019 -0.026 -0.085   -0.019 -0.088  0.021    0.000  0.002 -0.001
 H         -0.209  0.540  0.251   -0.183  0.441  0.234    0.003 -0.006 -0.003
 H         -0.125 -0.187  0.064    0.447  0.617 -0.293   -0.010 -0.013  0.006
 H          0.109 -0.048  0.700   -0.032 -0.010 -0.189    0.001 -0.000  0.007
 C          0.002  0.004 -0.005   -0.002 -0.003  0.003    0.000  0.000 -0.001
 H         -0.030 -0.047  0.020    0.023  0.039 -0.016   -0.002 -0.002  0.001
 H          0.005  0.002  0.049   -0.003 -0.001 -0.019    0.002 -0.000  0.009
 C         -0.001  0.002 -0.001    0.000 -0.000 -0.000    0.001 -0.004 -0.005
 H          0.009 -0.025 -0.013   -0.002  0.006  0.003   -0.021  0.055  0.029
 H          0.004 -0.003  0.021   -0.001  0.000 -0.004    0.005 -0.006  0.037
 C         -0.000  0.000 -0.000    0.000  0.000 -0.000   -0.001  0.000 -0.001
 C         -0.000 -0.000  0.001    0.001  0.000  0.000    0.029 -0.000  0.021
 C          0.001 -0.000  0.000   -0.001  0.001 -0.001   -0.071  0.038 -0.030
 H         -0.001  0.001 -0.002    0.002 -0.002  0.008    0.086 -0.112  0.362
 O         -0.000  0.000  0.000    0.000 -0.000  0.000    0.001 -0.000  0.001
 H         -0.006  0.003  0.000    0.016 -0.007 -0.000    0.755 -0.347 -0.008
 H          0.000 -0.000 -0.000   -0.001  0.001 -0.000   -0.016  0.002 -0.005
 O         -0.000 -0.000  0.000   -0.000 -0.000 -0.000    0.000 -0.000  0.000
 H         -0.001 -0.000 -0.004   -0.000 -0.000 -0.001   -0.032 -0.014 -0.214
 H         -0.001  0.000 -0.000   -0.005  0.001 -0.001   -0.302  0.032 -0.052
 H          0.002  0.003 -0.002   -0.001 -0.002  0.002    0.002 -0.013  0.014
 H          0.000  0.000 -0.000    0.000  0.000  0.000   -0.002  0.002  0.001
 TransDip   0.065 -0.048 -0.208   -0.049 -0.174  0.049   -0.100  0.060 -0.023

 Mode:                88                     89                     90
 Frequency:      3096.46                3103.18                3127.06
 Force Cnst:      6.1976                 6.2358                 6.3275
 Red. Mass:       1.0971                 1.0991                 1.0983
 IR Active:          YES                    YES                    YES
 IR Intens:       32.019                 52.876                 20.893
 Raman Active:       YES                    YES                    YES
               X      Y      Z        X      Y      Z        X      Y      Z
 C          0.000  0.000 -0.007    0.000 -0.000 -0.001    0.000 -0.000 -0.000
 H          0.000 -0.005  0.078    0.003 -0.001  0.012   -0.001 -0.000  0.003
 C         -0.000  0.001 -0.002   -0.000 -0.000 -0.001    0.000  0.000 -0.000
 H          0.003  0.002  0.019    0.001  0.001  0.008    0.000  0.000  0.001
 O         -0.000 -0.000  0.000    0.000  0.000  0.000    0.000  0.000  0.000
 H          0.000 -0.000 -0.000   -0.000  0.000  0.000    0.000 -0.000 -0.000
 C         -0.000  0.000 -0.001    0.000 -0.000 -0.000   -0.000  0.000 -0.000
 H          0.002 -0.001  0.012    0.000 -0.000  0.001    0.000 -0.000  0.001
 H          0.000 -0.001 -0.000   -0.001  0.002  0.001    0.000 -0.000 -0.000
 C         -0.000  0.001 -0.001    0.000 -0.000 -0.000   -0.000  0.000 -0.000
 H          0.001  0.000  0.016    0.000 -0.000  0.001    0.000  0.000  0.002
 C         -0.000 -0.000 -0.001    0.000  0.000 -0.000   -0.000 -0.000 -0.000
 H         -0.001  0.003  0.001   -0.001  0.001  0.001   -0.001  0.002  0.001
 H         -0.001 -0.002  0.001   -0.002 -0.003  0.001    0.001  0.001 -0.000
 H          0.003 -0.001  0.015    0.000 -0.000  0.001    0.000 -0.000  0.001
 C         -0.001 -0.001 -0.006    0.000  0.001  0.001   -0.000 -0.000 -0.001
 H          0.008  0.010 -0.005   -0.004 -0.006  0.003    0.003  0.003 -0.001
 H          0.014 -0.002  0.073   -0.001  0.000 -0.008    0.002 -0.000  0.010
 C          0.018 -0.057 -0.059   -0.003  0.010  0.009    0.005 -0.017 -0.014
 H         -0.274  0.738  0.388    0.050 -0.130 -0.069   -0.079  0.214  0.112
 H          0.047 -0.054  0.326   -0.006  0.007 -0.034    0.010 -0.011  0.055
 C          0.000 -0.000 -0.001   -0.002  0.001 -0.002   -0.001 -0.001  0.001
 C          0.005  0.014 -0.025   -0.059  0.013 -0.057   -0.058 -0.049  0.043
 C          0.002 -0.001 -0.000   -0.029  0.015 -0.012   -0.005  0.003 -0.002
 H          0.001 -0.001  0.002    0.035 -0.046  0.145    0.005 -0.006  0.019
 O         -0.000 -0.000  0.000    0.001  0.000  0.000    0.000  0.000  0.000
 H         -0.028  0.012  0.000    0.313 -0.142 -0.004    0.053 -0.022 -0.001
 H         -0.000  0.001 -0.000   -0.006 -0.001 -0.002   -0.000 -0.001 -0.000
 O         -0.000  0.000  0.000    0.000  0.000  0.001    0.000  0.000 -0.000
 H          0.033  0.015  0.196    0.075  0.036  0.504   -0.045 -0.021 -0.188
 H          0.029  0.002 -0.001    0.720 -0.080  0.121    0.322 -0.048  0.071
 H         -0.117 -0.179  0.107   -0.088 -0.107  0.055    0.433  0.649 -0.403
 H         -0.000 -0.002 -0.000   -0.002 -0.002 -0.000   -0.001  0.001  0.001
 TransDip   0.059 -0.096 -0.142   -0.196  0.087 -0.090   -0.102 -0.098  0.036

 Mode:                91                     92                     93
 Frequency:      3644.75                3701.57                3830.70
 Force Cnst:      8.3361                 8.6026                 9.2192
 Red. Mass:       1.0651                 1.0656                 1.0663
 IR Active:          YES                    YES                    YES
 IR Intens:      328.672                124.823                 24.623
 Raman Active:       YES                    YES                    YES
               X      Y      Z        X      Y      Z        X      Y      Z
 C          0.000 -0.000 -0.000    0.000 -0.000  0.000   -0.000  0.000  0.000
 H         -0.001 -0.000 -0.001    0.002 -0.000  0.003   -0.000  0.000  0.000
 C         -0.000 -0.002  0.001    0.000 -0.000  0.000    0.001 -0.001 -0.001
 H          0.001  0.001 -0.007    0.001  0.001  0.000    0.002  0.002 -0.002
 O         -0.001  0.003  0.000   -0.001  0.001  0.000    0.033 -0.052 -0.009
 H          0.019 -0.029 -0.007    0.005 -0.008 -0.002   -0.537  0.828  0.146
 C          0.000  0.000 -0.000   -0.000  0.000 -0.000   -0.000  0.001  0.000
 H         -0.001 -0.000 -0.000    0.000 -0.000  0.000   -0.001 -0.000 -0.000
 H         -0.001  0.001  0.001    0.000 -0.000 -0.000   -0.000 -0.004 -0.003
 C          0.000 -0.000  0.000    0.000 -0.000  0.000    0.000 -0.000  0.000
 H          0.000  0.000 -0.001   -0.000  0.000 -0.000   -0.000 -0.000 -0.000
 C         -0.000  0.000 -0.000   -0.000  0.000  0.000   -0.000  0.000 -0.000
 H         -0.000  0.000  0.000    0.000 -0.000 -0.000    0.000 -0.000 -0.000
 H          0.001  0.001 -0.000    0.000  0.000 -0.000    0.000  0.000 -0.000
 H         -0.000 -0.000  0.000    0.000 -0.000  0.000    0.000 -0.000  0.000
 C          0.000 -0.000 -0.000   -0.000 -0.000  0.000   -0.000 -0.000  0.000
 H         -0.000  0.001 -0.000    0.000  0.000 -0.000    0.000  0.000 -0.000
 H         -0.000 -0.000  0.000    0.000 -0.000  0.000   -0.000  0.000  0.000
 C         -0.000  0.000  0.000   -0.000 -0.000 -0.000    0.000  0.000 -0.000
 H          0.000  0.002  0.000   -0.000  0.000  0.000   -0.000  0.000  0.000
 H          0.000  0.000 -0.000   -0.000 -0.000  0.000    0.000 -0.000  0.000
 C          0.000  0.000  0.000   -0.000 -0.001 -0.002    0.000  0.000 -0.000
 C         -0.000 -0.000  0.000   -0.000  0.000  0.000    0.000 -0.000  0.000
 C         -0.002  0.002  0.001   -0.001  0.001  0.001   -0.000  0.000 -0.000
 H         -0.001 -0.003 -0.009   -0.002 -0.004 -0.007    0.000 -0.000  0.000
 O         -0.048  0.035 -0.009   -0.009  0.007 -0.002   -0.002  0.001 -0.000
 H          0.015 -0.011 -0.002    0.005 -0.003 -0.001    0.000 -0.000 -0.000
 H          0.778 -0.574  0.152    0.152 -0.109  0.030    0.031 -0.022  0.005
 O          0.005  0.010  0.004   -0.025 -0.053 -0.018   -0.000 -0.000 -0.000
 H         -0.000 -0.000 -0.002    0.001  0.001  0.004    0.000 -0.000  0.000
 H         -0.001  0.001 -0.000    0.000 -0.000 -0.000   -0.000  0.000 -0.000
 H         -0.000 -0.002  0.001   -0.000 -0.001  0.000   -0.000  0.000 -0.000
 H         -0.075 -0.163 -0.064    0.393  0.848  0.296    0.001  0.002  0.001
 TransDip   0.508 -0.278  0.045    0.276  0.218  0.067   -0.041  0.154  0.006

 STANDARD THERMODYNAMIC QUANTITIES AT   298.15 K  AND     1.00 ATM

   This Molecule has  0 Imaginary Frequencies
   Zero point vibrational energy:      185.948 kcal/mol

   Atom    1 Element C  Has Mass   12.00000
   Atom    2 Element H  Has Mass    1.00783
   Atom    3 Element C  Has Mass   12.00000
   Atom    4 Element H  Has Mass    1.00783
   Atom    5 Element O  Has Mass   15.99491
   Atom    6 Element H  Has Mass    1.00783
   Atom    7 Element C  Has Mass   12.00000
   Atom    8 Element H  Has Mass    1.00783
   Atom    9 Element H  Has Mass    1.00783
   Atom   10 Element C  Has Mass   12.00000
   Atom   11 Element H  Has Mass    1.00783
   Atom   12 Element C  Has Mass   12.00000
   Atom   13 Element H  Has Mass    1.00783
   Atom   14 Element H  Has Mass    1.00783
   Atom   15 Element H  Has Mass    1.00783
   Atom   16 Element C  Has Mass   12.00000
   Atom   17 Element H  Has Mass    1.00783
   Atom   18 Element H  Has Mass    1.00783
   Atom   19 Element C  Has Mass   12.00000
   Atom   20 Element H  Has Mass    1.00783
   Atom   21 Element H  Has Mass    1.00783
   Atom   22 Element C  Has Mass   12.00000
   Atom   23 Element C  Has Mass   12.00000
   Atom   24 Element C  Has Mass   12.00000
   Atom   25 Element H  Has Mass    1.00783
   Atom   26 Element O  Has Mass   15.99491
   Atom   27 Element H  Has Mass    1.00783
   Atom   28 Element H  Has Mass    1.00783
   Atom   29 Element O  Has Mass   15.99491
   Atom   30 Element H  Has Mass    1.00783
   Atom   31 Element H  Has Mass    1.00783
   Atom   32 Element H  Has Mass    1.00783
   Atom   33 Element H  Has Mass    1.00783
   Molecular Mass:   188.141330 amu
   Principal axes and moments of inertia in amu*Bohr^2:
                             1           2           3
    Eigenvalues --     1328.85551  3502.38069  4334.00411
          X               0.99986    -0.01441    -0.00791
          Y               0.01455     0.99973     0.01801
          Z               0.00765    -0.01812     0.99981
   Rotational Symmetry Number is   1
   The Molecule is an Asymmetric Top
   Translational Enthalpy:        0.889 kcal/mol
   Rotational Enthalpy:           0.889 kcal/mol
   Vibrational Enthalpy:        192.990 kcal/mol
   gas constant (RT):             0.592 kcal/mol
   Translational Entropy:        41.602  cal/mol.K
   Rotational Entropy:           31.378  cal/mol.K
   Vibrational Entropy:          42.072  cal/mol.K

   Total Enthalpy:              195.360 kcal/mol
   Total Entropy:               115.052  cal/mol.K
Archival summary:
1\1\december\FREQ\ProcedureUnspecified\BasisUnspecified\31020\taweetha\MonMar2500:51:102019MonMar2500:51:102019\0\\#,FREQ,ProcedureUnspecified,BasisUnspecified,\\0,1\O\H,1,0.969849\C,1,1.43221,2,105.906\C,3,1.53539,1,107.389,2,-137.337,0\H,4,1.0893,3,111.352,1,-52.224,0\H,4,1.09178,3,109.464,1,66.2786,0\H,4,1.09475,3,111.476,1,-173.714,0\C,3,1.55592,1,107.679,2,-22.023,0\H,8,1.09163,3,108.31,1,-78.857,0\H,8,1.09533,3,110.355,1,162.465,0\O,8,1.4225,3,112.743,1,37.422,0\H,11,0.972346,8,105.575,3,77.2457,0\C,3,1.57609,1,109.66,2,102.644,0\H,13,1.09878,3,107.104,1,-178.029,0\C,13,1.54055,3,115.324,1,-59.2214,0\H,15,1.09767,13,108.398,3,53.2301,0\O,15,1.45366,13,109.412,3,-64.8828,0\H,17,0.96313,15,108.305,13,-164.202,0\C,15,1.53166,13,113.105,3,174.618,0\H,19,1.09812,15,108.432,13,65.4416,0\H,19,1.09916,15,108.692,13,-178.825,0\C,19,1.53211,15,113.486,13,-56.14,0\H,22,1.09898,19,108.253,15,-60.4052,0\C,22,1.53063,19,108.107,15,56.3252,0\H,24,1.09564,22,110.158,19,-177.482,0\H,24,1.09879,22,108.842,19,66.1115,0\C,22,1.53147,19,111.719,15,-179.394,0\H,27,1.0939,22,111.026,19,179.502,0\H,27,1.09427,22,111.523,19,59.2929,0\H,27,1.09533,22,110.919,19,-60.7758,0\C,24,1.53172,22,112.008,19,-55.4425,0\H,31,1.09031,24,108.375,22,178.18,0\H,31,1.09556,24,109.698,22,-65.9441,0\\\@

 Total job time:  4415.27s(wall), 25570.22s(cpu) 
 Mon Mar 25 00:51:10 2019

        *************************************************************
        *                                                           *
        *  Thank you very much for using Q-Chem.  Have a nice day.  *
        *                                                           *
        *************************************************************


 
User input: 3 of 3 
 
Q-Chem Developer Version!
                  Welcome to Q-Chem
     A Quantum Leap Into The Future Of Chemistry


 Q-Chem 5.1, Q-Chem, Inc., Pleasanton, CA (2018)

 Yihan Shao,  Zhengting Gan,  E. Epifanovsky,  A. T. B. Gilbert,  M. Wormit,  
 J. Kussmann,  A. W. Lange,  A. Behn,  Jia Deng,  Xintian Feng,  D. Ghosh,  
 M. Goldey,  P. R. Horn,  L. D. Jacobson,  I. Kaliman,  T. Kus,  A. Landau,  
 Jie Liu,  E. I. Proynov,  R. M. Richard,  R. P. Steele,  E. J. Sundstrom,  
 H. L. Woodcock III,  P. M. Zimmerman,  D. Zuev,  B. Albrecht,  E. Alguire,  
 S. A. Baeppler,  D. Barton,  Z. Benda,  Y. A. Bernard,  E. J. Berquist,  
 K. B. Bravaya,  H. Burton,  D. Casanova,  Chun-Min Chang,  Yunqing Chen,  
 A. Chien,  K. D. Closser,  M. P. Coons,  S. Coriani,  S. Dasgupta,  
 A. L. Dempwolff,  M. Diedenhofen,  Hainam Do,  R. G. Edgar,  Po-Tung Fang,  
 S. Faraji,  S. Fatehi,  Qingguo Feng,  K. D. Fenk,  J. Fosso-Tande,  
 J. Gayvert,  Qinghui Ge,  A. Ghysels,  G. Gidofalvi,  J. Gomes,  
 J. Gonthier,  A. Gunina,  D. Hait,  M. W. D. Hanson-Heine,  
 P. H. P. Harbach,  A. W. Hauser,  J. E. Herr,  E. G. Hohenstein,  
 Z. C. Holden,  Kerwin Hui,  B. C. Huynh,  T.-C. Jagau,  Hyunjun Ji,  
 B. Kaduk,  K. Khistyaev,  Jaehoon Kim,  P. Klunzinger,  K. Koh,  
 D. Kosenkov,  L. Koulias,  T. Kowalczyk,  C. M. Krauter,  A. Kunitsa,  
 Ka Un Lao,  A. Laurent,  K. V. Lawler,  Joonho Lee,  D. Lefrancois,  
 S. Lehtola,  D. S. Levine,  Yi-Pei Li,  You-Sheng Lin,  Fenglai Liu,  
 E. Livshits,  A. Luenser,  P. Manohar,  E. Mansoor,  S. F. Manzer,  
 Shan-Ping Mao,  Yuezhi Mao,  N. Mardirossian,  A. V. Marenich,  
 T. Markovich,  L. A. Martinez-Martinez,  S. A. Maurer,  N. J. Mayhall,  
 S. C. McKenzie,  J.-M. Mewes,  A. F. Morrison,  J. W. Mullinax,  K. Nanda,  
 T. S. Nguyen-Beck,  R. Olivares-Amaya,  J. A. Parkhill,  T. M. Perrine,  
 F. Plasser,  P. Pokhilko,  S. Prager,  A. Prociuk,  E. Ramos,  D. R. Rehn,  
 F. Rob,  M. Schneider,  N. Sergueev,  S. M. Sharada,  S. Sharma,  
 D. W. Small,  T. Stauch,  T. Stein,  Yu-Chuan Su,  A. J. W. Thom,  
 A. Tkatchenko,  T. Tsuchimochi,  N. M. Tubman,  L. Vogt,  M. L. Vidal,  
 O. Vydrov,  M. A. Watson,  J. Wenzel,  M. de Wergifosse,  T. A. Wesolowski,  
 A. White,  J. Witte,  A. Yamada,  Jun Yang,  K. Yao,  S. Yeganeh,  
 S. R. Yost,  Zhi-Qiang You,  A. Zech,  Igor Ying Zhang,  Xing Zhang,  
 Yan Zhao,  Ying Zhu,  B. R. Brooks,  G. K. L. Chan,  C. J. Cramer,  
 M. S. Gordon,  W. J. Hehre,  A. Klamt,  M. W. Schmidt,  C. D. Sherrill,  
 D. G. Truhlar,  A. Aspuru-Guzik,  R. Baer,  A. T. Bell,  N. A. Besley,  
 Jeng-Da Chai,  A. E. DePrince, III,  R. A. DiStasio Jr.,  A. Dreuw,  
 B. D. Dunietz,  T. R. Furlani,  Chao-Ping Hsu,  Yousung Jung,  Jing Kong,  
 D. S. Lambrecht,  WanZhen Liang,  C. Ochsenfeld,  V. A. Rassolov,  
 L. V. Slipchenko,  J. E. Subotnik,  T. Van Voorhis,  J. M. Herbert,  
 A. I. Krylov,  P. M. W. Gill,  M. Head-Gordon

 Contributors to earlier versions of Q-Chem not listed above: 
 R. D. Adamson,  B. Austin,  J. Baker,  G. J. O. Beran,  K. Brandhorst,  
 S. T. Brown,  E. F. C. Byrd,  A. K. Chakraborty,  C.-L. Cheng,  
 Siu Hung Chien,  D. M. Chipman,  D. L. Crittenden,  H. Dachsel,  
 R. J. Doerksen,  A. D. Dutoi,  L. Fusti-Molnar,  W. A. Goddard III,  
 A. Golubeva-Zadorozhnaya,  S. R. Gwaltney,  G. Hawkins,  A. Heyden,  
 S. Hirata,  G. Kedziora,  F. J. Keil,  C. Kelley,  Jihan Kim,  R. A. King,  
 R. Z. Khaliullin,  P. P. Korambath,  W. Kurlancheek,  A. M. Lee,  M. S. Lee,  
 S. V. Levchenko,  Ching Yeh Lin,  D. Liotard,  R. C. Lochan,  I. Lotan,  
 P. E. Maslen,  N. Nair,  D. P. O'Neill,  D. Neuhauser,  E. Neuscamman,  
 C. M. Oana,  R. Olson,  B. Peters,  R. Peverati,  P. A. Pieniazek,  
 Y. M. Rhee,  J. Ritchie,  M. A. Rohrdanz,  E. Rosta,  N. J. Russ,  
 H. F. Schaefer III,  N. E. Schultz,  N. Shenvi,  A. C. Simmonett,  A. Sodt,  
 D. Stuck,  K. S. Thanthiriwatte,  V. Vanovschi,  Tao Wang,  A. Warshel,  
 C. F. Williams,  Q. Wu,  X. Xu,  W. Zhang

 Please cite Q-Chem as follows:
 Y. Shao et al., Mol. Phys. 113, 184-215 (2015)
 DOI: 10.1080/00268976.2014.952696

 Q-Chem 5.1.2 for Intel X86 EM64T Linux

 Parts of Q-Chem use Armadillo 8.300.2 (Tropical Shenanigans).
 http://arma.sourceforge.net/

 Q-Chem begins on Mon Mar 25 00:51:10 2019  

Host: 
0

     Scratch files written to /scratch/taweetham/qchem2198//
The previous job contains 0 fragments, simply inherited here
Symmetry turned off for PCM/SM12/SMD calculation
Input Ideriv = 1
Curr. Ideriv = -1
Max.  Ideriv = 1
Input Ideriv = 2
Curr. Ideriv = 1
Max.  Ideriv = 1

Checking the input file for inconsistencies... 	...done.

--------------------------------------------------------------
User input:
--------------------------------------------------------------

$molecule
read
$end

$rem
   scf_guess 	sad
   job_type 	sp
   basis 	6-311++g**
   method 	b3lyp
   thresh    	12
   solvent_method smd
$end

$pcm
solver inversion
$end


--------------------------------------------------------------
 ----------------------------------------------------------------
             Standard Nuclear Orientation (Angstroms)
    I     Atom           X                Y                Z
 ----------------------------------------------------------------
    1      C      -0.2311270456     0.3574832823     0.3953151318
    2      H      -0.1917847536     0.2977778595     1.4917692665
    3      C       0.3632233853    -0.9566645986    -0.1460425684
    4      H       0.2081603391    -0.9854385690    -1.2323200823
    5      O      -0.3353916809    -2.0840941169     0.4489008152
    6      H       0.1922450483    -2.8769108107     0.3051634122
    7      C       1.8567707624    -1.1104790358     0.1566944111
    8      H       1.9838078440    -1.1938887807     1.2442426023
    9      H       2.2085725304    -2.0569542688    -0.2775624361
   10      C       2.7081438267     0.0522016583    -0.3635860107
   11      H       2.5905386517     0.1034792320    -1.4550498524
   12      C       4.1940214435    -0.1498630155    -0.0525774208
   13      H       4.5764804935    -1.0715009750    -0.5017283151
   14      H       4.7919996533     0.6818300152    -0.4364190283
   15      H       4.3626650328    -0.2106256020     1.0279825383
   16      C       2.1566416321     1.3496414120     0.2324958918
   17      H       2.7146591816     2.2097618382    -0.1538202100
   18      H       2.3165562488     1.3368598936     1.3195166152
   19      C       0.6661365396     1.5320258433    -0.0696411518
   20      H       0.3289555005     2.4527637337     0.4071363408
   21      H       0.5218095824     1.6690102002    -1.1469827293
   22      C      -1.7318103565     0.6320947604    -0.0004145161
   23      C      -2.1878190301     1.9949276873     0.5401128793
   24      C      -2.7334003251    -0.4349579321     0.5278795210
   25      H      -2.4715865581    -0.7303904103     1.5496027784
   26      O      -2.8313877321    -1.5679373158    -0.3266670272
   27      H      -3.7313109212     0.0074265374     0.5395041839
   28      H      -2.0350383375    -2.0973683831    -0.1506333899
   29      O      -1.8539322443     0.6747323852    -1.4267711502
   30      H      -2.0176374203     2.0756961596     1.6185326125
   31      H      -3.2547121986     2.1241228819     0.3476820971
   32      H      -1.6673232527     2.8128723502     0.0435060206
   33      H      -2.2372829193    -0.1774948801    -1.6863041872
 ----------------------------------------------------------------
 Nuclear Repulsion Energy =   926.0371947002 hartrees
 There are       52 alpha and       52 beta electrons
 Requested basis set is 6-311++G(d,p)
 There are 178 shells and 426 basis functions

 Total QAlloc Memory Limit   2000 MB
 Mega-Array Size       188 MB
 MEM_STATIC part       192 MB
 A cutoff of  1.0D-12 yielded  13834 shell pairs
 There are     79211 function pairs (     83957 Cartesian)

 -------------------------------------------------------
 OpenMP Integral Computing Module                       
 Release: version 1.0, May 2013, Q-Chem Inc. Pittsburgh 
 -------------------------------------------------------
 Integral Job Info:
 Integral job number is                      11
 Integral operator is                         1
 short-range coefficients                     0
 long-range coefficients              100000000
 Omega coefficients                           0
 if combine SR and LR in K                    0
 Integral screening is                        0
 Integral computing path is                   2
 max size of driver memory is            800000
 size of driver memory is                593474
 size of scratch memory is              2361544
 max col of scratch BK array               1296
 max len of scratch array in speh3          155
 max len of scratch index in speh4           18
 max int batch size is                      520
 min int batch size is                       52
 fixed nKL is                                52
 max L of basis functions is                  2
 order of int derivative is                   0
 number of shells is                        178
 number of basis is                         439
 number of cartesian basis is               439
 number of contracted shell pairs         13834
 number of primitive shell pairs          29662
 maxK2 (contraction) of shell pair           36
 max number of K2 of shell pair               1
 max number of CS2 of shell pair           2429
 max number of PS2 of shell pair           4302
 mem total for path MDJ                  609842
 -------------------------------------------------------
 Smallest overlap matrix eigenvalue = 1.80E-06

 Scale SEOQF with 1.000000e-01/1.000000e-01/1.000000e-01

 Standard Electronic Orientation quadrupole field applied
 Nucleus-field energy     =     0.0000000266 hartrees
 Guess from superposition of atomic densities
 Warning:  Energy on first SCF cycle will be non-variational
 SAD guess density has 104.000000 electrons

 -----------------------------------------------------------------------
  General SCF calculation program by
  Eric Jon Sundstrom, Paul Horn, Yuezhi Mao, Dmitri Zuev, Alec White,
  David Stuck, Shaama M.S., Shane Yost, Joonho Lee, David Small,
  Daniel Levine, Susi Lehtola, Hugh Burton, Evgeny Epifanovsky
 -----------------------------------------------------------------------
 Exchange:     0.2000 Hartree-Fock + 0.0800 Slater + 0.7200 B88
 Correlation:  0.1900 VWN1RPA + 0.8100 LYP
 Using SG-1 standard quadrature grid
 using 6 threads for integral computing
 -------------------------------------------------------
 OpenMP Integral computing Module                
 Release: version 2.0, May 2017, Q-Chem Inc. Pleasanton 
 -------------------------------------------------------
 -------------------------------------------------------
 OpenMP BLAS3 based DFT computing Module                
 Release: version 1.0, May 2013, Q-Chem Inc. Pittsburgh 
 -------------------------------------------------------
 A restricted SCF calculation will be
 performed using DIIS
 SCF converges when DIIS error is below 1.0e-05
 ---------------------------------------
  Cycle       Energy         DIIS error
 ---------------------------------------
    1    -621.3290432137      2.91e-02  
    2    -618.6510154817      3.93e-03  
    3    -618.4552469103      5.12e-03  
    4    -618.9671533434      5.71e-04  
    5    -618.9717984901      2.42e-04  
    6    -618.9728295014      5.18e-05  
    7    -618.9728701672      2.24e-05  
    8    -618.9728791666      3.32e-06  Convergence criterion met
 ---------------------------------------
 SCF time:   CPU 355.61s  wall 62.00s 
 SCF   energy in the final basis set =     -618.9728791666
 Total energy in the final basis set =     -618.9728791666
 Exchange:     0.2000 Hartree-Fock + 0.0800 Slater + 0.7200 B88
 Correlation:  0.1900 VWN1RPA + 0.8100 LYP
 Using SG-1 standard quadrature grid

 Citation of the SMD model:
 Marenich, A.V.; Cramer, C.J.; Truhlar, D.G.
 J. Phys. Chem. B 2009, 113, 6378-6396.
 iSolventCode=           1
 Solvent: water                                                           

 vradii
            1           2           3           4           5           6
    1   1.8500000   1.2000000   1.8500000   1.2000000   1.5200000   1.2000000
            7           8           9          10          11          12
    1   1.8500000   1.2000000   1.2000000   1.8500000   1.2000000   1.8500000
           13          14          15          16          17          18
    1   1.2000000   1.2000000   1.2000000   1.8500000   1.2000000   1.2000000
           19          20          21          22          23          24
    1   1.8500000   1.2000000   1.2000000   1.8500000   1.8500000   1.8500000
           25          26          27          28          29          30
    1   1.2000000   1.5200000   1.2000000   1.2000000   1.5200000   1.2000000
           31          32          33
    1   1.2000000   1.2000000   1.2000000
Changing PCM_TESSEL_METHOD to VTN
Changing PCM_VDW_RADII to SMD_RADIUS
 Discretize the solute cavity surface with Lebedev spheres
	Using 302 Lebedev grid points for each H atom
	Using 302 Lebedev grid points for other atoms
	Atomic van der Waals radii will be scaled by 1.20
 Removing interior tesserae...
 Keep 2881 surface tesserae and discard 7085 interior tesserae
 Molecular Surface Area = 227.060 Angst**2

 Citation of the SMD model:
 Marenich, A.V.; Cramer, C.J.; Truhlar, D.G.
 J. Phys. Chem. B 2009, 113, 6378-6396.
 iSolventCode=           1
 Solvent: water                                                           

 vradii
            1           2           3           4           5           6
    1   1.8500000   1.2000000   1.8500000   1.2000000   1.5200000   1.2000000
            7           8           9          10          11          12
    1   1.8500000   1.2000000   1.2000000   1.8500000   1.2000000   1.8500000
           13          14          15          16          17          18
    1   1.2000000   1.2000000   1.2000000   1.8500000   1.2000000   1.2000000
           19          20          21          22          23          24
    1   1.8500000   1.2000000   1.2000000   1.8500000   1.8500000   1.8500000
           25          26          27          28          29          30
    1   1.2000000   1.5200000   1.2000000   1.2000000   1.5200000   1.2000000
           31          32          33
    1   1.2000000   1.2000000   1.2000000
 using 6 threads for integral computing
 -------------------------------------------------------
 OpenMP Integral computing Module                
 Release: version 2.0, May 2017, Q-Chem Inc. Pleasanton 
 -------------------------------------------------------
 -------------------------------------------------------
 OpenMP BLAS3 based DFT computing Module                
 Release: version 1.0, May 2013, Q-Chem Inc. Pittsburgh 
 -------------------------------------------------------
 A restricted SCF calculation will be
 performed using DIIS
 SCF converges when DIIS error is below 1.0e-05
 ---------------------------------------
  Cycle       Energy         DIIS error
 ---------------------------------------
    1    -618.9728793305      1.44e-06  
    2    -618.9929742875      2.54e-04  
    3    -618.9929757980      2.54e-04  
    4    -618.9929640184      2.54e-04  
    5    -618.9929995256      2.53e-04  
    6    -618.9930817768      2.50e-04  
    7    -618.9931449165      2.47e-04  
    8    -618.9932580248      2.43e-04  
    9    -618.9931600518      2.47e-04  
   10    -618.9931833446      2.46e-04  
   11    -618.9931448599      2.47e-04  
   12    -618.9931584578      2.47e-04  
   13    -618.9931635625      2.47e-04  
   14    -618.9931094008      2.49e-04  
   15    -618.9931172227      2.48e-04  
   16    -618.9930973176      2.49e-04  
   17    -618.9963453451      6.13e-06  Convergence criterion met
 ---------------------------------------
 SCF time:   CPU 889.34s  wall 165.00s 
(0)  E-EN(g) gas-phase elect-nuc energy                 -618.972879167 a.u.
(3)  G-ENP(liq) elect-nuc-pol free energy of system     -618.996345345 a.u.
(4)  G-CDS(liq) cavity-dispersion-solvent structure 
     free energy                                                4.4524 kcal/mol
(6)  G-S(liq) free energy of system                     -618.989249999 a.u.
(9)  DeltaG-S(liq) free energy of  solvation
     (9) = (6) - (0)                                          -10.2729 kcal/mol
 SCF   energy in the final basis set =     -618.9963453451
 Total energy in the final basis set =     -618.9892499994

 --------------------------------------------------------------

                    Orbital Energies (a.u.)
 --------------------------------------------------------------

 Alpha MOs
 -- Occupied --
-19.1322 -19.1228 -19.1209 -10.2276 -10.2185 -10.2097 -10.1700 -10.1642
-10.1580 -10.1552 -10.1532 -10.1512 -10.1488  -1.0446  -1.0271  -1.0105
 -0.8312  -0.7855  -0.7410  -0.7300  -0.6757  -0.6738  -0.6125  -0.6024
 -0.5631  -0.5533  -0.5236  -0.5052  -0.4934  -0.4785  -0.4628  -0.4470
 -0.4366  -0.4261  -0.4105  -0.3935  -0.3911  -0.3889  -0.3805  -0.3776
 -0.3648  -0.3604  -0.3507  -0.3479  -0.3316  -0.3235  -0.3152  -0.3136
 -0.3034  -0.2862  -0.2796  -0.2693
 -- Virtual --
 -0.0021   0.0068   0.0082   0.0114   0.0254   0.0287   0.0331   0.0356
  0.0426   0.0454   0.0522   0.0577   0.0622   0.0674   0.0717   0.0766
  0.0809   0.0840   0.0903   0.0925   0.0954   0.1048   0.1102   0.1161
  0.1168   0.1196   0.1226   0.1248   0.1265   0.1325   0.1365   0.1394
  0.1403   0.1422   0.1444   0.1496   0.1534   0.1554   0.1556   0.1609
  0.1655   0.1666   0.1688   0.1708   0.1759   0.1795   0.1832   0.1863
  0.1877   0.1893   0.1914   0.1937   0.1973   0.2005   0.2086   0.2122
  0.2160   0.2169   0.2222   0.2331   0.2373   0.2387   0.2442   0.2471
  0.2492   0.2529   0.2544   0.2605   0.2691   0.2702   0.2748   0.2786
  0.2796   0.2829   0.2881   0.2971   0.2999   0.3026   0.3145   0.3179
  0.3253   0.3269   0.3323   0.3352   0.3425   0.3441   0.3517   0.3572
  0.3594   0.3666   0.3692   0.3710   0.3795   0.3847   0.3872   0.3953
  0.4010   0.4057   0.4098   0.4215   0.4307   0.4353   0.4539   0.4773
  0.4782   0.4903   0.4959   0.5070   0.5124   0.5243   0.5295   0.5345
  0.5521   0.5532   0.5706   0.5747   0.5890   0.6021   0.6135   0.6205
  0.6254   0.6325   0.6372   0.6466   0.6522   0.6600   0.6664   0.6779
  0.6793   0.6855   0.6940   0.6992   0.7086   0.7154   0.7314   0.7393
  0.7471   0.7507   0.7601   0.7653   0.7734   0.7781   0.7862   0.7905
  0.7979   0.7997   0.8093   0.8132   0.8173   0.8214   0.8400   0.8630
  0.8679   0.9161   0.9262   0.9500   0.9634   0.9837   1.0023   1.0214
  1.0257   1.0468   1.0681   1.0959   1.1067   1.1233   1.1269   1.1477
  1.1559   1.1700   1.1804   1.1999   1.2127   1.2290   1.2478   1.2545
  1.2728   1.2884   1.3101   1.3159   1.3258   1.3353   1.3898   1.3976
  1.4209   1.4295   1.4444   1.4506   1.4669   1.4839   1.4858   1.5076
  1.5223   1.5319   1.5444   1.5526   1.5723   1.5761   1.5837   1.5875
  1.5953   1.6012   1.6159   1.6215   1.6280   1.6399   1.6423   1.6457
  1.6509   1.6580   1.6612   1.6736   1.6859   1.6949   1.6996   1.7066
  1.7205   1.7274   1.7437   1.7468   1.7721   1.7880   1.7963   1.8075
  1.8113   1.8232   1.8255   1.8366   1.8563   1.8618   1.8791   1.8878
  1.9161   1.9398   1.9494   1.9688   1.9821   1.9911   2.0098   2.0157
  2.0376   2.0468   2.0812   2.0895   2.0981   2.1234   2.1259   2.1403
  2.1563   2.1725   2.1911   2.1990   2.2137   2.2209   2.2496   2.2597
  2.2794   2.2871   2.3086   2.3200   2.3537   2.3703   2.3964   2.4038
  2.4234   2.4333   2.4598   2.4689   2.4985   2.5044   2.5077   2.5152
  2.5284   2.5527   2.5658   2.5750   2.5823   2.5920   2.6082   2.6156
  2.6269   2.6388   2.6450   2.6560   2.6962   2.6998   2.7078   2.7199
  2.7411   2.7603   2.7756   2.7923   2.8038   2.8221   2.8260   2.8477
  2.8593   2.8917   2.9024   2.9114   2.9447   2.9635   2.9781   2.9857
  2.9913   3.0096   3.0155   3.0296   3.0658   3.0691   3.0944   3.1179
  3.1245   3.1495   3.1668   3.1784   3.1878   3.2035   3.2229   3.2839
  3.3112   3.3248   3.3332   3.3567   3.3686   3.4580   3.4895   3.5488
  3.6033   3.7961   3.8026   3.8131   3.8254   3.8354   3.8438   3.8593
  3.8868   3.8966   3.9147   3.9447   3.9767   4.0447   4.0529   4.0722
  4.1284   4.1644   4.2233   4.2589   4.2793   4.3070   4.3847   4.4119
  5.1286   5.1525   5.1799   5.4382   5.4667   5.4847   5.6479   5.6837
  5.7113  23.7507  23.8160  23.8586  23.8769  23.8942  23.9290  23.9654
 23.9754  23.9954  23.9992  49.9338  49.9694  49.9948
 --------------------------------------------------------------

          Ground-State Mulliken Net Atomic Charges

     Atom                 Charge (a.u.)
  ----------------------------------------
      1 C                     0.625133
      2 H                     0.250710
      3 C                    -0.669468
      4 H                     0.261948
      5 O                    -0.329393
      6 H                     0.312007
      7 C                    -0.605836
      8 H                     0.203612
      9 H                     0.164598
     10 C                     0.577721
     11 H                     0.168286
     12 C                    -0.796597
     13 H                     0.151596
     14 H                     0.154184
     15 H                     0.153229
     16 C                    -0.686502
     17 H                     0.174112
     18 H                     0.165219
     19 C                    -0.585739
     20 H                     0.149906
     21 H                     0.200166
     22 C                     0.216655
     23 C                    -0.687045
     24 C                    -0.513595
     25 H                     0.209408
     26 O                    -0.356902
     27 H                     0.208748
     28 H                     0.320091
     29 O                    -0.282431
     30 H                     0.183131
     31 H                     0.167598
     32 H                     0.186554
     33 H                     0.308895
  ----------------------------------------
  Sum of atomic charges =     0.000000

 -----------------------------------------------------------------
                    Cartesian Multipole Moments
 -----------------------------------------------------------------
    Charge (ESU x 10^10)
                 0.0000
    Dipole Moment (Debye)
         X       4.0295      Y      -1.1309      Z       2.0474
       Tot       4.6591
    Quadrupole Moments (Debye-Ang)
        XX     -90.7781     XY      -6.2195     YY     -78.8996
        XZ      -6.2200     YZ       4.5356     ZZ     -85.0460
    Octopole Moments (Debye-Ang^2)
       XXX       5.8166    XXY      14.1467    XYY      14.9145
       YYY     -36.0249    XXZ      11.0110    XYZ      -4.6242
       YYZ       0.1448    XZZ      -1.6500    YZZ      -8.6428
       ZZZ       1.4314
    Hexadecapole Moments (Debye-Ang^3)
      XXXX   -2770.6817   XXXY     -69.6093   XXYY    -636.8918
      XYYY     -22.4808   YYYY    -813.7215   XXXZ     -41.6284
      XXYZ      -1.1461   XYYZ     -12.9096   YYYZ      -0.4040
      XXZZ    -492.3885   XYZZ      12.5188   YYZZ    -211.5373
      XZZZ       2.3284   YZZZ      12.4708   ZZZZ    -290.9650
 -----------------------------------------------------------------
Archival summary:
1\1\december\SP\ProcedureUnspecified\BasisUnspecified\31020\taweetha\MonMar2500:54:572019MonMar2500:54:572019\0\\#,ProcedureUnspecified,BasisUnspecified,\\0,1\O\H,1,0.969849\C,1,1.43221,2,105.906\C,3,1.53539,1,107.389,2,-137.337,0\H,4,1.0893,3,111.352,1,-52.224,0\H,4,1.09178,3,109.464,1,66.2786,0\H,4,1.09475,3,111.476,1,-173.714,0\C,3,1.55592,1,107.679,2,-22.023,0\H,8,1.09163,3,108.31,1,-78.857,0\H,8,1.09533,3,110.355,1,162.465,0\O,8,1.4225,3,112.743,1,37.422,0\H,11,0.972346,8,105.575,3,77.2457,0\C,3,1.57609,1,109.66,2,102.644,0\H,13,1.09878,3,107.104,1,-178.029,0\C,13,1.54055,3,115.324,1,-59.2214,0\H,15,1.09767,13,108.398,3,53.2301,0\O,15,1.45366,13,109.412,3,-64.8828,0\H,17,0.96313,15,108.305,13,-164.202,0\C,15,1.53166,13,113.105,3,174.618,0\H,19,1.09812,15,108.432,13,65.4416,0\H,19,1.09916,15,108.692,13,-178.825,0\C,19,1.53211,15,113.486,13,-56.14,0\H,22,1.09898,19,108.253,15,-60.4052,0\C,22,1.53063,19,108.107,15,56.3252,0\H,24,1.09564,22,110.158,19,-177.482,0\H,24,1.09879,22,108.842,19,66.1115,0\C,22,1.53147,19,111.719,15,-179.394,0\H,27,1.0939,22,111.026,19,179.502,0\H,27,1.09427,22,111.523,19,59.2929,0\H,27,1.09533,22,110.919,19,-60.7758,0\C,24,1.53172,22,112.008,19,-55.4425,0\H,31,1.09031,24,108.375,22,178.18,0\H,31,1.09556,24,109.698,22,-65.9441,0\\\@

 Total job time:  227.22s(wall), 1245.91s(cpu) 
 Mon Mar 25 00:54:57 2019

        *************************************************************
        *                                                           *
        *  Thank you very much for using Q-Chem.  Have a nice day.  *
        *                                                           *
        *************************************************************
```
