## Supplementary material for "An *In-Silico* Investigation of Menthol Metabolism": S1 File: oeooe-S.out

```
Q-Chem Developer Version!
                  Welcome to Q-Chem
     A Quantum Leap Into The Future Of Chemistry


 Q-Chem 5.1, Q-Chem, Inc., Pleasanton, CA (2018)

 Yihan Shao,  Zhengting Gan,  E. Epifanovsky,  A. T. B. Gilbert,  M. Wormit,  
 J. Kussmann,  A. W. Lange,  A. Behn,  Jia Deng,  Xintian Feng,  D. Ghosh,  
 M. Goldey,  P. R. Horn,  L. D. Jacobson,  I. Kaliman,  T. Kus,  A. Landau,  
 Jie Liu,  E. I. Proynov,  R. M. Richard,  R. P. Steele,  E. J. Sundstrom,  
 H. L. Woodcock III,  P. M. Zimmerman,  D. Zuev,  B. Albrecht,  E. Alguire,  
 S. A. Baeppler,  D. Barton,  Z. Benda,  Y. A. Bernard,  E. J. Berquist,  
 K. B. Bravaya,  H. Burton,  D. Casanova,  Chun-Min Chang,  Yunqing Chen,  
 A. Chien,  K. D. Closser,  M. P. Coons,  S. Coriani,  S. Dasgupta,  
 A. L. Dempwolff,  M. Diedenhofen,  Hainam Do,  R. G. Edgar,  Po-Tung Fang,  
 S. Faraji,  S. Fatehi,  Qingguo Feng,  K. D. Fenk,  J. Fosso-Tande,  
 J. Gayvert,  Qinghui Ge,  A. Ghysels,  G. Gidofalvi,  J. Gomes,  
 J. Gonthier,  A. Gunina,  D. Hait,  M. W. D. Hanson-Heine,  
 P. H. P. Harbach,  A. W. Hauser,  J. E. Herr,  E. G. Hohenstein,  
 Z. C. Holden,  Kerwin Hui,  B. C. Huynh,  T.-C. Jagau,  Hyunjun Ji,  
 B. Kaduk,  K. Khistyaev,  Jaehoon Kim,  P. Klunzinger,  K. Koh,  
 D. Kosenkov,  L. Koulias,  T. Kowalczyk,  C. M. Krauter,  A. Kunitsa,  
 Ka Un Lao,  A. Laurent,  K. V. Lawler,  Joonho Lee,  D. Lefrancois,  
 S. Lehtola,  D. S. Levine,  Yi-Pei Li,  You-Sheng Lin,  Fenglai Liu,  
 E. Livshits,  A. Luenser,  P. Manohar,  E. Mansoor,  S. F. Manzer,  
 Shan-Ping Mao,  Yuezhi Mao,  N. Mardirossian,  A. V. Marenich,  
 T. Markovich,  L. A. Martinez-Martinez,  S. A. Maurer,  N. J. Mayhall,  
 S. C. McKenzie,  J.-M. Mewes,  A. F. Morrison,  J. W. Mullinax,  K. Nanda,  
 T. S. Nguyen-Beck,  R. Olivares-Amaya,  J. A. Parkhill,  T. M. Perrine,  
 F. Plasser,  P. Pokhilko,  S. Prager,  A. Prociuk,  E. Ramos,  D. R. Rehn,  
 F. Rob,  M. Schneider,  N. Sergueev,  S. M. Sharada,  S. Sharma,  
 D. W. Small,  T. Stauch,  T. Stein,  Yu-Chuan Su,  A. J. W. Thom,  
 A. Tkatchenko,  T. Tsuchimochi,  N. M. Tubman,  L. Vogt,  M. L. Vidal,  
 O. Vydrov,  M. A. Watson,  J. Wenzel,  M. de Wergifosse,  T. A. Wesolowski,  
 A. White,  J. Witte,  A. Yamada,  Jun Yang,  K. Yao,  S. Yeganeh,  
 S. R. Yost,  Zhi-Qiang You,  A. Zech,  Igor Ying Zhang,  Xing Zhang,  
 Yan Zhao,  Ying Zhu,  B. R. Brooks,  G. K. L. Chan,  C. J. Cramer,  
 M. S. Gordon,  W. J. Hehre,  A. Klamt,  M. W. Schmidt,  C. D. Sherrill,  
 D. G. Truhlar,  A. Aspuru-Guzik,  R. Baer,  A. T. Bell,  N. A. Besley,  
 Jeng-Da Chai,  A. E. DePrince, III,  R. A. DiStasio Jr.,  A. Dreuw,  
 B. D. Dunietz,  T. R. Furlani,  Chao-Ping Hsu,  Yousung Jung,  Jing Kong,  
 D. S. Lambrecht,  WanZhen Liang,  C. Ochsenfeld,  V. A. Rassolov,  
 L. V. Slipchenko,  J. E. Subotnik,  T. Van Voorhis,  J. M. Herbert,  
 A. I. Krylov,  P. M. W. Gill,  M. Head-Gordon

 Contributors to earlier versions of Q-Chem not listed above: 
 R. D. Adamson,  B. Austin,  J. Baker,  G. J. O. Beran,  K. Brandhorst,  
 S. T. Brown,  E. F. C. Byrd,  A. K. Chakraborty,  C.-L. Cheng,  
 Siu Hung Chien,  D. M. Chipman,  D. L. Crittenden,  H. Dachsel,  
 R. J. Doerksen,  A. D. Dutoi,  L. Fusti-Molnar,  W. A. Goddard III,  
 A. Golubeva-Zadorozhnaya,  S. R. Gwaltney,  G. Hawkins,  A. Heyden,  
 S. Hirata,  G. Kedziora,  F. J. Keil,  C. Kelley,  Jihan Kim,  R. A. King,  
 R. Z. Khaliullin,  P. P. Korambath,  W. Kurlancheek,  A. M. Lee,  M. S. Lee,  
 S. V. Levchenko,  Ching Yeh Lin,  D. Liotard,  R. C. Lochan,  I. Lotan,  
 P. E. Maslen,  N. Nair,  D. P. O'Neill,  D. Neuhauser,  E. Neuscamman,  
 C. M. Oana,  R. Olson,  B. Peters,  R. Peverati,  P. A. Pieniazek,  
 Y. M. Rhee,  J. Ritchie,  M. A. Rohrdanz,  E. Rosta,  N. J. Russ,  
 H. F. Schaefer III,  N. E. Schultz,  N. Shenvi,  A. C. Simmonett,  A. Sodt,  
 D. Stuck,  K. S. Thanthiriwatte,  V. Vanovschi,  Tao Wang,  A. Warshel,  
 C. F. Williams,  Q. Wu,  X. Xu,  W. Zhang

 Please cite Q-Chem as follows:
 Y. Shao et al., Mol. Phys. 113, 184-215 (2015)
 DOI: 10.1080/00268976.2014.952696

 Q-Chem 5.1.2 for Intel X86 EM64T Linux

 Parts of Q-Chem use Armadillo 8.300.2 (Tropical Shenanigans).
 http://arma.sourceforge.net/

 Q-Chem begins on Mon Mar 25 00:54:57 2019  

Host: 
0

     Scratch files written to /scratch/taweetham/qchem2296//
Input Ideriv = 2
Curr. Ideriv = -1
Max.  Ideriv = 2

Checking the input file for inconsistencies... 	...done.

--------------------------------------------------------------
User input:
--------------------------------------------------------------
$molecule
0 1
  C   -0.3048832    0.5084063    0.3977673
  H   -0.2498356    0.3080390    1.4784988
  C    0.1244099   -0.7840490   -0.3382893
  H    0.0310519   -0.6466892   -1.4214266
  O   -0.7122750   -1.8784641    0.0309075
  H   -0.3432685   -2.6806708   -0.3855756
  C    1.5702147   -1.1819031   -0.0147345
  H    1.6364490   -1.4821071    1.0400642
  H    1.8374320   -2.0780342   -0.5898552
  C    2.5620695   -0.0584231   -0.3116997
  H    2.5394546    0.1528731   -1.3889827
  C    3.9837738   -0.4793515    0.0551702
  H    4.2811147   -1.3717397   -0.5055934
  H    4.6972935    0.3173344   -0.1802140
  H    4.0700011   -0.7063568    1.1232484
  C    2.1603329    1.2080316    0.4433668
  H    2.8430551    2.0275030    0.1882422
  H    2.2494811    1.0469737    1.5254220
  C    0.7293599    1.6276126    0.1134720
  H    0.5026242    2.5202706    0.7069366
  H    0.6826129    1.9239454   -0.9409144
  C   -1.7770729    0.9937811    0.1251452
  O   -1.9307674    2.2856337    0.7559928
  C   -2.0921598    1.1619230   -1.3688631
  H   -3.0961249    1.5824925   -1.5015594
  H   -1.4058374    1.8675496   -1.8478390
  H   -2.0479203    0.2151821   -1.9146683
  C   -2.8538261    0.0992704    0.7962185
  H   -2.5686979   -0.1524565    1.8243524
  O   -3.1375972   -1.0990134    0.0892297
  H   -3.7965918    0.6540023    0.8749355
  H   -2.3044534   -1.6169436    0.1153780
  H   -1.6323634    2.9700227    0.1332436
$end

$rem
   job_type 	optimization
   basis 	6-311++g**
   method 	b3lyp
   scf_guess sad
$end

--------------------------------------------------------------
 ----------------------------------------------------------------
             Standard Nuclear Orientation (Angstroms)
    I     Atom           X                Y                Z
 ----------------------------------------------------------------
    1      C      -0.2126400448     0.3370615125     0.3292736618
    2      H      -0.1496334941     0.2118324540     1.4208348034
    3      C       0.3623884528    -0.9448139216    -0.3208418549
    4      H       0.2681133471    -0.8863962419    -1.4110113007
    5      O      -0.3560301154    -2.0981328611     0.1125430720
    6      H       0.1023308522    -2.8801437751    -0.2501189097
    7      C       1.8385433312    -1.1627663684     0.0352348492
    8      H       1.9237430220    -1.3874595769     1.1073186595
    9      H       2.2077834461    -2.0589089621    -0.4803328406
   10      C       2.7071979632     0.0407082441    -0.3270627797
   11      H       2.6752133959     0.1805076722    -1.4156992146
   12      C       4.1613467110    -0.2000371959     0.0735747253
   13      H       4.5599530875    -1.0883066365    -0.4277380342
   14      H       4.7877474868     0.6529247927    -0.2080321302
   15      H       4.2583740365    -0.3491108508     1.1543708848
   16      C       2.1621301393     1.3009598940     0.3438262340
   17      H       2.7557036254     2.1719591978     0.0409033582
   18      H       2.2547860619     1.2185066227     1.4343980302
   19      C       0.6984574827     1.5416779675    -0.0198765081
   20      H       0.3696087530     2.4399052185     0.5144398145
   21      H       0.6330421292     1.7646660635    -1.0911963630
   22      C      -1.7250777629     0.6421771254     0.0183224917
   23      O      -2.0247724762     1.9467125756     0.5649889089
   24      C      -2.0380348927     0.6814262815    -1.4850502473
   25      H      -3.0797491928     0.9816935498    -1.6496826227
   26      H      -1.4258659621     1.4258610182    -2.0041180380
   27      H      -1.8853680243    -0.2872371081    -1.9693671336
   28      C      -2.7073956467    -0.3199148781     0.7389588576
   29      H      -2.4094854456    -0.4744796047     1.7825502989
   30      O      -2.8517295536    -1.5837438594     0.1079697172
   31      H      -3.7053230352     0.1333129529     0.7771226167
   32      H      -1.9680321752    -2.0057678367     0.1715206647
   33      H      -1.7941791512     2.6190822441    -0.0983327054
 ----------------------------------------------------------------
 Molecular Point Group                 C1    NOp =  1
 Largest Abelian Subgroup              C1    NOp =  1
 Nuclear Repulsion Energy =   925.4481551646 hartrees
 There are       52 alpha and       52 beta electrons
 Requested basis set is 6-311++G(d,p)
 There are 178 shells and 426 basis functions

 Total QAlloc Memory Limit   2000 MB
 Mega-Array Size       188 MB
 MEM_STATIC part       192 MB
 A cutoff of  1.0D-11 yielded  13662 shell pairs
 There are     78049 function pairs (     82700 Cartesian)

 -------------------------------------------------------
 OpenMP Integral Computing Module                       
 Release: version 1.0, May 2013, Q-Chem Inc. Pittsburgh 
 -------------------------------------------------------
 Integral Job Info:
 Integral job number is                      11
 Integral operator is                         1
 short-range coefficients                     0
 long-range coefficients              100000000
 Omega coefficients                           0
 if combine SR and LR in K                    0
 Integral screening is                        0
 Integral computing path is                   2
 max size of driver memory is            800000
 size of driver memory is                593474
 size of scratch memory is              2361544
 max col of scratch BK array               1296
 max len of scratch array in speh3          155
 max len of scratch index in speh4           18
 max int batch size is                      520
 min int batch size is                       52
 fixed nKL is                                52
 max L of basis functions is                  2
 order of int derivative is                   0
 number of shells is                        178
 number of basis is                         439
 number of cartesian basis is               439
 number of contracted shell pairs         13662
 number of primitive shell pairs          29082
 maxK2 (contraction) of shell pair           36
 max number of K2 of shell pair               1
 max number of CS2 of shell pair           2433
 max number of PS2 of shell pair           4242
 mem total for path MDJ                  607484
 -------------------------------------------------------
 Smallest overlap matrix eigenvalue = 1.66E-06

 Q-Chem warning in module stvman/mkSTV.C, line 306:

 Overlap eigenvalue is smaller than square root of threshold
 Use THRESH >= 12 to get rid of this warning


 Scale SEOQF with 1.000000e-01/1.000000e-01/1.000000e-01

 Standard Electronic Orientation quadrupole field applied
 Nucleus-field energy     =     0.0000000259 hartrees
 Guess from superposition of atomic densities
 Warning:  Energy on first SCF cycle will be non-variational
 SAD guess density has 104.000000 electrons

 -----------------------------------------------------------------------
  General SCF calculation program by
  Eric Jon Sundstrom, Paul Horn, Yuezhi Mao, Dmitri Zuev, Alec White,
  David Stuck, Shaama M.S., Shane Yost, Joonho Lee, David Small,
  Daniel Levine, Susi Lehtola, Hugh Burton, Evgeny Epifanovsky
 -----------------------------------------------------------------------
 Exchange:     0.2000 Hartree-Fock + 0.0800 Slater + 0.7200 B88
 Correlation:  0.1900 VWN1RPA + 0.8100 LYP
 Using SG-1 standard quadrature grid
 using 6 threads for integral computing
 -------------------------------------------------------
 OpenMP Integral computing Module                
 Release: version 2.0, May 2017, Q-Chem Inc. Pleasanton 
 -------------------------------------------------------
 -------------------------------------------------------
 OpenMP BLAS3 based DFT computing Module                
 Release: version 1.0, May 2013, Q-Chem Inc. Pittsburgh 
 -------------------------------------------------------
 A restricted SCF calculation will be
 performed using DIIS
 SCF converges when DIIS error is below 1.0e-08
 ---------------------------------------
  Cycle       Energy         DIIS error
 ---------------------------------------
    1    -621.3431026364      2.91e-02  
    2    -618.6326692062      3.96e-03  
    3    -618.4255806288      5.21e-03  
    4    -618.9562748379      5.62e-04  
    5    -618.9606337043      2.44e-04  
    6    -618.9616574207      5.35e-05  
    7    -618.9617016957      2.25e-05  
    8    -618.9617109033      3.40e-06  
    9    -618.9617110777      1.42e-06  
   10    -618.9617111114      3.98e-07  
   11    -618.9617111144      8.32e-08  
   12    -618.9617111145      2.93e-08  
   13    -618.9617111146      7.77e-09  Convergence criterion met
 ---------------------------------------
 SCF time:   CPU 566.54s  wall 99.00s 
 SCF   energy in the final basis set =     -618.9617111146
 Total energy in the final basis set =     -618.9617111146

 --------------------------------------------------------------

                    Orbital Energies (a.u.)
 --------------------------------------------------------------

 Alpha MOs
 -- Occupied --
-19.1546 -19.1209 -19.0846 -10.2408 -10.2320 -10.1976 -10.1863 -10.1853
-10.1814 -10.1754 -10.1738 -10.1682 -10.1619  -1.0608  -1.0235  -0.9902
 -0.8519  -0.7939  -0.7549  -0.7437  -0.6922  -0.6778  -0.6356  -0.6154
 -0.5774  -0.5619  -0.5387  -0.5048  -0.4952  -0.4866  -0.4732  -0.4647
 -0.4428  -0.4394  -0.4252  -0.4099  -0.4081  -0.4016  -0.3925  -0.3851
 -0.3755  -0.3703  -0.3588  -0.3494  -0.3392  -0.3385  -0.3289  -0.3166
 -0.3091  -0.2924  -0.2779  -0.2497
 -- Virtual --
 -0.0221  -0.0113  -0.0055  -0.0002   0.0153   0.0186   0.0214   0.0272
  0.0287   0.0383   0.0441   0.0485   0.0539   0.0558   0.0616   0.0690
  0.0699   0.0761   0.0799   0.0812   0.0904   0.0945   0.1002   0.1007
  0.1037   0.1098   0.1133   0.1177   0.1185   0.1227   0.1267   0.1284
  0.1299   0.1317   0.1358   0.1377   0.1393   0.1451   0.1476   0.1489
  0.1540   0.1561   0.1567   0.1601   0.1659   0.1690   0.1698   0.1751
  0.1784   0.1826   0.1844   0.1890   0.1915   0.1960   0.1966   0.2053
  0.2075   0.2140   0.2153   0.2216   0.2235   0.2314   0.2337   0.2364
  0.2404   0.2459   0.2491   0.2496   0.2556   0.2581   0.2658   0.2697
  0.2802   0.2853   0.2862   0.2933   0.2947   0.2987   0.3054   0.3082
  0.3195   0.3210   0.3249   0.3261   0.3338   0.3349   0.3424   0.3461
  0.3508   0.3534   0.3594   0.3645   0.3678   0.3742   0.3785   0.3835
  0.3931   0.3952   0.4023   0.4085   0.4255   0.4323   0.4501   0.4599
  0.4628   0.4716   0.4828   0.4893   0.4977   0.5110   0.5215   0.5254
  0.5433   0.5467   0.5664   0.5765   0.5846   0.5912   0.5957   0.6098
  0.6131   0.6255   0.6323   0.6383   0.6417   0.6491   0.6540   0.6608
  0.6722   0.6898   0.6907   0.6985   0.7072   0.7172   0.7199   0.7276
  0.7405   0.7479   0.7517   0.7568   0.7607   0.7668   0.7763   0.7807
  0.7824   0.7885   0.7953   0.7964   0.8020   0.8116   0.8285   0.8367
  0.8742   0.8939   0.9133   0.9357   0.9500   0.9627   0.9818   1.0097
  1.0249   1.0359   1.0586   1.0748   1.0850   1.1022   1.1113   1.1342
  1.1506   1.1600   1.1817   1.1930   1.2017   1.2141   1.2436   1.2580
  1.2693   1.2793   1.2866   1.3029   1.3159   1.3254   1.3661   1.3723
  1.4181   1.4282   1.4458   1.4584   1.4718   1.4771   1.4871   1.4967
  1.4984   1.5095   1.5335   1.5444   1.5543   1.5568   1.5699   1.5739
  1.5848   1.5879   1.5984   1.6038   1.6100   1.6164   1.6229   1.6290
  1.6396   1.6466   1.6514   1.6648   1.6704   1.6745   1.6915   1.6934
  1.7110   1.7280   1.7427   1.7608   1.7685   1.7802   1.7885   1.7986
  1.8061   1.8126   1.8205   1.8348   1.8448   1.8546   1.8636   1.8816
  1.9021   1.9137   1.9353   1.9458   1.9610   1.9769   1.9886   2.0125
  2.0206   2.0306   2.0359   2.0599   2.0748   2.0895   2.1186   2.1241
  2.1390   2.1563   2.1697   2.1979   2.2042   2.2081   2.2311   2.2559
  2.2596   2.2819   2.2913   2.3225   2.3562   2.3595   2.3667   2.3891
  2.4071   2.4276   2.4350   2.4555   2.4804   2.4880   2.4960   2.5158
  2.5217   2.5303   2.5531   2.5548   2.5703   2.5755   2.5829   2.6084
  2.6166   2.6256   2.6334   2.6722   2.6908   2.6973   2.7113   2.7237
  2.7335   2.7504   2.7605   2.7749   2.8001   2.8070   2.8203   2.8268
  2.8502   2.8777   2.8920   2.9078   2.9227   2.9468   2.9590   2.9744
  2.9992   3.0046   3.0225   3.0288   3.0422   3.0657   3.0707   3.1036
  3.1225   3.1464   3.1653   3.1732   3.1889   3.2182   3.2315   3.2552
  3.2821   3.2881   3.3289   3.3618   3.4170   3.4596   3.4761   3.5209
  3.5943   3.7669   3.7740   3.7836   3.8151   3.8218   3.8249   3.8417
  3.8678   3.8901   3.9195   3.9426   3.9654   4.0318   4.0516   4.0783
  4.1335   4.1438   4.2148   4.2645   4.2802   4.2864   4.3594   4.3733
  5.1182   5.1609   5.1684   5.4119   5.4311   5.5222   5.6266   5.6574
  5.7523  23.7346  23.7980  23.8433  23.8717  23.8885  23.9171  23.9419
 23.9524  23.9803  23.9950  49.9303  49.9707  50.0046
 --------------------------------------------------------------

          Ground-State Mulliken Net Atomic Charges

     Atom                 Charge (a.u.)
  ----------------------------------------
      1 C                     0.581629
      2 H                     0.245941
      3 C                    -0.540257
      4 H                     0.203114
      5 O                    -0.206988
      6 H                     0.253736
      7 C                    -0.694334
      8 H                     0.210628
      9 H                     0.116452
     10 C                     0.490364
     11 H                     0.163692
     12 C                    -0.744719
     13 H                     0.133219
     14 H                     0.140583
     15 H                     0.141111
     16 C                    -0.651083
     17 H                     0.165104
     18 H                     0.155767
     19 C                    -0.396045
     20 H                     0.158196
     21 H                     0.160753
     22 C                    -0.305942
     23 O                    -0.175480
     24 C                    -0.416252
     25 H                     0.188575
     26 H                     0.118852
     27 H                     0.200868
     28 C                    -0.394021
     29 H                     0.168584
     30 O                    -0.249320
     31 H                     0.185422
     32 H                     0.328472
     33 H                     0.263379
  ----------------------------------------
  Sum of atomic charges =     0.000000

 -----------------------------------------------------------------
                    Cartesian Multipole Moments
 -----------------------------------------------------------------
    Charge (ESU x 10^10)
                 0.0000
    Dipole Moment (Debye)
         X       4.6059      Y       0.3362      Z      -1.8544
       Tot       4.9765
    Quadrupole Moments (Debye-Ang)
        XX     -94.8495     XY      -6.4084     YY     -79.4105
        XZ       1.7198     YZ      -1.5316     ZZ     -83.1686
    Octopole Moments (Debye-Ang^2)
       XXX      16.4821    XXY      18.0354    XYY      13.4809
       YYY     -15.3608    XXZ      -3.7113    XYZ       8.5578
       YYZ     -14.3851    XZZ      -3.7150    YZZ      -5.4049
       ZZZ       3.0541
    Hexadecapole Moments (Debye-Ang^3)
      XXXX   -2755.3008   XXXY     -60.5012   XXYY    -637.3706
      XYYY     -32.7721   YYYY    -759.6548   XXXZ      -8.6908
      XXYZ     -18.4539   XYYZ      11.9730   YYYZ       4.5205
      XXZZ    -491.9353   XYZZ       5.1787   YYZZ    -208.2794
      XZZZ      -3.6010   YZZZ       1.0561   ZZZZ    -329.9295
 -----------------------------------------------------------------
 Calculating analytic gradient of the SCF energy
 Gradient of SCF Energy
            1           2           3           4           5           6
    1   0.0016180   0.0007577  -0.0090561  -0.0001577  -0.0090487   0.0076857
    2   0.0006799   0.0020103  -0.0067735  -0.0039392   0.0198173  -0.0080930
    3  -0.0020124   0.0016190  -0.0012788   0.0016963  -0.0003546  -0.0059318
            7           8           9          10          11          12
    1   0.0013304   0.0018008   0.0004020  -0.0077119   0.0010311  -0.0040941
    2  -0.0030812  -0.0028571   0.0000974   0.0005400  -0.0007242   0.0011543
    3   0.0008413   0.0004633   0.0020902  -0.0056188   0.0002702   0.0035918
           13          14          15          16          17          18
    1  -0.0013324  -0.0003917   0.0003736   0.0024563  -0.0004810  -0.0010687
    2  -0.0002637   0.0008921  -0.0001977  -0.0007450   0.0009033   0.0012481
    3  -0.0009735  -0.0007726   0.0004903   0.0036548  -0.0008639   0.0002087
           19          20          21          22          23          24
    1   0.0003727   0.0034236   0.0001695   0.0019891   0.0006466   0.0016287
    2  -0.0016120   0.0042217   0.0000252  -0.0048488  -0.0042527   0.0014671
    3  -0.0003749   0.0013987   0.0009550   0.0069375   0.0013599   0.0034974
           25          26          27          28          29          30
    1  -0.0010416  -0.0030968   0.0011499   0.0054830  -0.0040531   0.0001791
    2   0.0032974   0.0004594  -0.0019975   0.0059011  -0.0044821  -0.0029109
    3  -0.0030681  -0.0008665  -0.0015924  -0.0021998  -0.0017889  -0.0013859
           31          32          33
    1  -0.0042450   0.0111918   0.0020891
    2  -0.0020013  -0.0013035   0.0073690
    3   0.0042965   0.0033811  -0.0076692
 Max gradient component =       1.982E-02
 RMS gradient           =       3.998E-03
 Gradient time:  CPU 130.25 s  wall 22.00 s
 Geometry Optimization Parameters
   NAtoms,    NIC,     NZ,  NCons,   NDum,   NFix, NCnnct, MaxDiis
       33     261       0       0       0       0       0       0


** GEOMETRY OPTIMIZATION IN DELOCALIZED INTERNAL COORDINATES **
   Searching for a Minimum

   Optimization Cycle:   1

                       Coordinates (Angstroms)
     ATOM                X               Y               Z
      1  C        -0.2126400448    0.3370615125    0.3292736618
      2  H        -0.1496334941    0.2118324540    1.4208348034
      3  C         0.3623884528   -0.9448139216   -0.3208418549
      4  H         0.2681133471   -0.8863962419   -1.4110113007
      5  O        -0.3560301154   -2.0981328611    0.1125430720
      6  H         0.1023308522   -2.8801437751   -0.2501189097
      7  C         1.8385433312   -1.1627663684    0.0352348492
      8  H         1.9237430220   -1.3874595769    1.1073186595
      9  H         2.2077834461   -2.0589089621   -0.4803328406
     10  C         2.7071979632    0.0407082441   -0.3270627797
     11  H         2.6752133959    0.1805076722   -1.4156992146
     12  C         4.1613467110   -0.2000371959    0.0735747253
     13  H         4.5599530875   -1.0883066365   -0.4277380342
     14  H         4.7877474868    0.6529247927   -0.2080321302
     15  H         4.2583740365   -0.3491108508    1.1543708848
     16  C         2.1621301393    1.3009598940    0.3438262340
     17  H         2.7557036254    2.1719591978    0.0409033582
     18  H         2.2547860619    1.2185066227    1.4343980302
     19  C         0.6984574827    1.5416779675   -0.0198765081
     20  H         0.3696087530    2.4399052185    0.5144398145
     21  H         0.6330421292    1.7646660635   -1.0911963630
     22  C        -1.7250777629    0.6421771254    0.0183224917
     23  O        -2.0247724762    1.9467125756    0.5649889089
     24  C        -2.0380348927    0.6814262815   -1.4850502473
     25  H        -3.0797491928    0.9816935498   -1.6496826227
     26  H        -1.4258659621    1.4258610182   -2.0041180380
     27  H        -1.8853680243   -0.2872371081   -1.9693671336
     28  C        -2.7073956467   -0.3199148781    0.7389588576
     29  H        -2.4094854456   -0.4744796047    1.7825502989
     30  O        -2.8517295536   -1.5837438594    0.1079697172
     31  H        -3.7053230352    0.1333129529    0.7771226167
     32  H        -1.9680321752   -2.0057678367    0.1715206647
     33  H        -1.7941791512    2.6190822441   -0.0983327054
   Point Group: c1    Number of degrees of freedom:    93


   Energy is   -618.961711115


 Attempting to Generate Delocalized Internal Coordinates

 93 Hessian modes will be used to form the next step
  Hessian Eigenvalues:
     0.002000    0.002250    0.004403    0.005387    0.005551    0.006597
     0.008086    0.009581    0.012178    0.013007    0.019504    0.020130
     0.033847    0.037995    0.038191    0.039861    0.042376    0.043983
     0.044508    0.047176    0.048453    0.049206    0.049558    0.053252
     0.055008    0.056162    0.056258    0.056454    0.056968    0.057540
     0.060668    0.060729    0.068163    0.068719    0.077297    0.082470
     0.083801    0.084053    0.091985    0.099095    0.119080    0.128373
     0.141089    0.145701    0.158186    0.160000    0.160000    0.160000
     0.160000    0.160000    0.160000    0.160000    0.160000    0.160000
     0.163211    0.167349    0.169304    0.180320    0.196367    0.219937
     0.257128    0.265023    0.268764    0.274497    0.278740    0.288669
     0.289900    0.290907    0.294183    0.296628    0.336240    0.338279
     0.338996    0.339238    0.339487    0.340507    0.340507    0.340660
     0.341020    0.341023    0.341513    0.341679    0.342034    0.342309
     0.342309    0.342752    0.343886    0.387942    0.415378    0.424687
     0.511219    0.521104    0.529220

 Minimum Search - Taking Simple RFO Step
 Searching for Lamda that Minimizes Along All modes
 Value Taken    Lamda =  -0.02720157
 Calculated Step too Large.  Step scaled by  0.542238
 Step Taken.  Stepsize is  0.300000

                             Maximum     Tolerance    Cnvgd?
         Gradient           0.045367      0.000300      NO
         Displacement       0.177285      0.001200      NO
         Energy change     *********      0.000001      NO


 New Cartesian Coordinates Obtained by Inverse Iteration

 Displacement from previous Coordinates is:  1.418801
 ----------------------------------------------------------------
             Standard Nuclear Orientation (Angstroms)
    I     Atom           X                Y                Z
 ----------------------------------------------------------------
    1      C      -0.2106245997     0.2576418535     0.3297969242
    2      H      -0.1461632454     0.1324921171     1.4201491727
    3      C       0.4200827693    -1.0064894405    -0.3110670206
    4      H       0.3207407857    -0.9508461937    -1.4023970090
    5      O      -0.2307545981    -2.1989366622     0.1454747871
    6      H       0.2534995190    -2.9626483654    -0.2050649403
    7      C       1.9088980165    -1.1612901582     0.0353133257
    8      H       2.0015191413    -1.3721543942     1.1086532089
    9      H       2.3031979277    -2.0481083355    -0.4793463242
   10      C       2.7486675351     0.0610002770    -0.3331699309
   11      H       2.7055744567     0.1985391000    -1.4220205864
   12      C       4.2169195423    -0.1330952052     0.0575124205
   13      H       4.6465549348    -1.0083607462    -0.4407064050
   14      H       4.8159320915     0.7380974782    -0.2258967969
   15      H       4.3221795127    -0.2760747772     1.1379328024
   16      C       2.1513871699     1.2972535073     0.3345011833
   17      H       2.7114165536     2.1895806233     0.0317147684
   18      H       2.2528053973     1.2158193565     1.4243396980
   19      C       0.6749586881     1.4797461663    -0.0246101422
   20      H       0.3059160814     2.3605727582     0.5074511872
   21      H       0.5984064239     1.6988877207    -1.0967466929
   22      C      -1.7268400190     0.6087978735     0.0229953527
   23      O      -1.9549962121     1.9136873462     0.6025733258
   24      C      -2.0398518912     0.6820771367    -1.4769342783
   25      H      -3.0647418275     1.0371021266    -1.6251345050
   26      H      -1.3820174340     1.3935503229    -1.9879227850
   27      H      -1.9471849196    -0.2881663288    -1.9686759641
   28      C      -2.8015165112    -0.2598103406     0.7333597414
   29      H      -2.5072642632    -0.4525506538     1.7734152553
   30      O      -3.1679905850    -1.4629447184     0.0766043206
   31      H      -3.7207042967     0.3319791326     0.7798042787
   32      H      -2.3792138009    -2.0369626335     0.0860999337
   33      H      -1.6856459918     2.5853697667    -0.0383073402
 ----------------------------------------------------------------
 Molecular Point Group                 C1    NOp =  1
 Largest Abelian Subgroup              C1    NOp =  1
 Nuclear Repulsion Energy =   916.5280210100 hartrees
 There are       52 alpha and       52 beta electrons
 Applying Cartesian multipole field
    Component          Value
    ---------          -----
     (2,0,0)        1.00000E-11
     (0,2,0)        2.00000E-11
     (0,0,2)       -3.00000E-11
 Nucleus-field energy     =     0.0000000267 hartrees
 Requested basis set is 6-311++G(d,p)
 There are 178 shells and 426 basis functions
 A cutoff of  1.0D-11 yielded  13602 shell pairs
 There are     77603 function pairs (     82209 Cartesian)
 Smallest overlap matrix eigenvalue = 1.63E-06

 Q-Chem warning in module stvman/mkSTV.C, line 306:

 Overlap eigenvalue is smaller than square root of threshold
 Use THRESH >= 12 to get rid of this warning

 Guess MOs from SCF MO coefficient file

 -----------------------------------------------------------------------
  General SCF calculation program by
  Eric Jon Sundstrom, Paul Horn, Yuezhi Mao, Dmitri Zuev, Alec White,
  David Stuck, Shaama M.S., Shane Yost, Joonho Lee, David Small,
  Daniel Levine, Susi Lehtola, Hugh Burton, Evgeny Epifanovsky
 -----------------------------------------------------------------------
 Exchange:     0.2000 Hartree-Fock + 0.0800 Slater + 0.7200 B88
 Correlation:  0.1900 VWN1RPA + 0.8100 LYP
 Using SG-1 standard quadrature grid
 using 6 threads for integral computing
 -------------------------------------------------------
 OpenMP Integral computing Module                
 Release: version 2.0, May 2017, Q-Chem Inc. Pleasanton 
 -------------------------------------------------------
 -------------------------------------------------------
 OpenMP BLAS3 based DFT computing Module                
 Release: version 1.0, May 2013, Q-Chem Inc. Pittsburgh 
 -------------------------------------------------------
 A restricted SCF calculation will be
 performed using DIIS
 SCF converges when DIIS error is below 1.0e-08
 ---------------------------------------
  Cycle       Energy         DIIS error
 ---------------------------------------
    1    -618.9305738882      9.92e-04  
    2    -618.9607733917      1.78e-04  
    3    -618.9602824505      2.69e-04  
    4    -618.9614195678      1.88e-05  
    5    -618.9614233478      1.08e-05  
    6    -618.9614256209      2.50e-06  
    7    -618.9614257339      7.94e-07  
    8    -618.9614257448      2.01e-07  
    9    -618.9614257454      5.72e-08  
   10    -618.9614257455      1.97e-08  
   11    -618.9614257455      2.96e-09  Convergence criterion met
 ---------------------------------------
 SCF time:   CPU 496.39s  wall 86.00s 
 SCF   energy in the final basis set =     -618.9614257455
 Total energy in the final basis set =     -618.9614257455

 --------------------------------------------------------------

                    Orbital Energies (a.u.)
 --------------------------------------------------------------

 Alpha MOs
 -- Occupied --
-19.1421 -19.1219 -19.1076 -10.2366 -10.2353 -10.2042 -10.1859 -10.1829
-10.1776 -10.1736 -10.1719 -10.1669 -10.1633  -1.0433  -1.0283  -1.0068
 -0.8480  -0.7915  -0.7522  -0.7439  -0.6914  -0.6831  -0.6311  -0.6140
 -0.5768  -0.5621  -0.5270  -0.5055  -0.4925  -0.4838  -0.4718  -0.4650
 -0.4431  -0.4398  -0.4257  -0.4060  -0.4030  -0.4016  -0.3946  -0.3820
 -0.3778  -0.3702  -0.3563  -0.3486  -0.3380  -0.3353  -0.3297  -0.3175
 -0.3104  -0.2931  -0.2806  -0.2624
 -- Virtual --
 -0.0202  -0.0105  -0.0045   0.0008   0.0166   0.0173   0.0220   0.0268
  0.0295   0.0380   0.0446   0.0484   0.0518   0.0555   0.0615   0.0689
  0.0707   0.0761   0.0788   0.0818   0.0898   0.0952   0.0976   0.1015
  0.1045   0.1081   0.1142   0.1179   0.1185   0.1225   0.1267   0.1268
  0.1302   0.1323   0.1346   0.1370   0.1396   0.1460   0.1487   0.1493
  0.1536   0.1553   0.1572   0.1591   0.1666   0.1683   0.1693   0.1715
  0.1800   0.1819   0.1864   0.1868   0.1906   0.1953   0.1963   0.2031
  0.2055   0.2135   0.2151   0.2174   0.2193   0.2306   0.2315   0.2361
  0.2397   0.2447   0.2481   0.2494   0.2558   0.2589   0.2634   0.2703
  0.2743   0.2771   0.2848   0.2904   0.2922   0.2937   0.3011   0.3072
  0.3108   0.3192   0.3233   0.3278   0.3308   0.3367   0.3417   0.3458
  0.3501   0.3537   0.3582   0.3633   0.3699   0.3726   0.3792   0.3816
  0.3914   0.3979   0.4032   0.4108   0.4272   0.4342   0.4428   0.4533
  0.4687   0.4725   0.4823   0.4885   0.4980   0.5119   0.5240   0.5252
  0.5356   0.5445   0.5691   0.5738   0.5843   0.5886   0.5986   0.6087
  0.6132   0.6211   0.6277   0.6320   0.6395   0.6482   0.6536   0.6607
  0.6737   0.6804   0.6906   0.6999   0.7050   0.7158   0.7199   0.7248
  0.7414   0.7433   0.7502   0.7558   0.7598   0.7639   0.7768   0.7788
  0.7843   0.7874   0.7965   0.7997   0.8057   0.8139   0.8287   0.8324
  0.8557   0.8949   0.9117   0.9302   0.9510   0.9643   0.9884   1.0171
  1.0232   1.0318   1.0589   1.0690   1.0915   1.1049   1.1096   1.1198
  1.1526   1.1570   1.1774   1.1898   1.1961   1.2030   1.2221   1.2434
  1.2653   1.2752   1.2842   1.2955   1.3068   1.3156   1.3602   1.3849
  1.4171   1.4293   1.4388   1.4478   1.4658   1.4778   1.4876   1.4939
  1.5042   1.5087   1.5293   1.5371   1.5467   1.5554   1.5594   1.5759
  1.5832   1.5917   1.5957   1.6068   1.6089   1.6117   1.6228   1.6256
  1.6350   1.6397   1.6468   1.6570   1.6644   1.6741   1.6910   1.6941
  1.7035   1.7184   1.7350   1.7449   1.7491   1.7639   1.7834   1.7910
  1.7985   1.8104   1.8184   1.8257   1.8501   1.8530   1.8626   1.8833
  1.8851   1.9108   1.9230   1.9445   1.9595   1.9700   1.9824   2.0075
  2.0189   2.0271   2.0398   2.0610   2.0760   2.0900   2.1091   2.1205
  2.1360   2.1563   2.1599   2.1876   2.2016   2.2092   2.2229   2.2346
  2.2562   2.2630   2.2820   2.2966   2.3234   2.3548   2.3571   2.3787
  2.4004   2.4060   2.4342   2.4489   2.4791   2.4842   2.4974   2.5174
  2.5194   2.5309   2.5532   2.5584   2.5693   2.5730   2.5830   2.5971
  2.6110   2.6197   2.6328   2.6574   2.6741   2.6838   2.6998   2.7201
  2.7281   2.7378   2.7528   2.7711   2.7861   2.7972   2.8212   2.8316
  2.8522   2.8680   2.8863   2.9030   2.9139   2.9364   2.9512   2.9644
  2.9941   3.0000   3.0161   3.0235   3.0372   3.0536   3.0680   3.0961
  3.1114   3.1253   3.1475   3.1702   3.1798   3.1931   3.2285   3.2368
  3.2811   3.2862   3.3260   3.3478   3.4081   3.4272   3.4714   3.5237
  3.5899   3.7723   3.7783   3.7841   3.8172   3.8194   3.8281   3.8480
  3.8712   3.8920   3.9149   3.9377   3.9490   4.0189   4.0435   4.0502
  4.1182   4.1405   4.1977   4.2533   4.2713   4.2876   4.3627   4.3834
  5.1250   5.1344   5.1747   5.4177   5.4238   5.4614   5.6393   5.6521
  5.7096  23.7294  23.7955  23.8391  23.8683  23.8791  23.9117  23.9435
 23.9545  23.9815  23.9948  49.9381  49.9603  49.9678
 --------------------------------------------------------------

          Ground-State Mulliken Net Atomic Charges

     Atom                 Charge (a.u.)
  ----------------------------------------
      1 C                     0.548009
      2 H                     0.246334
      3 C                    -0.625033
      4 H                     0.209047
      5 O                    -0.203874
      6 H                     0.247742
      7 C                    -0.608450
      8 H                     0.211802
      9 H                     0.114599
     10 C                     0.497702
     11 H                     0.160343
     12 C                    -0.745038
     13 H                     0.134355
     14 H                     0.140140
     15 H                     0.141353
     16 C                    -0.700704
     17 H                     0.163723
     18 H                     0.155294
     19 C                    -0.339257
     20 H                     0.140224
     21 H                     0.158082
     22 C                    -0.340872
     23 O                    -0.167516
     24 C                    -0.389891
     25 H                     0.192007
     26 H                     0.111019
     27 H                     0.197122
     28 C                    -0.345650
     29 H                     0.172784
     30 O                    -0.210567
     31 H                     0.194194
     32 H                     0.276740
     33 H                     0.264238
  ----------------------------------------
  Sum of atomic charges =     0.000000

 -----------------------------------------------------------------
                    Cartesian Multipole Moments
 -----------------------------------------------------------------
    Charge (ESU x 10^10)
                 0.0000
    Dipole Moment (Debye)
         X       4.1578      Y       0.2675      Z      -1.8285
       Tot       4.5500
    Quadrupole Moments (Debye-Ang)
        XX     -94.8021     XY      -5.5453     YY     -78.7977
        XZ       1.2927     YZ      -1.2077     ZZ     -83.4356
    Octopole Moments (Debye-Ang^2)
       XXX      23.0734    XXY      16.1594    XYY       9.2073
       YYY     -16.3536    XXZ      -2.3559    XYZ       7.8990
       YYZ     -14.2982    XZZ      -4.0116    YZZ      -4.7832
       ZZZ       2.8722
    Hexadecapole Moments (Debye-Ang^3)
      XXXX   -2917.6842   XXXY     -74.5108   XXYY    -639.6204
      XYYY     -24.4767   YYYY    -744.2895   XXXZ     -10.2595
      XXYZ     -16.4550   XYYZ      10.9227   YYYZ       5.3323
      XXZZ    -510.8326   XYZZ       4.8280   YYZZ    -207.9306
      XZZZ      -0.2074   YZZZ      -0.7132   ZZZZ    -328.8501
 -----------------------------------------------------------------
 Calculating analytic gradient of the SCF energy
 Gradient of SCF Energy
            1           2           3           4           5           6
    1   0.0006683   0.0012070  -0.0039484   0.0007488   0.0124817   0.0042240
    2   0.0015154   0.0014182  -0.0008519  -0.0021289   0.0054223  -0.0054858
    3  -0.0027437   0.0008059  -0.0009456   0.0014693  -0.0001293  -0.0025521
            7           8           9          10          11          12
    1  -0.0006902   0.0013188   0.0009576  -0.0057726   0.0008505  -0.0014979
    2  -0.0034871  -0.0018618   0.0001578   0.0008524  -0.0004904   0.0005784
    3   0.0012465   0.0000987   0.0010554  -0.0034626   0.0003425   0.0023489
           13          14          15          16          17          18
    1  -0.0004324  -0.0001201   0.0002168   0.0019546   0.0000752  -0.0005861
    2  -0.0001389   0.0003498  -0.0000288  -0.0013303  -0.0000118   0.0007795
    3  -0.0005509  -0.0004476   0.0000659   0.0023988  -0.0007831   0.0000093
           19          20          21          22          23          24
    1  -0.0027208   0.0000949  -0.0003065  -0.0008285   0.0039074   0.0000881
    2  -0.0017674   0.0026816   0.0004284  -0.0014915  -0.0032204  -0.0005376
    3  -0.0006185   0.0009052   0.0003838   0.0071058   0.0002961   0.0018776
           25          26          27          28          29          30
    1  -0.0003457  -0.0012685   0.0002850   0.0033749  -0.0028860  -0.0148858
    2   0.0023339   0.0012131  -0.0005137   0.0002770   0.0000256   0.0056539
    3  -0.0015648  -0.0004678  -0.0007043  -0.0042814   0.0004229   0.0003065
           31          32          33
    1  -0.0033757   0.0052807   0.0019306
    2  -0.0013535  -0.0026856   0.0036985
    3   0.0019518   0.0003308  -0.0041703
 Max gradient component =       1.489E-02
 RMS gradient           =       2.952E-03
 Gradient time:  CPU 128.45 s  wall 21.70 s
 Geometry Optimization Parameters
   NAtoms,    NIC,     NZ,  NCons,   NDum,   NFix, NCnnct, MaxDiis
       33     261       0       0       0       0       0       0

 Cartesian Hessian Update
 Hessian Updated using BFGS Update


** GEOMETRY OPTIMIZATION IN DELOCALIZED INTERNAL COORDINATES **
   Searching for a Minimum

   Optimization Cycle:   2

                       Coordinates (Angstroms)
     ATOM                X               Y               Z
      1  C        -0.2106245997    0.2576418535    0.3297969242
      2  H        -0.1461632454    0.1324921171    1.4201491727
      3  C         0.4200827693   -1.0064894405   -0.3110670206
      4  H         0.3207407857   -0.9508461937   -1.4023970090
      5  O        -0.2307545981   -2.1989366622    0.1454747871
      6  H         0.2534995190   -2.9626483654   -0.2050649403
      7  C         1.9088980165   -1.1612901582    0.0353133257
      8  H         2.0015191413   -1.3721543942    1.1086532089
      9  H         2.3031979277   -2.0481083355   -0.4793463242
     10  C         2.7486675351    0.0610002770   -0.3331699309
     11  H         2.7055744567    0.1985391000   -1.4220205864
     12  C         4.2169195423   -0.1330952052    0.0575124205
     13  H         4.6465549348   -1.0083607462   -0.4407064050
     14  H         4.8159320915    0.7380974782   -0.2258967969
     15  H         4.3221795127   -0.2760747772    1.1379328024
     16  C         2.1513871699    1.2972535073    0.3345011833
     17  H         2.7114165536    2.1895806233    0.0317147684
     18  H         2.2528053973    1.2158193565    1.4243396980
     19  C         0.6749586881    1.4797461663   -0.0246101422
     20  H         0.3059160814    2.3605727582    0.5074511872
     21  H         0.5984064239    1.6988877207   -1.0967466929
     22  C        -1.7268400190    0.6087978735    0.0229953527
     23  O        -1.9549962121    1.9136873462    0.6025733258
     24  C        -2.0398518912    0.6820771367   -1.4769342783
     25  H        -3.0647418275    1.0371021266   -1.6251345050
     26  H        -1.3820174340    1.3935503229   -1.9879227850
     27  H        -1.9471849196   -0.2881663288   -1.9686759641
     28  C        -2.8015165112   -0.2598103406    0.7333597414
     29  H        -2.5072642632   -0.4525506538    1.7734152553
     30  O        -3.1679905850   -1.4629447184    0.0766043206
     31  H        -3.7207042967    0.3319791326    0.7798042787
     32  H        -2.3792138009   -2.0369626335    0.0860999337
     33  H        -1.6856459918    2.5853697667   -0.0383073402
   Point Group: c1    Number of degrees of freedom:    93


   Energy is   -618.961425745

 Hessian Updated using BFGS Update

 86 Hessian modes will be used to form the next step
  Hessian Eigenvalues:
     0.002004    0.002688    0.004403    0.005454    0.005551    0.006635
     0.008089    0.009584    0.012178    0.013012    0.019723    0.020167
     0.033839    0.037986    0.039774    0.040759    0.042384    0.043638
     0.047149    0.047696    0.049173    0.049486    0.052105    0.053256
     0.055166    0.056083    0.056172    0.056505    0.056941    0.057829
     0.058964    0.061019    0.068568    0.069418    0.077993    0.082414
     0.083600    0.084042    0.091959    0.109489    0.115669    0.132567
     0.141222    0.147522    0.152519    0.159681    0.160023    0.165906
     0.167065    0.174689    0.196171    0.211826    0.248258    0.260843
     0.266379    0.273789    0.278471    0.288451    0.289886    0.290778
     0.293437    0.296172    0.336135    0.338180    0.338954    0.339160
     0.339485    0.339578    0.340505    0.340610    0.340924    0.341020
     0.341265    0.341574    0.342028    0.342301    0.342309    0.342716
     0.343750    0.387515    0.409036    0.424449    0.503641    0.516210
     0.525184    0.527667

 Minimum Search - Taking Simple RFO Step
 Searching for Lamda that Minimizes Along All modes
 Value Taken    Lamda =  -0.00886878
 Step Taken.  Stepsize is  0.265848

                             Maximum     Tolerance    Cnvgd?
         Gradient           0.042403      0.000300      NO
         Displacement       0.085102      0.001200      NO
         Energy change      0.000285      0.000001      NO


 New Cartesian Coordinates Obtained by Inverse Iteration

 Displacement from previous Coordinates is:  0.865807
 ----------------------------------------------------------------
             Standard Nuclear Orientation (Angstroms)
    I     Atom           X                Y                Z
 ----------------------------------------------------------------
    1      C      -0.2098464912     0.3041622992     0.3326800003
    2      H      -0.1532533278     0.1732199923     1.4212310323
    3      C       0.3963292105    -0.9629223814    -0.2940327618
    4      H       0.2933019373    -0.8968026929    -1.3871184245
    5      O      -0.3347867910    -2.1135672517     0.1851184955
    6      H       0.0853541194    -2.9129061805    -0.1418258689
    7      C       1.8849253511    -1.1398053424     0.0506712869
    8      H       1.9613317606    -1.3254678984     1.1286696648
    9      H       2.2512915086    -2.0461333308    -0.4522508189
   10      C       2.7687446449     0.0517199639    -0.3299160425
   11      H       2.7226399818     0.1775123848    -1.4207173642
   12      C       4.2390910242    -0.1734029775     0.0555130276
   13      H       4.6531365559    -1.0647822361    -0.4264536870
   14      H       4.8604276486     0.6784123961    -0.2358653535
   15      H       4.3402515457    -0.3035003273     1.1375397416
   16      C       2.1772327239     1.3077511040     0.3121774915
   17      H       2.7503045708     2.1888887043     0.0034114540
   18      H       2.2814573683     1.2334637434     1.4023323633
   19      C       0.6967188894     1.5039341801    -0.0455004141
   20      H       0.3256161841     2.3877803377     0.4710732263
   21      H       0.6205489414     1.7044753646    -1.1221442707
   22      C      -1.7300618699     0.6210250949     0.0162206306
   23      O      -2.0517893436     1.8801197612     0.6542147876
   24      C      -2.0403909798     0.6897808067    -1.4814389822
   25      H      -3.0858094012     0.9751689677    -1.6166907601
   26      H      -1.4131681715     1.4345333410    -1.9842089720
   27      H      -1.8963447826    -0.2717496825    -1.9728306558
   28      C      -2.7474679631    -0.3127857936     0.7123050692
   29      H      -2.4193934453    -0.4927940334     1.7462547223
   30      O      -3.0627017606    -1.5148904440     0.0288927170
   31      H      -3.6778445353     0.2536517295     0.7585832829
   32      H      -2.2673003600    -2.0652218062     0.0072699943
   33      H      -1.8253983921     2.5948879171     0.0565263541
 ----------------------------------------------------------------
 Molecular Point Group                 C1    NOp =  1
 Largest Abelian Subgroup              C1    NOp =  1
 Nuclear Repulsion Energy =   919.1209918139 hartrees
 There are       52 alpha and       52 beta electrons
 Applying Cartesian multipole field
    Component          Value
    ---------          -----
     (2,0,0)        1.00000E-11
     (0,2,0)        2.00000E-11
     (0,0,2)       -3.00000E-11
 Nucleus-field energy     =     0.0000000264 hartrees
 Requested basis set is 6-311++G(d,p)
 There are 178 shells and 426 basis functions
 A cutoff of  1.0D-11 yielded  13625 shell pairs
 There are     77721 function pairs (     82335 Cartesian)
 Smallest overlap matrix eigenvalue = 1.69E-06

 Q-Chem warning in module stvman/mkSTV.C, line 306:

 Overlap eigenvalue is smaller than square root of threshold
 Use THRESH >= 12 to get rid of this warning

 Guess MOs from SCF MO coefficient file

 -----------------------------------------------------------------------
  General SCF calculation program by
  Eric Jon Sundstrom, Paul Horn, Yuezhi Mao, Dmitri Zuev, Alec White,
  David Stuck, Shaama M.S., Shane Yost, Joonho Lee, David Small,
  Daniel Levine, Susi Lehtola, Hugh Burton, Evgeny Epifanovsky
 -----------------------------------------------------------------------
 Exchange:     0.2000 Hartree-Fock + 0.0800 Slater + 0.7200 B88
 Correlation:  0.1900 VWN1RPA + 0.8100 LYP
 Using SG-1 standard quadrature grid
 using 6 threads for integral computing
 -------------------------------------------------------
 OpenMP Integral computing Module                
 Release: version 2.0, May 2017, Q-Chem Inc. Pleasanton 
 -------------------------------------------------------
 -------------------------------------------------------
 OpenMP BLAS3 based DFT computing Module                
 Release: version 1.0, May 2013, Q-Chem Inc. Pittsburgh 
 -------------------------------------------------------
 A restricted SCF calculation will be
 performed using DIIS
 SCF converges when DIIS error is below 1.0e-08
 ---------------------------------------
  Cycle       Energy         DIIS error
 ---------------------------------------
    1    -618.9550067627      5.84e-04  
    2    -618.9656453426      7.63e-05  
    3    -618.9656389883      9.49e-05  
    4    -618.9657959788      1.54e-05  
    5    -618.9657987726      7.11e-06  
    6    -618.9657996429      1.48e-06  
    7    -618.9657996800      4.53e-07  
    8    -618.9657996834      1.14e-07  
    9    -618.9657996836      3.33e-08  
   10    -618.9657996837      1.24e-08  
   11    -618.9657996837      1.90e-09  Convergence criterion met
 ---------------------------------------
 SCF time:   CPU 498.36s  wall 87.00s 
 SCF   energy in the final basis set =     -618.9657996837
 Total energy in the final basis set =     -618.9657996837

 --------------------------------------------------------------

                    Orbital Energies (a.u.)
 --------------------------------------------------------------

 Alpha MOs
 -- Occupied --
-19.1456 -19.1221 -19.0989 -10.2381 -10.2319 -10.1991 -10.1858 -10.1834
-10.1796 -10.1749 -10.1735 -10.1691 -10.1623  -1.0460  -1.0279  -1.0011
 -0.8491  -0.7934  -0.7521  -0.7458  -0.6928  -0.6833  -0.6324  -0.6141
 -0.5763  -0.5619  -0.5299  -0.5061  -0.4916  -0.4845  -0.4707  -0.4630
 -0.4417  -0.4392  -0.4261  -0.4068  -0.4041  -0.4017  -0.3923  -0.3829
 -0.3769  -0.3694  -0.3576  -0.3497  -0.3379  -0.3352  -0.3307  -0.3166
 -0.3099  -0.2963  -0.2815  -0.2578
 -- Virtual --
 -0.0201  -0.0104  -0.0048   0.0004   0.0161   0.0183   0.0215   0.0278
  0.0294   0.0381   0.0442   0.0490   0.0532   0.0552   0.0619   0.0695
  0.0714   0.0764   0.0796   0.0806   0.0906   0.0960   0.0994   0.1016
  0.1041   0.1088   0.1146   0.1179   0.1187   0.1224   0.1260   0.1264
  0.1307   0.1333   0.1360   0.1370   0.1394   0.1458   0.1485   0.1494
  0.1532   0.1567   0.1581   0.1607   0.1670   0.1680   0.1694   0.1726
  0.1789   0.1833   0.1868   0.1873   0.1915   0.1959   0.1973   0.2031
  0.2066   0.2107   0.2133   0.2174   0.2183   0.2299   0.2323   0.2358
  0.2412   0.2454   0.2480   0.2499   0.2571   0.2588   0.2641   0.2719
  0.2766   0.2814   0.2860   0.2936   0.2944   0.2963   0.3014   0.3088
  0.3104   0.3177   0.3221   0.3256   0.3333   0.3397   0.3417   0.3450
  0.3517   0.3549   0.3581   0.3633   0.3712   0.3740   0.3790   0.3827
  0.3918   0.3969   0.4043   0.4084   0.4270   0.4355   0.4433   0.4617
  0.4636   0.4689   0.4828   0.4881   0.4993   0.5133   0.5201   0.5287
  0.5391   0.5461   0.5678   0.5739   0.5839   0.5892   0.6000   0.6080
  0.6119   0.6234   0.6250   0.6377   0.6402   0.6479   0.6508   0.6619
  0.6723   0.6762   0.6894   0.7003   0.7051   0.7197   0.7246   0.7288
  0.7422   0.7458   0.7502   0.7572   0.7604   0.7657   0.7780   0.7788
  0.7843   0.7869   0.7974   0.8024   0.8045   0.8150   0.8284   0.8388
  0.8579   0.8997   0.9118   0.9332   0.9535   0.9614   0.9863   1.0167
  1.0237   1.0387   1.0574   1.0756   1.0919   1.1041   1.1085   1.1255
  1.1617   1.1688   1.1751   1.1956   1.1966   1.2033   1.2166   1.2482
  1.2678   1.2771   1.2859   1.2976   1.3107   1.3216   1.3607   1.3850
  1.4128   1.4354   1.4468   1.4535   1.4705   1.4774   1.4828   1.4954
  1.5050   1.5104   1.5348   1.5428   1.5506   1.5582   1.5682   1.5791
  1.5866   1.5890   1.5974   1.6061   1.6103   1.6161   1.6233   1.6329
  1.6382   1.6423   1.6491   1.6568   1.6660   1.6739   1.6859   1.6974
  1.7066   1.7107   1.7380   1.7459   1.7577   1.7705   1.7867   1.7908
  1.8036   1.8060   1.8143   1.8272   1.8455   1.8510   1.8544   1.8710
  1.9036   1.9124   1.9245   1.9425   1.9611   1.9718   1.9860   2.0062
  2.0203   2.0340   2.0418   2.0607   2.0836   2.0931   2.1132   2.1299
  2.1380   2.1520   2.1705   2.1822   2.1981   2.2192   2.2257   2.2488
  2.2638   2.2734   2.2983   2.3175   2.3296   2.3546   2.3601   2.3946
  2.4077   2.4137   2.4359   2.4517   2.4752   2.4855   2.4992   2.5232
  2.5267   2.5344   2.5583   2.5600   2.5699   2.5779   2.5831   2.5955
  2.6043   2.6163   2.6319   2.6585   2.6841   2.6863   2.7030   2.7174
  2.7243   2.7318   2.7568   2.7675   2.7864   2.7908   2.8184   2.8195
  2.8505   2.8657   2.8943   2.9095   2.9191   2.9409   2.9577   2.9632
  2.9976   3.0048   3.0210   3.0233   3.0327   3.0546   3.0669   3.0951
  3.1233   3.1281   3.1474   3.1708   3.1926   3.1957   3.2295   3.2382
  3.2813   3.2852   3.3197   3.3584   3.4187   3.4293   3.4805   3.5230
  3.5924   3.7743   3.7824   3.7949   3.8169   3.8196   3.8368   3.8546
  3.8693   3.9035   3.9285   3.9391   3.9596   4.0247   4.0351   4.0513
  4.1066   4.1443   4.1861   4.2522   4.2776   4.2916   4.3633   4.3924
  5.1307   5.1514   5.1656   5.4248   5.4515   5.4567   5.6558   5.6742
  5.7410  23.7357  23.7941  23.8366  23.8637  23.8845  23.9155  23.9459
 23.9532  23.9784  24.0005  49.9352  49.9719  49.9806
 --------------------------------------------------------------

          Ground-State Mulliken Net Atomic Charges

     Atom                 Charge (a.u.)
  ----------------------------------------
      1 C                     0.541737
      2 H                     0.251208
      3 C                    -0.588941
      4 H                     0.204024
      5 O                    -0.215244
      6 H                     0.247336
      7 C                    -0.628651
      8 H                     0.209004
      9 H                     0.119100
     10 C                     0.494823
     11 H                     0.156775
     12 C                    -0.741532
     13 H                     0.136979
     14 H                     0.142371
     15 H                     0.143151
     16 C                    -0.674307
     17 H                     0.168499
     18 H                     0.152029
     19 C                    -0.341995
     20 H                     0.137415
     21 H                     0.154039
     22 C                    -0.400267
     23 O                    -0.177444
     24 C                    -0.387189
     25 H                     0.192417
     26 H                     0.116563
     27 H                     0.198218
     28 C                    -0.300129
     29 H                     0.171720
     30 O                    -0.211244
     31 H                     0.191767
     32 H                     0.275576
     33 H                     0.262190
  ----------------------------------------
  Sum of atomic charges =    -0.000000

 -----------------------------------------------------------------
                    Cartesian Multipole Moments
 -----------------------------------------------------------------
    Charge (ESU x 10^10)
                -0.0000
    Dipole Moment (Debye)
         X       4.3522      Y       0.2774      Z      -1.8735
       Tot       4.7465
    Quadrupole Moments (Debye-Ang)
        XX     -94.8115     XY      -5.8183     YY     -78.1090
        XZ       1.6931     YZ      -1.1420     ZZ     -83.8610
    Octopole Moments (Debye-Ang^2)
       XXX      26.1421    XXY      17.7691    XYY       7.1048
       YYY     -16.8350    XXZ      -3.5088    XYZ       7.4901
       YYZ     -13.0438    XZZ      -3.0681    YZZ      -5.3385
       ZZZ       2.4236
    Hexadecapole Moments (Debye-Ang^3)
      XXXX   -2887.6118   XXXY     -76.7278   XXYY    -638.8135
      XYYY     -30.8789   YYYY    -727.5905   XXXZ      -9.5011
      XXYZ     -17.4334   XYYZ      10.4565   YYYZ       7.4441
      XXZZ    -513.0675   XYZZ       5.0186   YYZZ    -207.6282
      XZZZ      -0.9412   YZZZ       0.2076   ZZZZ    -330.1800
 -----------------------------------------------------------------
 Calculating analytic gradient of the SCF energy
 Gradient of SCF Energy
            1           2           3           4           5           6
    1  -0.0001603   0.0004644   0.0012129   0.0003957   0.0034712  -0.0024246
    2  -0.0018616  -0.0008185  -0.0008359   0.0013171  -0.0025182   0.0018287
    3  -0.0002337  -0.0001004   0.0010781  -0.0001286   0.0004407   0.0011471
            7           8           9          10          11          12
    1   0.0007022  -0.0000760   0.0003741   0.0001167   0.0000762   0.0022163
    2   0.0036988  -0.0002426   0.0000266   0.0000332  -0.0000199   0.0000768
    3   0.0001782  -0.0004654  -0.0005898   0.0011875   0.0003734  -0.0000970
           13          14          15          16          17          18
    1   0.0007806   0.0005198  -0.0001859   0.0003012   0.0004054   0.0000368
    2  -0.0000482  -0.0003262   0.0000623  -0.0013482  -0.0004819  -0.0000576
    3   0.0000791   0.0001011  -0.0004262  -0.0007778  -0.0002994  -0.0003581
           19          20          21          22          23          24
    1  -0.0002465   0.0001575   0.0000208  -0.0026135  -0.0023243  -0.0010951
    2   0.0007616  -0.0017295   0.0004441   0.0026368   0.0001997  -0.0040247
    3  -0.0001294  -0.0002773  -0.0002332   0.0011499   0.0008366  -0.0006177
           25          26          27          28          29          30
    1   0.0002970   0.0004437  -0.0002132   0.0016635   0.0001759  -0.0013439
    2   0.0002217   0.0004977   0.0006431   0.0045343   0.0017157   0.0000668
    3   0.0003724   0.0000474  -0.0005170  -0.0009112   0.0013057  -0.0004558
           31          32          33
    1   0.0003630  -0.0021494  -0.0013623
    2   0.0006237  -0.0021614  -0.0029143
    3  -0.0003642  -0.0023483   0.0010335
 Max gradient component =       4.534E-03
 RMS gradient           =       1.298E-03
 Gradient time:  CPU 128.50 s  wall 21.70 s
 Geometry Optimization Parameters
   NAtoms,    NIC,     NZ,  NCons,   NDum,   NFix, NCnnct, MaxDiis
       33     261       0       0       0       0       0       0

 Cartesian Hessian Update
 Hessian Updated using BFGS Update


** GEOMETRY OPTIMIZATION IN DELOCALIZED INTERNAL COORDINATES **
   Searching for a Minimum

   Optimization Cycle:   3

                       Coordinates (Angstroms)
     ATOM                X               Y               Z
      1  C        -0.2098464912    0.3041622992    0.3326800003
      2  H        -0.1532533278    0.1732199923    1.4212310323
      3  C         0.3963292105   -0.9629223814   -0.2940327618
      4  H         0.2933019373   -0.8968026929   -1.3871184245
      5  O        -0.3347867910   -2.1135672517    0.1851184955
      6  H         0.0853541194   -2.9129061805   -0.1418258689
      7  C         1.8849253511   -1.1398053424    0.0506712869
      8  H         1.9613317606   -1.3254678984    1.1286696648
      9  H         2.2512915086   -2.0461333308   -0.4522508189
     10  C         2.7687446449    0.0517199639   -0.3299160425
     11  H         2.7226399818    0.1775123848   -1.4207173642
     12  C         4.2390910242   -0.1734029775    0.0555130276
     13  H         4.6531365559   -1.0647822361   -0.4264536870
     14  H         4.8604276486    0.6784123961   -0.2358653535
     15  H         4.3402515457   -0.3035003273    1.1375397416
     16  C         2.1772327239    1.3077511040    0.3121774915
     17  H         2.7503045708    2.1888887043    0.0034114540
     18  H         2.2814573683    1.2334637434    1.4023323633
     19  C         0.6967188894    1.5039341801   -0.0455004141
     20  H         0.3256161841    2.3877803377    0.4710732263
     21  H         0.6205489414    1.7044753646   -1.1221442707
     22  C        -1.7300618699    0.6210250949    0.0162206306
     23  O        -2.0517893436    1.8801197612    0.6542147876
     24  C        -2.0403909798    0.6897808067   -1.4814389822
     25  H        -3.0858094012    0.9751689677   -1.6166907601
     26  H        -1.4131681715    1.4345333410   -1.9842089720
     27  H        -1.8963447826   -0.2717496825   -1.9728306558
     28  C        -2.7474679631   -0.3127857936    0.7123050692
     29  H        -2.4193934453   -0.4927940334    1.7462547223
     30  O        -3.0627017606   -1.5148904440    0.0288927170
     31  H        -3.6778445353    0.2536517295    0.7585832829
     32  H        -2.2673003600   -2.0652218062    0.0072699943
     33  H        -1.8253983921    2.5948879171    0.0565263541
   Point Group: c1    Number of degrees of freedom:    93


   Energy is   -618.965799684

 Hessian Updated using BFGS Update

 87 Hessian modes will be used to form the next step
  Hessian Eigenvalues:
     0.002115    0.002687    0.004403    0.005457    0.005551    0.006648
     0.008078    0.009567    0.012192    0.013016    0.019707    0.020175
     0.033835    0.037990    0.039759    0.041251    0.042391    0.044968
     0.047204    0.047779    0.049149    0.049643    0.051674    0.053260
     0.055331    0.055779    0.056166    0.056586    0.056978    0.057664
     0.060968    0.063680    0.068499    0.070863    0.080009    0.082630
     0.083728    0.084039    0.091900    0.109523    0.118594    0.132971
     0.141264    0.147922    0.157950    0.159675    0.160009    0.164249
     0.166764    0.172999    0.187082    0.195899    0.210465    0.248174
     0.263681    0.266092    0.273215    0.278365    0.288067    0.289782
     0.290995    0.295080    0.299028    0.336039    0.338300    0.338726
     0.339256    0.339384    0.339849    0.340502    0.340628    0.340947
     0.341021    0.341438    0.341449    0.342038    0.342260    0.342313
     0.342822    0.343831    0.365844    0.387785    0.410519    0.434745
     0.507272    0.521677    0.530579

 Minimum Search - Taking Simple RFO Step
 Searching for Lamda that Minimizes Along All modes
 Value Taken    Lamda =  -0.00267956
 Step Taken.  Stepsize is  0.239958

                             Maximum     Tolerance    Cnvgd?
         Gradient           0.013364      0.000300      NO
         Displacement       0.081708      0.001200      NO
         Energy change     -0.004374      0.000001      NO


 New Cartesian Coordinates Obtained by Inverse Iteration

 Displacement from previous Coordinates is:  0.667065
 ----------------------------------------------------------------
             Standard Nuclear Orientation (Angstroms)
    I     Atom           X                Y                Z
 ----------------------------------------------------------------
    1      C      -0.2160797477     0.3139216473     0.3220933724
    2      H      -0.1705786107     0.1677805336     1.4088230088
    3      C       0.3763745543    -0.9449691787    -0.3294932560
    4      H       0.2804732993    -0.8600782565    -1.4221694771
    5      O      -0.3694080619    -2.1013879486     0.1170712606
    6      H       0.0635090658    -2.8942691397    -0.2113456334
    7      C       1.8558159037    -1.1412272910     0.0271802660
    8      H       1.9170446676    -1.3368046341     1.1047422933
    9      H       2.2197817201    -2.0440744110    -0.4829606533
   10      C       2.7463402346     0.0566989505    -0.3252209581
   11      H       2.7068241847     0.2036687272    -1.4143078358
   12      C       4.2084174990    -0.1867666590     0.0647597335
   13      H       4.6156884158    -1.0726046996    -0.4318351966
   14      H       4.8355403133     0.6667511366    -0.2079824173
   15      H       4.3031160352    -0.3373086083     1.1452474171
   16      C       2.1619620398     1.3089526551     0.3378604648
   17      H       2.7418824909     2.1937022733     0.0532421144
   18      H       2.2553964519     1.2119880239     1.4277093197
   19      C       0.6889621671     1.5181505038    -0.0325747617
   20      H       0.3096315658     2.3992246800     0.4859372263
   21      H       0.6250768145     1.7253554072    -1.1085488135
   22      C      -1.7229965519     0.6261585824     0.0013164437
   23      O      -2.0212444636     1.9055988834     0.6119392762
   24      C      -2.0322972450     0.6715424573    -1.4955104465
   25      H      -3.0797790700     0.9456599822    -1.6363561840
   26      H      -1.4044632867     1.4037048642    -2.0143785164
   27      H      -1.8856283771    -0.3023987623    -1.9608011751
   28      C      -2.7203169624    -0.3124508018     0.7328200589
   29      H      -2.3888034172    -0.4400529522     1.7724531807
   30      O      -2.9564028160    -1.5594435040     0.1109622626
   31      H      -3.6739503354     0.2140240128     0.7465132987
   32      H      -2.1225713757    -2.0453645091     0.1556674448
   33      H      -1.7541707507     2.6100737448     0.0168378480
 ----------------------------------------------------------------
 Molecular Point Group                 C1    NOp =  1
 Largest Abelian Subgroup              C1    NOp =  1
 Nuclear Repulsion Energy =   923.3195994324 hartrees
 There are       52 alpha and       52 beta electrons
 Applying Cartesian multipole field
    Component          Value
    ---------          -----
     (2,0,0)        1.00000E-11
     (0,2,0)        2.00000E-11
     (0,0,2)       -3.00000E-11
 Nucleus-field energy     =     0.0000000260 hartrees
 Requested basis set is 6-311++G(d,p)
 There are 178 shells and 426 basis functions
 A cutoff of  1.0D-11 yielded  13650 shell pairs
 There are     77857 function pairs (     82479 Cartesian)
 Smallest overlap matrix eigenvalue = 1.66E-06

 Q-Chem warning in module stvman/mkSTV.C, line 306:

 Overlap eigenvalue is smaller than square root of threshold
 Use THRESH >= 12 to get rid of this warning

 Guess MOs from SCF MO coefficient file

 -----------------------------------------------------------------------
  General SCF calculation program by
  Eric Jon Sundstrom, Paul Horn, Yuezhi Mao, Dmitri Zuev, Alec White,
  David Stuck, Shaama M.S., Shane Yost, Joonho Lee, David Small,
  Daniel Levine, Susi Lehtola, Hugh Burton, Evgeny Epifanovsky
 -----------------------------------------------------------------------
 Exchange:     0.2000 Hartree-Fock + 0.0800 Slater + 0.7200 B88
 Correlation:  0.1900 VWN1RPA + 0.8100 LYP
 Using SG-1 standard quadrature grid
 using 6 threads for integral computing
 -------------------------------------------------------
 OpenMP Integral computing Module                
 Release: version 2.0, May 2017, Q-Chem Inc. Pleasanton 
 -------------------------------------------------------
 -------------------------------------------------------
 OpenMP BLAS3 based DFT computing Module                
 Release: version 1.0, May 2013, Q-Chem Inc. Pittsburgh 
 -------------------------------------------------------
 A restricted SCF calculation will be
 performed using DIIS
 SCF converges when DIIS error is below 1.0e-08
 ---------------------------------------
  Cycle       Energy         DIIS error
 ---------------------------------------
    1    -618.9595139166      4.82e-04  
    2    -618.9663731183      5.54e-05  
    3    -618.9663867439      6.39e-05  
    4    -618.9664551258      1.47e-05  
    5    -618.9664581822      4.25e-06  
    6    -618.9664584920      1.31e-06  
    7    -618.9664585251      2.53e-07  
    8    -618.9664585263      8.91e-08  
    9    -618.9664585264      2.48e-08  
   10    -618.9664585264      8.60e-09  Convergence criterion met
 ---------------------------------------
 SCF time:   CPU 455.72s  wall 79.00s 
 SCF   energy in the final basis set =     -618.9664585264
 Total energy in the final basis set =     -618.9664585264

 --------------------------------------------------------------

                    Orbital Energies (a.u.)
 --------------------------------------------------------------

 Alpha MOs
 -- Occupied --
-19.1491 -19.1207 -19.0920 -10.2394 -10.2302 -10.1978 -10.1870 -10.1827
-10.1810 -10.1754 -10.1745 -10.1694 -10.1614  -1.0508  -1.0260  -0.9989
 -0.8509  -0.7948  -0.7535  -0.7462  -0.6933  -0.6813  -0.6339  -0.6151
 -0.5769  -0.5615  -0.5332  -0.5067  -0.4930  -0.4863  -0.4715  -0.4637
 -0.4405  -0.4402  -0.4260  -0.4091  -0.4056  -0.4020  -0.3933  -0.3840
 -0.3780  -0.3705  -0.3592  -0.3492  -0.3382  -0.3363  -0.3311  -0.3174
 -0.3090  -0.2971  -0.2795  -0.2541
 -- Virtual --
 -0.0203  -0.0106  -0.0051   0.0001   0.0160   0.0185   0.0213   0.0277
  0.0293   0.0383   0.0444   0.0491   0.0541   0.0553   0.0620   0.0695
  0.0710   0.0764   0.0798   0.0809   0.0910   0.0960   0.1000   0.1011
  0.1043   0.1096   0.1140   0.1180   0.1191   0.1214   0.1265   0.1278
  0.1306   0.1324   0.1364   0.1374   0.1394   0.1457   0.1481   0.1492
  0.1537   0.1564   0.1569   0.1613   0.1667   0.1683   0.1697   0.1744
  0.1786   0.1832   0.1863   0.1888   0.1917   0.1963   0.1974   0.2040
  0.2082   0.2114   0.2150   0.2201   0.2212   0.2299   0.2338   0.2362
  0.2408   0.2464   0.2480   0.2501   0.2577   0.2583   0.2654   0.2709
  0.2790   0.2845   0.2860   0.2933   0.2954   0.2985   0.3032   0.3088
  0.3151   0.3192   0.3234   0.3263   0.3336   0.3371   0.3402   0.3465
  0.3524   0.3536   0.3586   0.3639   0.3689   0.3733   0.3779   0.3835
  0.3942   0.3981   0.4040   0.4080   0.4285   0.4367   0.4463   0.4608
  0.4651   0.4706   0.4831   0.4872   0.4985   0.5144   0.5200   0.5281
  0.5404   0.5454   0.5710   0.5760   0.5838   0.5914   0.5995   0.6100
  0.6115   0.6249   0.6293   0.6374   0.6404   0.6496   0.6505   0.6625
  0.6732   0.6829   0.6896   0.7023   0.7084   0.7215   0.7231   0.7295
  0.7419   0.7486   0.7518   0.7588   0.7605   0.7658   0.7764   0.7799
  0.7824   0.7863   0.7957   0.8001   0.8047   0.8121   0.8280   0.8338
  0.8640   0.9006   0.9131   0.9328   0.9548   0.9616   0.9812   1.0121
  1.0282   1.0361   1.0589   1.0755   1.0871   1.1084   1.1126   1.1337
  1.1548   1.1668   1.1792   1.1945   1.1950   1.2112   1.2300   1.2548
  1.2703   1.2772   1.2915   1.2995   1.3121   1.3275   1.3589   1.3835
  1.4120   1.4279   1.4465   1.4569   1.4751   1.4813   1.4920   1.4937
  1.5038   1.5127   1.5385   1.5449   1.5541   1.5577   1.5657   1.5777
  1.5857   1.5918   1.5993   1.6057   1.6103   1.6186   1.6234   1.6322
  1.6401   1.6461   1.6478   1.6588   1.6655   1.6777   1.6872   1.6993
  1.7054   1.7167   1.7424   1.7518   1.7590   1.7741   1.7875   1.7950
  1.8060   1.8066   1.8136   1.8313   1.8404   1.8548   1.8588   1.8770
  1.9044   1.9111   1.9309   1.9440   1.9626   1.9725   1.9906   2.0087
  2.0229   2.0404   2.0429   2.0617   2.0849   2.0938   2.1199   2.1319
  2.1412   2.1548   2.1739   2.1882   2.2021   2.2186   2.2251   2.2561
  2.2616   2.2748   2.2975   2.3243   2.3546   2.3561   2.3738   2.4054
  2.4132   2.4238   2.4351   2.4593   2.4779   2.4867   2.4977   2.5234
  2.5284   2.5318   2.5578   2.5596   2.5701   2.5767   2.5861   2.5977
  2.6070   2.6178   2.6350   2.6629   2.6862   2.6945   2.7113   2.7198
  2.7263   2.7384   2.7583   2.7720   2.7871   2.7951   2.8192   2.8240
  2.8498   2.8747   2.8985   2.9098   2.9219   2.9475   2.9651   2.9667
  2.9973   3.0090   3.0236   3.0279   3.0342   3.0515   3.0702   3.1059
  3.1304   3.1383   3.1532   3.1729   3.1917   3.2090   3.2325   3.2495
  3.2786   3.2863   3.3221   3.3667   3.4192   3.4507   3.4825   3.5226
  3.5945   3.7766   3.7818   3.8002   3.8191   3.8213   3.8382   3.8590
  3.8673   3.9035   3.9374   3.9407   3.9579   4.0271   4.0375   4.0650
  4.1147   4.1474   4.1944   4.2589   4.2852   4.2903   4.3599   4.3908
  5.1202   5.1579   5.1680   5.4226   5.4558   5.4939   5.6514   5.6731
  5.7510  23.7383  23.7955  23.8402  23.8665  23.8885  23.9201  23.9457
 23.9544  23.9783  24.0028  49.9338  49.9738  49.9968
 --------------------------------------------------------------

          Ground-State Mulliken Net Atomic Charges

     Atom                 Charge (a.u.)
  ----------------------------------------
      1 C                     0.516313
      2 H                     0.251032
      3 C                    -0.532825
      4 H                     0.204038
      5 O                    -0.216351
      6 H                     0.250313
      7 C                    -0.668635
      8 H                     0.207775
      9 H                     0.119876
     10 C                     0.488934
     11 H                     0.157621
     12 C                    -0.743403
     13 H                     0.136596
     14 H                     0.142370
     15 H                     0.142704
     16 C                    -0.673392
     17 H                     0.169626
     18 H                     0.153012
     19 C                    -0.326838
     20 H                     0.134125
     21 H                     0.156751
     22 C                    -0.380657
     23 O                    -0.174753
     24 C                    -0.378895
     25 H                     0.188222
     26 H                     0.118005
     27 H                     0.202769
     28 C                    -0.340476
     29 H                     0.167728
     30 O                    -0.216289
     31 H                     0.188568
     32 H                     0.295508
     33 H                     0.260629
  ----------------------------------------
  Sum of atomic charges =    -0.000000

 -----------------------------------------------------------------
                    Cartesian Multipole Moments
 -----------------------------------------------------------------
    Charge (ESU x 10^10)
                -0.0000
    Dipole Moment (Debye)
         X       4.5413      Y       0.3229      Z      -1.8328
       Tot       4.9078
    Quadrupole Moments (Debye-Ang)
        XX     -94.8466     XY      -5.9569     YY     -78.7208
        XZ       1.7447     YZ      -1.3146     ZZ     -83.5467
    Octopole Moments (Debye-Ang^2)
       XXX      22.9050    XXY      17.5350    XYY      10.4352
       YYY     -15.8301    XXZ      -4.2117    XYZ       7.6008
       YYZ     -12.7101    XZZ      -3.3091    YZZ      -5.5125
       ZZZ       3.2116
    Hexadecapole Moments (Debye-Ang^3)
      XXXX   -2808.1445   XXXY     -71.9165   XXYY    -638.5576
      XYYY     -33.7107   YYYY    -737.0516   XXXZ      -3.6648
      XXYZ     -16.2110   XYYZ      10.2390   YYYZ       5.4186
      XXZZ    -502.9895   XYZZ       3.7947   YYZZ    -207.6867
      XZZZ      -0.4286   YZZZ      -0.8369   ZZZZ    -332.5039
 -----------------------------------------------------------------
 Calculating analytic gradient of the SCF energy
 Gradient of SCF Energy
            1           2           3           4           5           6
    1  -0.0003999  -0.0007561  -0.0001699   0.0002862  -0.0043318  -0.0012103
    2  -0.0000845  -0.0003180  -0.0012047   0.0006937  -0.0005010   0.0017762
    3   0.0011541  -0.0001448   0.0002983  -0.0007899  -0.0003368   0.0006390
            7           8           9          10          11          12
    1   0.0006654  -0.0003714  -0.0004897   0.0006756   0.0000002   0.0008695
    2   0.0020212   0.0002048  -0.0002919  -0.0001392   0.0000172  -0.0001100
    3  -0.0002570  -0.0001044  -0.0004403   0.0011544  -0.0000686  -0.0003967
           13          14          15          16          17          18
    1   0.0002062   0.0000158  -0.0001647   0.0001399  -0.0002018   0.0000867
    2   0.0000314  -0.0001458   0.0000176   0.0000045   0.0001194  -0.0000959
    3   0.0001165   0.0000489  -0.0000924  -0.0004382   0.0000276  -0.0000377
           19          20          21          22          23          24
    1  -0.0009151  -0.0009762   0.0000564  -0.0020115   0.0032014   0.0007025
    2   0.0006868  -0.0003759   0.0000952  -0.0008679   0.0017106  -0.0006250
    3  -0.0000892  -0.0002091   0.0000671  -0.0013359  -0.0006265  -0.0008641
           25          26          27          28          29          30
    1   0.0001804   0.0005468  -0.0000779   0.0008829   0.0002759   0.0047643
    2  -0.0006550   0.0001058   0.0006771   0.0003610  -0.0007238  -0.0028305
    3   0.0005191  -0.0000994   0.0000945   0.0011076  -0.0000594  -0.0007250
           31          32          33
    1   0.0010313  -0.0019738  -0.0005376
    2  -0.0002909   0.0014511  -0.0007134
    3  -0.0006599   0.0014355   0.0011128
 Max gradient component =       4.764E-03
 RMS gradient           =       1.049E-03
 Gradient time:  CPU 130.00 s  wall 21.96 s
 Geometry Optimization Parameters
   NAtoms,    NIC,     NZ,  NCons,   NDum,   NFix, NCnnct, MaxDiis
       33     261       0       0       0       0       0       0

 Cartesian Hessian Update
 Hessian Updated using BFGS Update


** GEOMETRY OPTIMIZATION IN DELOCALIZED INTERNAL COORDINATES **
   Searching for a Minimum

   Optimization Cycle:   4

                       Coordinates (Angstroms)
     ATOM                X               Y               Z
      1  C        -0.2160797477    0.3139216473    0.3220933724
      2  H        -0.1705786107    0.1677805336    1.4088230088
      3  C         0.3763745543   -0.9449691787   -0.3294932560
      4  H         0.2804732993   -0.8600782565   -1.4221694771
      5  O        -0.3694080619   -2.1013879486    0.1170712606
      6  H         0.0635090658   -2.8942691397   -0.2113456334
      7  C         1.8558159037   -1.1412272910    0.0271802660
      8  H         1.9170446676   -1.3368046341    1.1047422933
      9  H         2.2197817201   -2.0440744110   -0.4829606533
     10  C         2.7463402346    0.0566989505   -0.3252209581
     11  H         2.7068241847    0.2036687272   -1.4143078358
     12  C         4.2084174990   -0.1867666590    0.0647597335
     13  H         4.6156884158   -1.0726046996   -0.4318351966
     14  H         4.8355403133    0.6667511366   -0.2079824173
     15  H         4.3031160352   -0.3373086083    1.1452474171
     16  C         2.1619620398    1.3089526551    0.3378604648
     17  H         2.7418824909    2.1937022733    0.0532421144
     18  H         2.2553964519    1.2119880239    1.4277093197
     19  C         0.6889621671    1.5181505038   -0.0325747617
     20  H         0.3096315658    2.3992246800    0.4859372263
     21  H         0.6250768145    1.7253554072   -1.1085488135
     22  C        -1.7229965519    0.6261585824    0.0013164437
     23  O        -2.0212444636    1.9055988834    0.6119392762
     24  C        -2.0322972450    0.6715424573   -1.4955104465
     25  H        -3.0797790700    0.9456599822   -1.6363561840
     26  H        -1.4044632867    1.4037048642   -2.0143785164
     27  H        -1.8856283771   -0.3023987623   -1.9608011751
     28  C        -2.7203169624   -0.3124508018    0.7328200589
     29  H        -2.3888034172   -0.4400529522    1.7724531807
     30  O        -2.9564028160   -1.5594435040    0.1109622626
     31  H        -3.6739503354    0.2140240128    0.7465132987
     32  H        -2.1225713757   -2.0453645091    0.1556674448
     33  H        -1.7541707507    2.6100737448    0.0168378480
   Point Group: c1    Number of degrees of freedom:    93


   Energy is   -618.966458526

 Hessian Updated using BFGS Update

 88 Hessian modes will be used to form the next step
  Hessian Eigenvalues:
     0.002260    0.002954    0.004409    0.005516    0.005552    0.006649
     0.008055    0.009647    0.012153    0.013253    0.019673    0.020155
     0.033910    0.037986    0.039897    0.041227    0.042335    0.044642
     0.047114    0.047761    0.049213    0.049681    0.051809    0.053258
     0.055329    0.056073    0.056165    0.056546    0.056975    0.057919
     0.060928    0.063095    0.068794    0.076423    0.080183    0.082621
     0.083886    0.084124    0.092421    0.109649    0.118373    0.133093
     0.141307    0.147719    0.158155    0.158990    0.159772    0.160009
     0.164116    0.166285    0.172319    0.175088    0.197944    0.212863
     0.247157    0.263611    0.270342    0.278190    0.282933    0.288119
     0.289769    0.290952    0.293214    0.295956    0.336143    0.338209
     0.338946    0.339141    0.339473    0.339704    0.340504    0.340629
     0.340956    0.341017    0.341313    0.342005    0.342173    0.342285
     0.342320    0.342822    0.343936    0.387563    0.409836    0.420990
     0.497548    0.514209    0.526839    0.528514

 Minimum Search - Taking Simple RFO Step
 Searching for Lamda that Minimizes Along All modes
 Value Taken    Lamda =  -0.00124554
 Step Taken.  Stepsize is  0.262216

                             Maximum     Tolerance    Cnvgd?
         Gradient           0.012750      0.000300      NO
         Displacement       0.089991      0.001200      NO
         Energy change     -0.000659      0.000001      NO


 New Cartesian Coordinates Obtained by Inverse Iteration

 Displacement from previous Coordinates is:  0.729530
 ----------------------------------------------------------------
             Standard Nuclear Orientation (Angstroms)
    I     Atom           X                Y                Z
 ----------------------------------------------------------------
    1      C      -0.2142369629     0.3207925126     0.3345257110
    2      H      -0.1600557678     0.2073837350     1.4251409007
    3      C       0.3772741874    -0.9610742797    -0.2827548820
    4      H       0.2685639901    -0.9195301050    -1.3755970652
    5      O      -0.3416356464    -2.1134335287     0.2062665931
    6      H       0.1101194683    -2.9076677316    -0.1022812481
    7      C       1.8587043584    -1.1466822565     0.0667404801
    8      H       1.9338798702    -1.3093396419     1.1493365194
    9      H       2.2230487058    -2.0632511735    -0.4168559191
   10      C       2.7373181884     0.0436746887    -0.3320014287
   11      H       2.6841327544     0.1617417338    -1.4239564987
   12      C       4.2013703017    -0.1868020074     0.0481803086
   13      H       4.6013585624    -1.0851333902    -0.4315264455
   14      H       4.8226702507     0.6606588577    -0.2559172996
   15      H       4.3108431598    -0.3089904564     1.1311394561
   16      C       2.1654493154     1.3115046040     0.3097655131
   17      H       2.7448528915     2.1878937634    -0.0011824244
   18      H       2.2673093276     1.2407237187     1.4009619507
   19      C       0.6925715518     1.5150527986    -0.0543614042
   20      H       0.3281822563     2.4140881691     0.4455350332
   21      H       0.6219734624     1.6954840648    -1.1345555725
   22      C      -1.7260410366     0.6285535463     0.0138529807
   23      O      -2.0501756283     1.8870299919     0.6533788462
   24      C      -2.0288340659     0.7216072819    -1.4823900432
   25      H      -3.0765164547     0.9975513442    -1.6247761128
   26      H      -1.4044202980     1.4734942853    -1.9749875293
   27      H      -1.8731891968    -0.2372969973    -1.9777915499
   28      C      -2.7244458242    -0.3442832264     0.7020237504
   29      H      -2.3750744381    -0.5493337942     1.7225118658
   30      O      -2.9827541045    -1.5426612589     0.0000407686
   31      H      -3.6756523267     0.1846315943     0.7771594898
   32      H      -2.1419638909    -2.0237394856    -0.0248389272
   33      H      -1.7814806094     2.6111083530     0.0789051487
 ----------------------------------------------------------------
 Molecular Point Group                 C1    NOp =  1
 Largest Abelian Subgroup              C1    NOp =  1
 Nuclear Repulsion Energy =   922.3363285162 hartrees
 There are       52 alpha and       52 beta electrons
 Applying Cartesian multipole field
    Component          Value
    ---------          -----
     (2,0,0)        1.00000E-11
     (0,2,0)        2.00000E-11
     (0,0,2)       -3.00000E-11
 Nucleus-field energy     =     0.0000000262 hartrees
 Requested basis set is 6-311++G(d,p)
 There are 178 shells and 426 basis functions
 A cutoff of  1.0D-11 yielded  13651 shell pairs
 There are     77885 function pairs (     82525 Cartesian)
 Smallest overlap matrix eigenvalue = 1.68E-06

 Q-Chem warning in module stvman/mkSTV.C, line 306:

 Overlap eigenvalue is smaller than square root of threshold
 Use THRESH >= 12 to get rid of this warning

 Guess MOs from SCF MO coefficient file

 -----------------------------------------------------------------------
  General SCF calculation program by
  Eric Jon Sundstrom, Paul Horn, Yuezhi Mao, Dmitri Zuev, Alec White,
  David Stuck, Shaama M.S., Shane Yost, Joonho Lee, David Small,
  Daniel Levine, Susi Lehtola, Hugh Burton, Evgeny Epifanovsky
 -----------------------------------------------------------------------
 Exchange:     0.2000 Hartree-Fock + 0.0800 Slater + 0.7200 B88
 Correlation:  0.1900 VWN1RPA + 0.8100 LYP
 Using SG-1 standard quadrature grid
 using 6 threads for integral computing
 -------------------------------------------------------
 OpenMP Integral computing Module                
 Release: version 2.0, May 2017, Q-Chem Inc. Pleasanton 
 -------------------------------------------------------
 -------------------------------------------------------
 OpenMP BLAS3 based DFT computing Module                
 Release: version 1.0, May 2013, Q-Chem Inc. Pittsburgh 
 -------------------------------------------------------
 A restricted SCF calculation will be
 performed using DIIS
 SCF converges when DIIS error is below 1.0e-08
 ---------------------------------------
  Cycle       Energy         DIIS error
 ---------------------------------------
    1    -618.9584979199      5.13e-04  
    2    -618.9666355925      6.20e-05  
    3    -618.9666458006      7.60e-05  
    4    -618.9667460317      1.59e-05  
    5    -618.9667496150      5.00e-06  
    6    -618.9667500623      1.44e-06  
    7    -618.9667501007      3.81e-07  
    8    -618.9667501031      1.22e-07  
    9    -618.9667501034      3.09e-08  
   10    -618.9667501034      6.36e-09  Convergence criterion met
 ---------------------------------------
 SCF time:   CPU 455.40s  wall 79.00s 
 SCF   energy in the final basis set =     -618.9667501034
 Total energy in the final basis set =     -618.9667501034

 --------------------------------------------------------------

                    Orbital Energies (a.u.)
 --------------------------------------------------------------

 Alpha MOs
 -- Occupied --
-19.1489 -19.1210 -19.0949 -10.2394 -10.2312 -10.1982 -10.1864 -10.1843
-10.1809 -10.1762 -10.1746 -10.1690 -10.1616  -1.0503  -1.0257  -1.0008
 -0.8512  -0.7946  -0.7536  -0.7460  -0.6933  -0.6811  -0.6339  -0.6144
 -0.5774  -0.5625  -0.5323  -0.5065  -0.4931  -0.4860  -0.4715  -0.4643
 -0.4415  -0.4404  -0.4256  -0.4084  -0.4061  -0.4032  -0.3939  -0.3847
 -0.3773  -0.3702  -0.3594  -0.3490  -0.3392  -0.3368  -0.3315  -0.3181
 -0.3100  -0.2961  -0.2800  -0.2553
 -- Virtual --
 -0.0207  -0.0109  -0.0051  -0.0002   0.0160   0.0184   0.0215   0.0277
  0.0290   0.0382   0.0443   0.0489   0.0542   0.0553   0.0615   0.0692
  0.0711   0.0766   0.0802   0.0803   0.0900   0.0957   0.0994   0.1015
  0.1037   0.1088   0.1139   0.1179   0.1183   0.1236   0.1256   0.1261
  0.1299   0.1334   0.1363   0.1368   0.1393   0.1457   0.1480   0.1491
  0.1531   0.1568   0.1584   0.1605   0.1663   0.1693   0.1697   0.1731
  0.1783   0.1832   0.1869   0.1880   0.1915   0.1954   0.1975   0.2043
  0.2082   0.2101   0.2151   0.2202   0.2213   0.2302   0.2328   0.2349
  0.2406   0.2462   0.2482   0.2503   0.2570   0.2587   0.2644   0.2707
  0.2773   0.2824   0.2867   0.2940   0.2956   0.2987   0.3027   0.3083
  0.3106   0.3176   0.3227   0.3252   0.3333   0.3386   0.3406   0.3452
  0.3507   0.3554   0.3575   0.3637   0.3694   0.3738   0.3795   0.3843
  0.3923   0.3950   0.4048   0.4082   0.4252   0.4353   0.4444   0.4596
  0.4652   0.4700   0.4829   0.4888   0.4990   0.5130   0.5202   0.5269
  0.5360   0.5473   0.5644   0.5739   0.5850   0.5906   0.6009   0.6087
  0.6115   0.6213   0.6276   0.6380   0.6416   0.6490   0.6534   0.6605
  0.6718   0.6767   0.6908   0.7005   0.7051   0.7211   0.7257   0.7289
  0.7407   0.7451   0.7482   0.7566   0.7586   0.7656   0.7771   0.7776
  0.7831   0.7864   0.7954   0.7988   0.8051   0.8138   0.8292   0.8373
  0.8654   0.9012   0.9122   0.9351   0.9509   0.9616   0.9849   1.0160
  1.0260   1.0428   1.0571   1.0778   1.0957   1.1031   1.1085   1.1279
  1.1599   1.1718   1.1780   1.1910   1.1970   1.2073   1.2326   1.2536
  1.2649   1.2763   1.2847   1.2967   1.3136   1.3296   1.3625   1.3848
  1.4110   1.4318   1.4459   1.4589   1.4743   1.4745   1.4827   1.4893
  1.5053   1.5084   1.5361   1.5445   1.5514   1.5574   1.5684   1.5770
  1.5845   1.5906   1.5943   1.6039   1.6081   1.6158   1.6249   1.6305
  1.6385   1.6451   1.6470   1.6598   1.6669   1.6754   1.6870   1.6969
  1.7064   1.7192   1.7391   1.7514   1.7652   1.7753   1.7836   1.7927
  1.8036   1.8055   1.8175   1.8275   1.8392   1.8522   1.8545   1.8741
  1.9049   1.9172   1.9262   1.9436   1.9653   1.9749   1.9854   2.0097
  2.0215   2.0356   2.0404   2.0605   2.0818   2.0910   2.1167   2.1254
  2.1381   2.1504   2.1734   2.1859   2.2029   2.2171   2.2259   2.2504
  2.2634   2.2752   2.2992   2.3211   2.3497   2.3548   2.3646   2.4041
  2.4075   2.4229   2.4342   2.4551   2.4786   2.4876   2.4984   2.5218
  2.5273   2.5336   2.5575   2.5588   2.5699   2.5770   2.5852   2.5957
  2.6071   2.6194   2.6335   2.6628   2.6848   2.6905   2.7075   2.7168
  2.7264   2.7352   2.7595   2.7721   2.7849   2.7980   2.8213   2.8229
  2.8494   2.8680   2.8942   2.9107   2.9219   2.9457   2.9613   2.9664
  2.9960   3.0067   3.0245   3.0338   3.0376   3.0615   3.0663   3.1038
  3.1263   3.1290   3.1557   3.1718   3.1920   3.1960   3.2334   3.2467
  3.2819   3.2864   3.3207   3.3625   3.4224   3.4389   3.4827   3.5229
  3.5939   3.7769   3.7815   3.7958   3.8190   3.8214   3.8348   3.8549
  3.8662   3.9000   3.9360   3.9399   3.9552   4.0309   4.0406   4.0615
  4.1159   4.1411   4.1980   4.2598   4.2810   4.2896   4.3579   4.3879
  5.1317   5.1525   5.1670   5.4239   5.4617   5.4812   5.6450   5.6688
  5.7440  23.7369  23.7962  23.8392  23.8676  23.8883  23.9167  23.9437
 23.9551  23.9789  24.0000  49.9317  49.9723  49.9920
 --------------------------------------------------------------

          Ground-State Mulliken Net Atomic Charges

     Atom                 Charge (a.u.)
  ----------------------------------------
      1 C                     0.522346
      2 H                     0.253255
      3 C                    -0.588552
      4 H                     0.205247
      5 O                    -0.215160
      6 H                     0.250037
      7 C                    -0.617839
      8 H                     0.209618
      9 H                     0.117128
     10 C                     0.480512
     11 H                     0.157147
     12 C                    -0.740611
     13 H                     0.135704
     14 H                     0.141553
     15 H                     0.142388
     16 C                    -0.659181
     17 H                     0.170299
     18 H                     0.152333
     19 C                    -0.315662
     20 H                     0.128487
     21 H                     0.154247
     22 C                    -0.389015
     23 O                    -0.177057
     24 C                    -0.377904
     25 H                     0.192256
     26 H                     0.115353
     27 H                     0.197340
     28 C                    -0.335695
     29 H                     0.172247
     30 O                    -0.219799
     31 H                     0.187097
     32 H                     0.289953
     33 H                     0.261928
  ----------------------------------------
  Sum of atomic charges =     0.000000

 -----------------------------------------------------------------
                    Cartesian Multipole Moments
 -----------------------------------------------------------------
    Charge (ESU x 10^10)
                -0.0000
    Dipole Moment (Debye)
         X       4.5681      Y       0.3529      Z      -1.8080
       Tot       4.9255
    Quadrupole Moments (Debye-Ang)
        XX     -95.0093     XY      -6.0520     YY     -78.4646
        XZ       1.6059     YZ      -1.2519     ZZ     -83.9273
    Octopole Moments (Debye-Ang^2)
       XXX      23.4377    XXY      17.3550    XYY      10.4450
       YYY     -14.7713    XXZ      -2.8270    XYZ       7.7477
       YYZ     -12.3266    XZZ      -2.6256    YZZ      -5.2189
       ZZZ       2.5036
    Hexadecapole Moments (Debye-Ang^3)
      XXXX   -2822.3064   XXXY     -69.1047   XXYY    -637.8706
      XYYY     -34.9553   YYYY    -739.5417   XXXZ     -12.6201
      XXYZ     -18.0561   XYYZ       9.3837   YYYZ       9.1233
      XXZZ    -503.7192   XYZZ       5.7018   YYZZ    -209.3010
      XZZZ      -2.4289   YZZZ       2.3390   ZZZZ    -330.1415
 -----------------------------------------------------------------
 Calculating analytic gradient of the SCF energy
 Gradient of SCF Energy
            1           2           3           4           5           6
    1   0.0004761   0.0001521  -0.0017981  -0.0001278   0.0020978   0.0004622
    2   0.0001297   0.0001553  -0.0002865  -0.0005203   0.0014286  -0.0007963
    3   0.0003359   0.0001794  -0.0001106   0.0000793   0.0006830  -0.0006884
            7           8           9          10          11          12
    1   0.0001609   0.0001151  -0.0002166  -0.0006584   0.0001342  -0.0007544
    2  -0.0010320  -0.0000887  -0.0001270   0.0000401  -0.0001025  -0.0000777
    3   0.0001160   0.0001255   0.0001430  -0.0003438  -0.0001947   0.0002692
           13          14          15          16          17          18
    1  -0.0002837  -0.0002689   0.0000422   0.0001802  -0.0002126  -0.0000931
    2   0.0000314   0.0001417   0.0000150   0.0001226   0.0002366   0.0002118
    3  -0.0000698  -0.0000950   0.0001652   0.0000119  -0.0000015   0.0001378
           19          20          21          22          23          24
    1   0.0004191   0.0004556  -0.0001432   0.0002371  -0.0000774   0.0002579
    2   0.0003524   0.0001242  -0.0001306  -0.0014273  -0.0002476   0.0005715
    3   0.0005269   0.0000665  -0.0001779  -0.0002885  -0.0001152   0.0000751
           25          26          27          28          29          30
    1  -0.0002456   0.0000834   0.0001536   0.0001123   0.0000528  -0.0002949
    2   0.0001937  -0.0000105  -0.0002278  -0.0003816  -0.0004505   0.0000326
    3  -0.0002266  -0.0001290   0.0004880  -0.0006818  -0.0003783   0.0016677
           31          32          33
    1  -0.0003653   0.0001235  -0.0001760
    2  -0.0002849   0.0015426   0.0008621
    3   0.0004581  -0.0013486  -0.0006787
 Max gradient component =       2.098E-03
 RMS gradient           =       5.407E-04
 Gradient time:  CPU 129.36 s  wall 21.86 s
 Geometry Optimization Parameters
   NAtoms,    NIC,     NZ,  NCons,   NDum,   NFix, NCnnct, MaxDiis
       33     261       0       0       0       0       0       0

 Cartesian Hessian Update
 Hessian Updated using BFGS Update


** GEOMETRY OPTIMIZATION IN DELOCALIZED INTERNAL COORDINATES **
   Searching for a Minimum

   Optimization Cycle:   5

                       Coordinates (Angstroms)
     ATOM                X               Y               Z
      1  C        -0.2142369629    0.3207925126    0.3345257110
      2  H        -0.1600557678    0.2073837350    1.4251409007
      3  C         0.3772741874   -0.9610742797   -0.2827548820
      4  H         0.2685639901   -0.9195301050   -1.3755970652
      5  O        -0.3416356464   -2.1134335287    0.2062665931
      6  H         0.1101194683   -2.9076677316   -0.1022812481
      7  C         1.8587043584   -1.1466822565    0.0667404801
      8  H         1.9338798702   -1.3093396419    1.1493365194
      9  H         2.2230487058   -2.0632511735   -0.4168559191
     10  C         2.7373181884    0.0436746887   -0.3320014287
     11  H         2.6841327544    0.1617417338   -1.4239564987
     12  C         4.2013703017   -0.1868020074    0.0481803086
     13  H         4.6013585624   -1.0851333902   -0.4315264455
     14  H         4.8226702507    0.6606588577   -0.2559172996
     15  H         4.3108431598   -0.3089904564    1.1311394561
     16  C         2.1654493154    1.3115046040    0.3097655131
     17  H         2.7448528915    2.1878937634   -0.0011824244
     18  H         2.2673093276    1.2407237187    1.4009619507
     19  C         0.6925715518    1.5150527986   -0.0543614042
     20  H         0.3281822563    2.4140881691    0.4455350332
     21  H         0.6219734624    1.6954840648   -1.1345555725
     22  C        -1.7260410366    0.6285535463    0.0138529807
     23  O        -2.0501756283    1.8870299919    0.6533788462
     24  C        -2.0288340659    0.7216072819   -1.4823900432
     25  H        -3.0765164547    0.9975513442   -1.6247761128
     26  H        -1.4044202980    1.4734942853   -1.9749875293
     27  H        -1.8731891968   -0.2372969973   -1.9777915499
     28  C        -2.7244458242   -0.3442832264    0.7020237504
     29  H        -2.3750744381   -0.5493337942    1.7225118658
     30  O        -2.9827541045   -1.5426612589    0.0000407686
     31  H        -3.6756523267    0.1846315943    0.7771594898
     32  H        -2.1419638909   -2.0237394856   -0.0248389272
     33  H        -1.7814806094    2.6111083530    0.0789051487
   Point Group: c1    Number of degrees of freedom:    93


   Energy is   -618.966750103

 Hessian Updated using BFGS Update

 89 Hessian modes will be used to form the next step
  Hessian Eigenvalues:
     0.002314    0.004053    0.004475    0.005551    0.006006    0.006742
     0.008029    0.009670    0.012117    0.015898    0.019788    0.020294
     0.033956    0.037988    0.039950    0.041226    0.042533    0.044612
     0.047144    0.047746    0.049142    0.049621    0.051702    0.053275
     0.055293    0.055813    0.056165    0.056647    0.057012    0.058137
     0.060852    0.063283    0.069127    0.075164    0.079817    0.082580
     0.083734    0.084069    0.093145    0.109800    0.118720    0.133376
     0.142436    0.150120    0.158494    0.159368    0.159940    0.160004
     0.160810    0.163796    0.169815    0.171114    0.175052    0.196959
     0.216882    0.247426    0.263579    0.269666    0.277917    0.280462
     0.287996    0.289619    0.290913    0.293635    0.296252    0.336190
     0.338235    0.338807    0.339132    0.339443    0.339793    0.340505
     0.340628    0.340970    0.340980    0.341318    0.341988    0.342217
     0.342283    0.342329    0.342576    0.343664    0.387602    0.392061
     0.412894    0.455129    0.502844    0.522596    0.529676

 Minimum Search - Taking Simple RFO Step
 Searching for Lamda that Minimizes Along All modes
 Value Taken    Lamda =  -0.00070006
 Step Taken.  Stepsize is  0.246257

                             Maximum     Tolerance    Cnvgd?
         Gradient           0.002434      0.000300      NO
         Displacement       0.112930      0.001200      NO
         Energy change     -0.000292      0.000001      NO


 New Cartesian Coordinates Obtained by Inverse Iteration

 Displacement from previous Coordinates is:  0.548879
 ----------------------------------------------------------------
             Standard Nuclear Orientation (Angstroms)
    I     Atom           X                Y                Z
 ----------------------------------------------------------------
    1      C      -0.2136929765     0.3028577071     0.3203466265
    2      H      -0.1562583695     0.1737062942     1.4088258987
    3      C       0.3940169551    -0.9650570330    -0.3126219305
    4      H       0.2981103081    -0.9002742437    -1.4054496547
    5      O      -0.3246066846    -2.1320996285     0.1459696245
    6      H       0.1368842235    -2.9188671801    -0.1636963270
    7      C       1.8750814551    -1.1471037364     0.0470496174
    8      H       1.9420095375    -1.3236078473     1.1277704471
    9      H       2.2496741217    -2.0544994943    -0.4459888916
   10      C       2.7546393573     0.0496343250    -0.3297810143
   11      H       2.7084062730     0.1813613660    -1.4202343447
   12      C       4.2194817792    -0.1769243444     0.0578719734
   13      H       4.6301929508    -1.0668047141    -0.4287743914
   14      H       4.8395612203     0.6770835351    -0.2301363105
   15      H       4.3212583818    -0.3117518220     1.1398280816
   16      C       2.1666344476     1.3040959357     0.3211680211
   17      H       2.7445557361     2.1865333991     0.0253692791
   18      H       2.2610536989     1.2199623153     1.4118868406
   19      C       0.6937158733     1.5028797274    -0.0515712172
   20      H       0.3218073412     2.3937712179     0.4560409829
   21      H       0.6295983276     1.6957073872    -1.1300231498
   22      C      -1.7310792160     0.6245923131     0.0096781726
   23      O      -2.0408879599     1.8870863105     0.6472710880
   24      C      -2.0478258756     0.7105329387    -1.4843503781
   25      H      -3.0929342452     0.9998735929    -1.6157584131
   26      H      -1.4197094217     1.4525045703    -1.9868249491
   27      H      -1.9109983038    -0.2518743285    -1.9786955151
   28      C      -2.7545895515    -0.3136593051     0.7084120909
   29      H      -2.4528607686    -0.4519838330     1.7555707490
   30      O      -3.0022578359    -1.5489090926     0.0655960795
   31      H      -3.7026816228     0.2260593301     0.7079022716
   32      H      -2.1836526129    -2.0649851412     0.1251571745
   33      H      -1.7595001925     2.6039151885     0.0718824341
 ----------------------------------------------------------------
 Molecular Point Group                 C1    NOp =  1
 Largest Abelian Subgroup              C1    NOp =  1
 Nuclear Repulsion Energy =   920.0402834530 hartrees
 There are       52 alpha and       52 beta electrons
 Applying Cartesian multipole field
    Component          Value
    ---------          -----
     (2,0,0)        1.00000E-11
     (0,2,0)        2.00000E-11
     (0,0,2)       -3.00000E-11
 Nucleus-field energy     =     0.0000000264 hartrees
 Requested basis set is 6-311++G(d,p)
 There are 178 shells and 426 basis functions
 A cutoff of  1.0D-11 yielded  13628 shell pairs
 There are     77746 function pairs (     82362 Cartesian)
 Smallest overlap matrix eigenvalue = 1.69E-06

 Q-Chem warning in module stvman/mkSTV.C, line 306:

 Overlap eigenvalue is smaller than square root of threshold
 Use THRESH >= 12 to get rid of this warning

 Guess MOs from SCF MO coefficient file

 -----------------------------------------------------------------------
  General SCF calculation program by
  Eric Jon Sundstrom, Paul Horn, Yuezhi Mao, Dmitri Zuev, Alec White,
  David Stuck, Shaama M.S., Shane Yost, Joonho Lee, David Small,
  Daniel Levine, Susi Lehtola, Hugh Burton, Evgeny Epifanovsky
 -----------------------------------------------------------------------
 Exchange:     0.2000 Hartree-Fock + 0.0800 Slater + 0.7200 B88
 Correlation:  0.1900 VWN1RPA + 0.8100 LYP
 Using SG-1 standard quadrature grid
 using 6 threads for integral computing
 -------------------------------------------------------
 OpenMP Integral computing Module                
 Release: version 2.0, May 2017, Q-Chem Inc. Pleasanton 
 -------------------------------------------------------
 -------------------------------------------------------
 OpenMP BLAS3 based DFT computing Module                
 Release: version 1.0, May 2013, Q-Chem Inc. Pittsburgh 
 -------------------------------------------------------
 A restricted SCF calculation will be
 performed using DIIS
 SCF converges when DIIS error is below 1.0e-08
 ---------------------------------------
  Cycle       Energy         DIIS error
 ---------------------------------------
    1    -618.9616694071      3.90e-04  
    2    -618.9666365464      4.98e-05  
    3    -618.9666405830      6.34e-05  
    4    -618.9667091856      1.23e-05  
    5    -618.9667114375      3.33e-06  
    6    -618.9667116310      1.25e-06  
    7    -618.9667116614      2.04e-07  
    8    -618.9667116621      7.67e-08  
    9    -618.9667116622      2.31e-08  
   10    -618.9667116622      7.76e-09  Convergence criterion met
 ---------------------------------------
 SCF time:   CPU 453.62s  wall 79.00s 
 SCF   energy in the final basis set =     -618.9667116622
 Total energy in the final basis set =     -618.9667116622

 --------------------------------------------------------------

                    Orbital Energies (a.u.)
 --------------------------------------------------------------

 Alpha MOs
 -- Occupied --
-19.1465 -19.1216 -19.0967 -10.2390 -10.2318 -10.1994 -10.1861 -10.1848
-10.1805 -10.1761 -10.1743 -10.1691 -10.1612  -1.0471  -1.0268  -1.0008
 -0.8505  -0.7935  -0.7532  -0.7460  -0.6927  -0.6816  -0.6330  -0.6146
 -0.5771  -0.5621  -0.5304  -0.5070  -0.4912  -0.4854  -0.4710  -0.4638
 -0.4417  -0.4396  -0.4268  -0.4078  -0.4053  -0.4022  -0.3937  -0.3840
 -0.3772  -0.3701  -0.3580  -0.3491  -0.3388  -0.3362  -0.3307  -0.3178
 -0.3096  -0.2966  -0.2802  -0.2565
 -- Virtual --
 -0.0200  -0.0106  -0.0049  -0.0000   0.0161   0.0182   0.0217   0.0276
  0.0293   0.0380   0.0442   0.0489   0.0539   0.0553   0.0615   0.0691
  0.0714   0.0763   0.0799   0.0805   0.0905   0.0961   0.0992   0.1014
  0.1039   0.1092   0.1139   0.1178   0.1187   0.1223   0.1260   0.1269
  0.1307   0.1325   0.1357   0.1369   0.1394   0.1458   0.1480   0.1493
  0.1531   0.1561   0.1573   0.1607   0.1667   0.1685   0.1696   0.1732
  0.1785   0.1830   0.1865   0.1884   0.1911   0.1962   0.1976   0.2048
  0.2070   0.2116   0.2147   0.2192   0.2207   0.2297   0.2331   0.2353
  0.2404   0.2458   0.2470   0.2502   0.2570   0.2580   0.2642   0.2705
  0.2775   0.2822   0.2856   0.2930   0.2945   0.2954   0.3019   0.3092
  0.3104   0.3177   0.3222   0.3256   0.3330   0.3370   0.3403   0.3447
  0.3507   0.3533   0.3579   0.3633   0.3684   0.3744   0.3782   0.3830
  0.3934   0.3973   0.4031   0.4075   0.4287   0.4361   0.4433   0.4591
  0.4676   0.4713   0.4821   0.4879   0.4994   0.5134   0.5201   0.5277
  0.5385   0.5451   0.5704   0.5742   0.5849   0.5905   0.5992   0.6090
  0.6127   0.6240   0.6284   0.6370   0.6388   0.6488   0.6516   0.6617
  0.6736   0.6807   0.6893   0.7018   0.7059   0.7197   0.7235   0.7294
  0.7418   0.7469   0.7499   0.7580   0.7594   0.7657   0.7771   0.7791
  0.7828   0.7861   0.7953   0.8031   0.8034   0.8140   0.8290   0.8344
  0.8616   0.9015   0.9101   0.9342   0.9542   0.9624   0.9849   1.0146
  1.0266   1.0377   1.0607   1.0713   1.0895   1.1029   1.1089   1.1258
  1.1572   1.1671   1.1766   1.1940   1.1960   1.2062   1.2194   1.2509
  1.2697   1.2766   1.2853   1.2980   1.3102   1.3228   1.3540   1.3835
  1.4081   1.4260   1.4462   1.4557   1.4732   1.4815   1.4860   1.4941
  1.5025   1.5108   1.5372   1.5429   1.5524   1.5571   1.5667   1.5772
  1.5861   1.5903   1.5976   1.6045   1.6098   1.6187   1.6242   1.6303
  1.6379   1.6401   1.6469   1.6562   1.6667   1.6720   1.6848   1.6969
  1.7041   1.7138   1.7382   1.7492   1.7561   1.7693   1.7857   1.7894
  1.8020   1.8074   1.8114   1.8290   1.8460   1.8524   1.8593   1.8749
  1.9008   1.9104   1.9253   1.9428   1.9610   1.9690   1.9864   2.0090
  2.0216   2.0343   2.0411   2.0610   2.0821   2.0922   2.1183   2.1315
  2.1395   2.1528   2.1748   2.1870   2.2012   2.2174   2.2239   2.2494
  2.2645   2.2732   2.2978   2.3216   2.3425   2.3543   2.3620   2.4007
  2.4049   2.4121   2.4326   2.4559   2.4772   2.4858   2.4978   2.5212
  2.5273   2.5314   2.5568   2.5593   2.5681   2.5756   2.5841   2.5941
  2.6066   2.6169   2.6357   2.6608   2.6802   2.6903   2.7027   2.7199
  2.7270   2.7368   2.7575   2.7694   2.7830   2.7931   2.8197   2.8239
  2.8479   2.8691   2.8991   2.9099   2.9181   2.9445   2.9614   2.9645
  2.9978   3.0072   3.0168   3.0270   3.0331   3.0516   3.0645   3.1015
  3.1273   3.1305   3.1512   3.1746   3.1903   3.1991   3.2299   3.2423
  3.2814   3.2851   3.3186   3.3615   3.4172   3.4392   3.4786   3.5237
  3.5914   3.7766   3.7816   3.7975   3.8185   3.8203   3.8358   3.8557
  3.8672   3.8997   3.9304   3.9361   3.9573   4.0246   4.0355   4.0581
  4.1119   4.1408   4.1920   4.2559   4.2769   4.2895   4.3573   4.3891
  5.1209   5.1525   5.1660   5.4215   5.4620   5.4660   5.6468   5.6680
  5.7424  23.7328  23.7937  23.8373  23.8669  23.8847  23.9149  23.9440
 23.9551  23.9789  24.0016  49.9339  49.9720  49.9858
 --------------------------------------------------------------

          Ground-State Mulliken Net Atomic Charges

     Atom                 Charge (a.u.)
  ----------------------------------------
      1 C                     0.529773
      2 H                     0.253106
      3 C                    -0.577568
      4 H                     0.208470
      5 O                    -0.216391
      6 H                     0.250146
      7 C                    -0.643089
      8 H                     0.209683
      9 H                     0.118869
     10 C                     0.488369
     11 H                     0.157391
     12 C                    -0.742201
     13 H                     0.136336
     14 H                     0.142090
     15 H                     0.142500
     16 C                    -0.664452
     17 H                     0.169514
     18 H                     0.152596
     19 C                    -0.327693
     20 H                     0.126420
     21 H                     0.156674
     22 C                    -0.392932
     23 O                    -0.171763
     24 C                    -0.386071
     25 H                     0.188606
     26 H                     0.117997
     27 H                     0.199951
     28 C                    -0.324845
     29 H                     0.170101
     30 O                    -0.210292
     31 H                     0.191018
     32 H                     0.287074
     33 H                     0.260612
  ----------------------------------------
  Sum of atomic charges =     0.000000

 -----------------------------------------------------------------
                    Cartesian Multipole Moments
 -----------------------------------------------------------------
    Charge (ESU x 10^10)
                -0.0000
    Dipole Moment (Debye)
         X       4.5048      Y       0.3563      Z      -1.7439
       Tot       4.8437
    Quadrupole Moments (Debye-Ang)
        XX     -94.6575     XY      -5.9710     YY     -78.5304
        XZ       1.5224     YZ      -1.4165     ZZ     -83.7952
    Octopole Moments (Debye-Ang^2)
       XXX      23.1127    XXY      17.1345    XYY      10.2171
       YYY     -15.1045    XXZ      -3.4262    XYZ       8.0364
       YYZ     -11.8167    XZZ      -2.9568    YZZ      -5.2708
       ZZZ       3.0467
    Hexadecapole Moments (Debye-Ang^3)
      XXXX   -2848.9805   XXXY     -69.2991   XXYY    -641.6442
      XYYY     -31.7784   YYYY    -738.1557   XXXZ      -6.4565
      XXYZ     -17.5723   XYYZ       8.6336   YYYZ       6.9533
      XXZZ    -508.6191   XYZZ       5.7067   YYZZ    -208.9105
      XZZZ      -0.3731   YZZZ       0.5501   ZZZZ    -330.1084
 -----------------------------------------------------------------
 Calculating analytic gradient of the SCF energy
 Gradient of SCF Energy
            1           2           3           4           5           6
    1   0.0004015   0.0004645   0.0008531   0.0002961   0.0021128   0.0001235
    2   0.0001541   0.0000046   0.0005490  -0.0000264  -0.0006340  -0.0002326
    3  -0.0006052  -0.0002276   0.0003238   0.0001992  -0.0004737  -0.0000083
            7           8           9          10          11          12
    1  -0.0000670   0.0000116   0.0002861  -0.0002737   0.0000149   0.0002231
    2  -0.0003483  -0.0000222   0.0001385   0.0000863   0.0000288  -0.0000049
    3   0.0000493  -0.0000100   0.0000294  -0.0000487   0.0000251   0.0000714
           13          14          15          16          17          18
    1   0.0000508   0.0000588   0.0000023  -0.0000018   0.0001744   0.0000150
    2   0.0000233   0.0000014   0.0000296  -0.0002353  -0.0001911   0.0000125
    3   0.0000199   0.0000078  -0.0000451  -0.0001064  -0.0000802  -0.0000318
           19          20          21          22          23          24
    1   0.0003129   0.0001131   0.0000602  -0.0000210  -0.0009093  -0.0006168
    2  -0.0001519  -0.0003321   0.0000271   0.0009511  -0.0000496   0.0000481
    3   0.0001152   0.0000024   0.0000092   0.0004132   0.0001675   0.0000087
           25          26          27          28          29          30
    1   0.0000239  -0.0000920  -0.0001694  -0.0002896  -0.0003101  -0.0022280
    2  -0.0001007  -0.0000873   0.0002113   0.0007212   0.0003585   0.0003409
    3  -0.0000573   0.0002282  -0.0001046   0.0000435   0.0002235  -0.0007580
           31          32          33
    1  -0.0002044  -0.0001445  -0.0002712
    2   0.0000160  -0.0008298  -0.0004561
    3  -0.0002112   0.0009544  -0.0001232
 Max gradient component =       2.228E-03
 RMS gradient           =       4.386E-04
 Gradient time:  CPU 128.99 s  wall 21.78 s
 Geometry Optimization Parameters
   NAtoms,    NIC,     NZ,  NCons,   NDum,   NFix, NCnnct, MaxDiis
       33     261       0       0       0       0       0       0

 Cartesian Hessian Update
 Hessian Updated using BFGS Update


** GEOMETRY OPTIMIZATION IN DELOCALIZED INTERNAL COORDINATES **
   Searching for a Minimum

   Optimization Cycle:   6

                       Coordinates (Angstroms)
     ATOM                X               Y               Z
      1  C        -0.2136929765    0.3028577071    0.3203466265
      2  H        -0.1562583695    0.1737062942    1.4088258987
      3  C         0.3940169551   -0.9650570330   -0.3126219305
      4  H         0.2981103081   -0.9002742437   -1.4054496547
      5  O        -0.3246066846   -2.1320996285    0.1459696245
      6  H         0.1368842235   -2.9188671801   -0.1636963270
      7  C         1.8750814551   -1.1471037364    0.0470496174
      8  H         1.9420095375   -1.3236078473    1.1277704471
      9  H         2.2496741217   -2.0544994943   -0.4459888916
     10  C         2.7546393573    0.0496343250   -0.3297810143
     11  H         2.7084062730    0.1813613660   -1.4202343447
     12  C         4.2194817792   -0.1769243444    0.0578719734
     13  H         4.6301929508   -1.0668047141   -0.4287743914
     14  H         4.8395612203    0.6770835351   -0.2301363105
     15  H         4.3212583818   -0.3117518220    1.1398280816
     16  C         2.1666344476    1.3040959357    0.3211680211
     17  H         2.7445557361    2.1865333991    0.0253692791
     18  H         2.2610536989    1.2199623153    1.4118868406
     19  C         0.6937158733    1.5028797274   -0.0515712172
     20  H         0.3218073412    2.3937712179    0.4560409829
     21  H         0.6295983276    1.6957073872   -1.1300231498
     22  C        -1.7310792160    0.6245923131    0.0096781726
     23  O        -2.0408879599    1.8870863105    0.6472710880
     24  C        -2.0478258756    0.7105329387   -1.4843503781
     25  H        -3.0929342452    0.9998735929   -1.6157584131
     26  H        -1.4197094217    1.4525045703   -1.9868249491
     27  H        -1.9109983038   -0.2518743285   -1.9786955151
     28  C        -2.7545895515   -0.3136593051    0.7084120909
     29  H        -2.4528607686   -0.4519838330    1.7555707490
     30  O        -3.0022578359   -1.5489090926    0.0655960795
     31  H        -3.7026816228    0.2260593301    0.7079022716
     32  H        -2.1836526129   -2.0649851412    0.1251571745
     33  H        -1.7595001925    2.6039151885    0.0718824341
   Point Group: c1    Number of degrees of freedom:    93


   Energy is   -618.966711662

 Hessian Updated using BFGS Update

 90 Hessian modes will be used to form the next step
  Hessian Eigenvalues:
     0.002269    0.004356    0.004732    0.005551    0.006428    0.007382
     0.008041    0.009495    0.012077    0.018548    0.020036    0.023483
     0.033899    0.037985    0.039903    0.041322    0.042863    0.044770
     0.047112    0.047917    0.049238    0.049759    0.051957    0.053288
     0.055309    0.055970    0.056165    0.056818    0.057040    0.058075
     0.060954    0.063073    0.068790    0.075763    0.080211    0.082735
     0.083690    0.084013    0.092552    0.109619    0.118293    0.133091
     0.143989    0.148343    0.158431    0.159018    0.159953    0.159959
     0.160004    0.162109    0.163231    0.167769    0.172675    0.177222
     0.197819    0.220267    0.247486    0.263687    0.270980    0.278429
     0.281460    0.288299    0.289939    0.290909    0.294747    0.297078
     0.336184    0.338231    0.338862    0.339128    0.339458    0.339752
     0.340502    0.340633    0.340953    0.341061    0.341300    0.342019
     0.342158    0.342288    0.342323    0.342871    0.343683    0.387570
     0.410216    0.425718    0.499512    0.507004    0.519169    0.529417

 Minimum Search - Taking Simple RFO Step
 Searching for Lamda that Minimizes Along All modes
 Value Taken    Lamda =  -0.00056652
 Step Taken.  Stepsize is  0.130579

                             Maximum     Tolerance    Cnvgd?
         Gradient           0.008885      0.000300      NO
         Displacement       0.068552      0.001200      NO
         Energy change      0.000038      0.000001      NO


 New Cartesian Coordinates Obtained by Inverse Iteration

 Displacement from previous Coordinates is:  0.416397
 ----------------------------------------------------------------
             Standard Nuclear Orientation (Angstroms)
    I     Atom           X                Y                Z
 ----------------------------------------------------------------
    1      C      -0.2158092727     0.3122197923     0.3280627612
    2      H      -0.1600107729     0.1979003346     1.4183392555
    3      C       0.3811091446    -0.9660536522    -0.2890503334
    4      H       0.2772694284    -0.9183013764    -1.3822747721
    5      O      -0.3455355398    -2.1188225742     0.1950783686
    6      H       0.1088919398    -2.9149783005    -0.0995993446
    7      C       1.8634278301    -1.1463813286     0.0651392788
    8      H       1.9350651020    -1.3075075463     1.1479422365
    9      H       2.2323556714    -2.0619174582    -0.4170886702
   10      C       2.7442700107     0.0438258781    -0.3320433862
   11      H       2.6918195671     0.1611452561    -1.4238878358
   12      C       4.2107608551    -0.1816293342     0.0494827654
   13      H       4.6161279579    -1.0791134985    -0.4275503535
   14      H       4.8313112586     0.6667152732    -0.2536915973
   15      H       4.3187729070    -0.3021806008     1.1325322977
   16      C       2.1630158938     1.3095092497     0.3050674749
   17      H       2.7412267024     2.1868783451    -0.0049204767
   18      H       2.2621629215     1.2394466689     1.3963789367
   19      C       0.6890865480     1.5062828433    -0.0643654212
   20      H       0.3175758351     2.4049549538     0.4305858300
   21      H       0.6209280997     1.6828406145    -1.1453231411
   22      C      -1.7277922036     0.6264994123     0.0131694591
   23      O      -2.0440692289     1.8762618334     0.6724416374
   24      C      -2.0338785103     0.7344876012    -1.4814510181
   25      H      -3.0809353147     1.0151623602    -1.6152339911
   26      H      -1.4092605785     1.4904512528    -1.9675324994
   27      H      -1.8839206390    -0.2186550222    -1.9897716555
   28      C      -2.7361728957    -0.3414481429     0.6918659200
   29      H      -2.4198767748    -0.5125692531     1.7298301651
   30      O      -2.9717507580    -1.5571694339     0.0099192797
   31      H      -3.6894816147     0.1875834380     0.7191876862
   32      H      -2.1420820276    -2.0572072040     0.0398264735
   33      H      -1.7514551906     2.6055253284     0.1186256358
 ----------------------------------------------------------------
 Molecular Point Group                 C1    NOp =  1
 Largest Abelian Subgroup              C1    NOp =  1
 Nuclear Repulsion Energy =   921.8656719732 hartrees
 There are       52 alpha and       52 beta electrons
 Applying Cartesian multipole field
    Component          Value
    ---------          -----
     (2,0,0)        1.00000E-11
     (0,2,0)        2.00000E-11
     (0,0,2)       -3.00000E-11
 Nucleus-field energy     =     0.0000000262 hartrees
 Requested basis set is 6-311++G(d,p)
 There are 178 shells and 426 basis functions
 A cutoff of  1.0D-11 yielded  13643 shell pairs
 There are     77813 function pairs (     82435 Cartesian)
 Smallest overlap matrix eigenvalue = 1.69E-06

 Q-Chem warning in module stvman/mkSTV.C, line 306:

 Overlap eigenvalue is smaller than square root of threshold
 Use THRESH >= 12 to get rid of this warning

 Guess MOs from SCF MO coefficient file

 -----------------------------------------------------------------------
  General SCF calculation program by
  Eric Jon Sundstrom, Paul Horn, Yuezhi Mao, Dmitri Zuev, Alec White,
  David Stuck, Shaama M.S., Shane Yost, Joonho Lee, David Small,
  Daniel Levine, Susi Lehtola, Hugh Burton, Evgeny Epifanovsky
 -----------------------------------------------------------------------
 Exchange:     0.2000 Hartree-Fock + 0.0800 Slater + 0.7200 B88
 Correlation:  0.1900 VWN1RPA + 0.8100 LYP
 Using SG-1 standard quadrature grid
 using 6 threads for integral computing
 -------------------------------------------------------
 OpenMP Integral computing Module                
 Release: version 2.0, May 2017, Q-Chem Inc. Pleasanton 
 -------------------------------------------------------
 -------------------------------------------------------
 OpenMP BLAS3 based DFT computing Module                
 Release: version 1.0, May 2013, Q-Chem Inc. Pittsburgh 
 -------------------------------------------------------
 A restricted SCF calculation will be
 performed using DIIS
 SCF converges when DIIS error is below 1.0e-08
 ---------------------------------------
  Cycle       Energy         DIIS error
 ---------------------------------------
    1    -618.9645330520      2.80e-04  
    2    -618.9669546065      3.14e-05  
    3    -618.9669656651      3.15e-05  
    4    -618.9669846244      8.87e-06  
    5    -618.9669857961      2.92e-06  
    6    -618.9669859323      8.58e-07  
    7    -618.9669859456      1.71e-07  
    8    -618.9669859462      4.99e-08  
    9    -618.9669859463      1.83e-08  
   10    -618.9669859462      5.31e-09  Convergence criterion met
 ---------------------------------------
 SCF time:   CPU 455.04s  wall 80.00s 
 SCF   energy in the final basis set =     -618.9669859462
 Total energy in the final basis set =     -618.9669859462

 --------------------------------------------------------------

                    Orbital Energies (a.u.)
 --------------------------------------------------------------

 Alpha MOs
 -- Occupied --
-19.1485 -19.1212 -19.0943 -10.2396 -10.2309 -10.1983 -10.1869 -10.1840
-10.1812 -10.1766 -10.1748 -10.1695 -10.1610  -1.0495  -1.0262  -0.9995
 -0.8512  -0.7944  -0.7535  -0.7463  -0.6932  -0.6812  -0.6340  -0.6149
 -0.5774  -0.5621  -0.5320  -0.5072  -0.4924  -0.4859  -0.4710  -0.4639
 -0.4415  -0.4398  -0.4264  -0.4084  -0.4058  -0.4029  -0.3936  -0.3848
 -0.3771  -0.3700  -0.3589  -0.3491  -0.3392  -0.3366  -0.3312  -0.3184
 -0.3096  -0.2963  -0.2799  -0.2554
 -- Virtual --
 -0.0203  -0.0108  -0.0050  -0.0002   0.0161   0.0184   0.0216   0.0278
  0.0290   0.0381   0.0443   0.0489   0.0544   0.0552   0.0614   0.0691
  0.0715   0.0765   0.0802   0.0805   0.0902   0.0960   0.0993   0.1018
  0.1038   0.1091   0.1138   0.1176   0.1186   0.1230   0.1256   0.1261
  0.1306   0.1331   0.1362   0.1368   0.1393   0.1457   0.1479   0.1492
  0.1529   0.1565   0.1582   0.1606   0.1665   0.1691   0.1697   0.1730
  0.1782   0.1832   0.1868   0.1886   0.1913   0.1957   0.1978   0.2048
  0.2079   0.2098   0.2151   0.2201   0.2222   0.2302   0.2330   0.2350
  0.2406   0.2458   0.2468   0.2508   0.2575   0.2582   0.2643   0.2710
  0.2777   0.2823   0.2866   0.2937   0.2957   0.2975   0.3024   0.3091
  0.3104   0.3172   0.3224   0.3250   0.3336   0.3382   0.3401   0.3447
  0.3512   0.3543   0.3579   0.3636   0.3694   0.3744   0.3789   0.3835
  0.3923   0.3970   0.4039   0.4074   0.4264   0.4361   0.4426   0.4623
  0.4636   0.4709   0.4826   0.4881   0.4998   0.5135   0.5198   0.5275
  0.5365   0.5466   0.5673   0.5740   0.5850   0.5904   0.6012   0.6085
  0.6123   0.6245   0.6267   0.6374   0.6405   0.6490   0.6527   0.6613
  0.6727   0.6781   0.6898   0.7017   0.7058   0.7206   0.7257   0.7301
  0.7413   0.7457   0.7482   0.7575   0.7585   0.7655   0.7773   0.7780
  0.7830   0.7863   0.7950   0.8023   0.8045   0.8141   0.8292   0.8359
  0.8638   0.9025   0.9105   0.9352   0.9543   0.9617   0.9857   1.0152
  1.0259   1.0421   1.0585   1.0767   1.0920   1.1008   1.1075   1.1270
  1.1586   1.1689   1.1779   1.1925   1.1957   1.2066   1.2295   1.2534
  1.2666   1.2776   1.2856   1.2976   1.3143   1.3292   1.3603   1.3836
  1.4065   1.4281   1.4460   1.4618   1.4727   1.4802   1.4829   1.4929
  1.5050   1.5110   1.5374   1.5441   1.5525   1.5573   1.5696   1.5778
  1.5845   1.5905   1.5967   1.6044   1.6083   1.6175   1.6266   1.6310
  1.6377   1.6443   1.6469   1.6576   1.6670   1.6740   1.6851   1.6971
  1.7062   1.7167   1.7380   1.7497   1.7617   1.7731   1.7843   1.7917
  1.8033   1.8060   1.8133   1.8279   1.8422   1.8527   1.8572   1.8742
  1.9062   1.9128   1.9259   1.9429   1.9622   1.9715   1.9872   2.0086
  2.0207   2.0363   2.0411   2.0604   2.0837   2.0924   2.1182   2.1302
  2.1381   2.1495   2.1758   2.1861   2.2036   2.2179   2.2255   2.2497
  2.2659   2.2746   2.2998   2.3225   2.3492   2.3549   2.3630   2.4052
  2.4091   2.4209   2.4341   2.4574   2.4774   2.4865   2.4983   2.5214
  2.5274   2.5331   2.5578   2.5592   2.5685   2.5767   2.5844   2.5944
  2.6070   2.6176   2.6374   2.6616   2.6831   2.6915   2.7077   2.7187
  2.7266   2.7362   2.7577   2.7719   2.7807   2.7960   2.8211   2.8240
  2.8481   2.8679   2.8985   2.9105   2.9212   2.9472   2.9645   2.9646
  2.9975   3.0076   3.0246   3.0279   3.0346   3.0556   3.0643   3.1033
  3.1301   3.1309   3.1527   3.1759   3.1914   3.1983   3.2331   3.2459
  3.2821   3.2853   3.3178   3.3667   3.4207   3.4418   3.4831   3.5234
  3.5950   3.7765   3.7812   3.7986   3.8185   3.8206   3.8351   3.8556
  3.8662   3.9021   3.9370   3.9388   3.9549   4.0284   4.0375   4.0614
  4.1126   4.1411   4.1946   4.2581   4.2789   4.2916   4.3565   4.3903
  5.1250   5.1542   5.1678   5.4226   5.4582   5.4793   5.6474   5.6694
  5.7459  23.7366  23.7946  23.8384  23.8665  23.8866  23.9164  23.9439
 23.9546  23.9784  24.0014  49.9328  49.9730  49.9918
 --------------------------------------------------------------

          Ground-State Mulliken Net Atomic Charges

     Atom                 Charge (a.u.)
  ----------------------------------------
      1 C                     0.507295
      2 H                     0.256361
      3 C                    -0.583518
      4 H                     0.207541
      5 O                    -0.216336
      6 H                     0.250813
      7 C                    -0.629069
      8 H                     0.209246
      9 H                     0.119248
     10 C                     0.484048
     11 H                     0.156773
     12 C                    -0.740627
     13 H                     0.136482
     14 H                     0.142238
     15 H                     0.142698
     16 C                    -0.657123
     17 H                     0.170803
     18 H                     0.151867
     19 C                    -0.304485
     20 H                     0.119289
     21 H                     0.154182
     22 C                    -0.398809
     23 O                    -0.172473
     24 C                    -0.377930
     25 H                     0.189821
     26 H                     0.116586
     27 H                     0.199404
     28 C                    -0.328851
     29 H                     0.171607
     30 O                    -0.214923
     31 H                     0.188487
     32 H                     0.288457
     33 H                     0.260898
  ----------------------------------------
  Sum of atomic charges =    -0.000000

 -----------------------------------------------------------------
                    Cartesian Multipole Moments
 -----------------------------------------------------------------
    Charge (ESU x 10^10)
                -0.0000
    Dipole Moment (Debye)
         X       4.5962      Y       0.3465      Z      -1.7305
       Tot       4.9234
    Quadrupole Moments (Debye-Ang)
        XX     -94.8422     XY      -5.9933     YY     -78.3371
        XZ       1.4900     YZ      -1.3958     ZZ     -84.0127
    Octopole Moments (Debye-Ang^2)
       XXX      23.5804    XXY      17.1261    XYY      10.4345
       YYY     -14.8417    XXZ      -2.8917    XYZ       7.9222
       YYZ     -11.2860    XZZ      -2.5085    YZZ      -5.1920
       ZZZ       2.6193
    Hexadecapole Moments (Debye-Ang^3)
      XXXX   -2823.3716   XXXY     -68.8325   XXYY    -639.8334
      XYYY     -34.1990   YYYY    -737.8807   XXXZ     -10.4051
      XXYZ     -18.2251   XYYZ       8.0383   YYYZ       9.1237
      XXZZ    -505.4940   XYZZ       5.8000   YYZZ    -209.7157
      XZZZ      -1.2012   YZZZ       2.4051   ZZZZ    -329.8514
 -----------------------------------------------------------------
 Calculating analytic gradient of the SCF energy
 Gradient of SCF Energy
            1           2           3           4           5           6
    1   0.0000370   0.0001230   0.0000113   0.0000962  -0.0002243  -0.0004565
    2   0.0000956  -0.0000497  -0.0001769   0.0001621  -0.0002010   0.0002558
    3   0.0001671  -0.0000025   0.0002297  -0.0000243   0.0000819  -0.0000053
            7           8           9          10          11          12
    1   0.0000730  -0.0000161   0.0000128   0.0002016  -0.0000047   0.0002330
    2   0.0003694   0.0000406   0.0000465  -0.0000477   0.0000135   0.0000277
    3   0.0000198  -0.0000512  -0.0000487   0.0002256   0.0000117  -0.0000838
           13          14          15          16          17          18
    1   0.0000789   0.0000749  -0.0000065  -0.0000916   0.0000055   0.0000385
    2   0.0000227  -0.0000108   0.0000448  -0.0003371  -0.0000380   0.0000177
    3   0.0000237   0.0000234  -0.0000400  -0.0002468  -0.0000311  -0.0000041
           19          20          21          22          23          24
    1  -0.0002527  -0.0003305  -0.0001369  -0.0004855   0.0005246   0.0000070
    2   0.0002802  -0.0002683   0.0000411   0.0002745   0.0003596  -0.0001681
    3   0.0001557  -0.0000556  -0.0002216  -0.0004335   0.0002417  -0.0001732
           25          26          27          28          29          30
    1   0.0000643   0.0002856  -0.0000155  -0.0000879  -0.0000186   0.0004711
    2  -0.0000844   0.0000218   0.0000817   0.0001011   0.0001781  -0.0005137
    3   0.0000994   0.0000863   0.0000106   0.0001731   0.0001994   0.0003678
           31          32          33
    1   0.0001666  -0.0002511  -0.0001267
    2   0.0000201  -0.0003490  -0.0002099
    3  -0.0001616  -0.0004666  -0.0000672
 Max gradient component =       5.246E-04
 RMS gradient           =       1.980E-04
 Gradient time:  CPU 129.30 s  wall 21.84 s
 Geometry Optimization Parameters
   NAtoms,    NIC,     NZ,  NCons,   NDum,   NFix, NCnnct, MaxDiis
       33     261       0       0       0       0       0       0

 Cartesian Hessian Update
 Hessian Updated using BFGS Update


** GEOMETRY OPTIMIZATION IN DELOCALIZED INTERNAL COORDINATES **
   Searching for a Minimum

   Optimization Cycle:   7

                       Coordinates (Angstroms)
     ATOM                X               Y               Z
      1  C        -0.2158092727    0.3122197923    0.3280627612
      2  H        -0.1600107729    0.1979003346    1.4183392555
      3  C         0.3811091446   -0.9660536522   -0.2890503334
      4  H         0.2772694284   -0.9183013764   -1.3822747721
      5  O        -0.3455355398   -2.1188225742    0.1950783686
      6  H         0.1088919398   -2.9149783005   -0.0995993446
      7  C         1.8634278301   -1.1463813286    0.0651392788
      8  H         1.9350651020   -1.3075075463    1.1479422365
      9  H         2.2323556714   -2.0619174582   -0.4170886702
     10  C         2.7442700107    0.0438258781   -0.3320433862
     11  H         2.6918195671    0.1611452561   -1.4238878358
     12  C         4.2107608551   -0.1816293342    0.0494827654
     13  H         4.6161279579   -1.0791134985   -0.4275503535
     14  H         4.8313112586    0.6667152732   -0.2536915973
     15  H         4.3187729070   -0.3021806008    1.1325322977
     16  C         2.1630158938    1.3095092497    0.3050674749
     17  H         2.7412267024    2.1868783451   -0.0049204767
     18  H         2.2621629215    1.2394466689    1.3963789367
     19  C         0.6890865480    1.5062828433   -0.0643654212
     20  H         0.3175758351    2.4049549538    0.4305858300
     21  H         0.6209280997    1.6828406145   -1.1453231411
     22  C        -1.7277922036    0.6264994123    0.0131694591
     23  O        -2.0440692289    1.8762618334    0.6724416374
     24  C        -2.0338785103    0.7344876012   -1.4814510181
     25  H        -3.0809353147    1.0151623602   -1.6152339911
     26  H        -1.4092605785    1.4904512528   -1.9675324994
     27  H        -1.8839206390   -0.2186550222   -1.9897716555
     28  C        -2.7361728957   -0.3414481429    0.6918659200
     29  H        -2.4198767748   -0.5125692531    1.7298301651
     30  O        -2.9717507580   -1.5571694339    0.0099192797
     31  H        -3.6894816147    0.1875834380    0.7191876862
     32  H        -2.1420820276   -2.0572072040    0.0398264735
     33  H        -1.7514551906    2.6055253284    0.1186256358
   Point Group: c1    Number of degrees of freedom:    93


   Energy is   -618.966985946

 Hessian Updated using BFGS Update

 91 Hessian modes will be used to form the next step
  Hessian Eigenvalues:
     0.002286    0.004314    0.004717    0.005551    0.006391    0.007024
     0.008051    0.009439    0.012045    0.018840    0.020091    0.023578
     0.034086    0.037999    0.039929    0.041399    0.042678    0.044940
     0.047129    0.047824    0.049214    0.049630    0.051914    0.053324
     0.055317    0.055905    0.056165    0.056692    0.057004    0.058090
     0.061078    0.063036    0.069127    0.077633    0.080843    0.082746
     0.083929    0.084575    0.093111    0.109772    0.118420    0.133638
     0.143970    0.149083    0.158460    0.159488    0.159846    0.159989
     0.160002    0.160005    0.162633    0.164516    0.167908    0.171205
     0.175641    0.199582    0.218057    0.247380    0.263397    0.271166
     0.278215    0.284293    0.288480    0.289721    0.290902    0.294130
     0.296408    0.336184    0.338228    0.338877    0.339129    0.339466
     0.339756    0.340503    0.340633    0.340965    0.341062    0.341320
     0.342013    0.342079    0.342272    0.342303    0.342942    0.343710
     0.387435    0.410338    0.419308    0.502567    0.514293    0.528126
     0.542921

 Minimum Search - Taking Simple RFO Step
 Searching for Lamda that Minimizes Along All modes
 Value Taken    Lamda =  -0.00006058
 Step Taken.  Stepsize is  0.057320

                             Maximum     Tolerance    Cnvgd?
         Gradient           0.001020      0.000300      NO
         Displacement       0.023587      0.001200      NO
         Energy change     -0.000274      0.000001      NO


 New Cartesian Coordinates Obtained by Inverse Iteration

 Displacement from previous Coordinates is:  0.096203
 ----------------------------------------------------------------
             Standard Nuclear Orientation (Angstroms)
    I     Atom           X                Y                Z
 ----------------------------------------------------------------
    1      C      -0.2158505512     0.3155293167     0.3262809759
    2      H      -0.1618561049     0.2034857242     1.4168878956
    3      C       0.3799515552    -0.9657538138    -0.2871844436
    4      H       0.2744591915    -0.9246522312    -1.3804603182
    5      O      -0.3430097987    -2.1176494272     0.2033649451
    6      H       0.1211210733    -2.9131549175    -0.0794691634
    7      C       1.8616453113    -1.1462910916     0.0673645189
    8      H       1.9333184117    -1.3046826227     1.1506904006
    9      H       2.2300566983    -2.0634749525    -0.4120797671
   10      C       2.7423170461     0.0429718817    -0.3322608355
   11      H       2.6888866482     0.1595469673    -1.4241553796
   12      C       4.2079677515    -0.1848039430     0.0482484838
   13      H       4.6105581561    -1.0834613969    -0.4288962633
   14      H       4.8293206895     0.6623528263    -0.2565504488
   15      H       4.3170321924    -0.3049441891     1.1313118280
   16      C       2.1645834937     1.3099360013     0.3056292487
   17      H       2.7444579964     2.1864712796    -0.0037974152
   18      H       2.2622008012     1.2394157222     1.3970341444
   19      C       0.6921133072     1.5082953918    -0.0662391282
   20      H       0.3241089457     2.4101647750     0.4261987898
   21      H       0.6273553179     1.6829285256    -1.1473512465
   22      C      -1.7282159165     0.6279682730     0.0120229507
   23      O      -2.0505456891     1.8748146489     0.6735299057
   24      C      -2.0376912665     0.7380079600    -1.4819645913
   25      H      -3.0875009127     1.0099888847    -1.6134388015
   26      H      -1.4220722791     1.5005340779    -1.9686801978
   27      H      -1.8808998566    -0.2129133249    -1.9928232242
   28      C      -2.7332383508    -0.3448443685     0.6878681210
   29      H      -2.4107177643    -0.5284007818     1.7214956807
   30      O      -2.9686345797    -1.5533102921    -0.0050039959
   31      H      -3.6873230698     0.1825162561     0.7267663689
   32      H      -2.1371575174    -2.0504642255     0.0291337594
   33      H      -1.7535945784     2.6076287758     0.1262181686
 ----------------------------------------------------------------
 Molecular Point Group                 C1    NOp =  1
 Largest Abelian Subgroup              C1    NOp =  1
 Nuclear Repulsion Energy =   921.9653586986 hartrees
 There are       52 alpha and       52 beta electrons
 Applying Cartesian multipole field
    Component          Value
    ---------          -----
     (2,0,0)        1.00000E-11
     (0,2,0)        2.00000E-11
     (0,0,2)       -3.00000E-11
 Nucleus-field energy     =     0.0000000262 hartrees
 Requested basis set is 6-311++G(d,p)
 There are 178 shells and 426 basis functions
 A cutoff of  1.0D-11 yielded  13641 shell pairs
 There are     77788 function pairs (     82409 Cartesian)
 Smallest overlap matrix eigenvalue = 1.70E-06

 Q-Chem warning in module stvman/mkSTV.C, line 306:

 Overlap eigenvalue is smaller than square root of threshold
 Use THRESH >= 12 to get rid of this warning

 Guess MOs from SCF MO coefficient file

 -----------------------------------------------------------------------
  General SCF calculation program by
  Eric Jon Sundstrom, Paul Horn, Yuezhi Mao, Dmitri Zuev, Alec White,
  David Stuck, Shaama M.S., Shane Yost, Joonho Lee, David Small,
  Daniel Levine, Susi Lehtola, Hugh Burton, Evgeny Epifanovsky
 -----------------------------------------------------------------------
 Exchange:     0.2000 Hartree-Fock + 0.0800 Slater + 0.7200 B88
 Correlation:  0.1900 VWN1RPA + 0.8100 LYP
 Using SG-1 standard quadrature grid
 using 6 threads for integral computing
 -------------------------------------------------------
 OpenMP Integral computing Module                
 Release: version 2.0, May 2017, Q-Chem Inc. Pleasanton 
 -------------------------------------------------------
 -------------------------------------------------------
 OpenMP BLAS3 based DFT computing Module                
 Release: version 1.0, May 2013, Q-Chem Inc. Pittsburgh 
 -------------------------------------------------------
 A restricted SCF calculation will be
 performed using DIIS
 SCF converges when DIIS error is below 1.0e-08
 ---------------------------------------
  Cycle       Energy         DIIS error
 ---------------------------------------
    1    -618.9668260444      7.57e-05  
    2    -618.9670107576      9.11e-06  
    3    -618.9670121545      6.83e-06  
    4    -618.9670129342      2.79e-06  
    5    -618.9670130647      7.37e-07  
    6    -618.9670130727      2.56e-07  
    7    -618.9670130738      4.29e-08  
    8    -618.9670130738      1.27e-08  
    9    -618.9670130739      3.91e-09  Convergence criterion met
 ---------------------------------------
 SCF time:   CPU 409.69s  wall 72.00s 
 SCF   energy in the final basis set =     -618.9670130739
 Total energy in the final basis set =     -618.9670130739

 --------------------------------------------------------------

                    Orbital Energies (a.u.)
 --------------------------------------------------------------

 Alpha MOs
 -- Occupied --
-19.1486 -19.1211 -19.0943 -10.2397 -10.2307 -10.1981 -10.1869 -10.1843
-10.1813 -10.1768 -10.1749 -10.1695 -10.1607  -1.0497  -1.0260  -1.0000
 -0.8513  -0.7943  -0.7537  -0.7463  -0.6932  -0.6809  -0.6340  -0.6148
 -0.5775  -0.5622  -0.5319  -0.5072  -0.4927  -0.4859  -0.4710  -0.4639
 -0.4415  -0.4398  -0.4263  -0.4085  -0.4060  -0.4029  -0.3937  -0.3849
 -0.3768  -0.3700  -0.3589  -0.3490  -0.3395  -0.3368  -0.3312  -0.3186
 -0.3097  -0.2964  -0.2798  -0.2553
 -- Virtual --
 -0.0203  -0.0109  -0.0050  -0.0004   0.0160   0.0184   0.0216   0.0278
  0.0290   0.0381   0.0443   0.0489   0.0545   0.0552   0.0613   0.0691
  0.0715   0.0766   0.0801   0.0805   0.0901   0.0960   0.0993   0.1017
  0.1036   0.1091   0.1137   0.1177   0.1185   0.1232   0.1255   0.1260
  0.1305   0.1332   0.1362   0.1368   0.1392   0.1456   0.1479   0.1492
  0.1527   0.1564   0.1584   0.1606   0.1663   0.1694   0.1697   0.1730
  0.1781   0.1831   0.1869   0.1886   0.1914   0.1956   0.1979   0.2049
  0.2082   0.2098   0.2151   0.2201   0.2227   0.2302   0.2330   0.2349
  0.2407   0.2458   0.2470   0.2509   0.2573   0.2583   0.2640   0.2709
  0.2775   0.2819   0.2868   0.2939   0.2957   0.2975   0.3024   0.3089
  0.3100   0.3171   0.3224   0.3248   0.3338   0.3382   0.3399   0.3447
  0.3512   0.3546   0.3578   0.3637   0.3692   0.3747   0.3793   0.3836
  0.3924   0.3967   0.4038   0.4075   0.4264   0.4362   0.4427   0.4618
  0.4636   0.4711   0.4827   0.4884   0.5000   0.5137   0.5197   0.5273
  0.5358   0.5467   0.5668   0.5739   0.5853   0.5905   0.6012   0.6085
  0.6124   0.6243   0.6268   0.6374   0.6405   0.6491   0.6531   0.6610
  0.6725   0.6783   0.6898   0.7012   0.7055   0.7208   0.7262   0.7301
  0.7411   0.7458   0.7481   0.7571   0.7583   0.7659   0.7773   0.7778
  0.7827   0.7861   0.7948   0.8023   0.8050   0.8144   0.8292   0.8357
  0.8635   0.9022   0.9099   0.9355   0.9535   0.9614   0.9855   1.0147
  1.0260   1.0434   1.0583   1.0764   1.0919   1.1010   1.1076   1.1273
  1.1587   1.1699   1.1781   1.1922   1.1962   1.2065   1.2310   1.2538
  1.2658   1.2770   1.2846   1.2975   1.3147   1.3302   1.3602   1.3838
  1.4058   1.4277   1.4458   1.4621   1.4726   1.4790   1.4832   1.4923
  1.5054   1.5106   1.5377   1.5449   1.5532   1.5572   1.5705   1.5775
  1.5841   1.5905   1.5962   1.6038   1.6080   1.6168   1.6269   1.6303
  1.6376   1.6446   1.6464   1.6578   1.6671   1.6735   1.6853   1.6965
  1.7068   1.7174   1.7378   1.7502   1.7634   1.7744   1.7845   1.7918
  1.8031   1.8052   1.8146   1.8276   1.8416   1.8527   1.8576   1.8739
  1.9062   1.9143   1.9266   1.9426   1.9632   1.9719   1.9880   2.0090
  2.0206   2.0360   2.0412   2.0605   2.0833   2.0918   2.1184   2.1296
  2.1377   2.1495   2.1760   2.1866   2.2034   2.2173   2.2254   2.2495
  2.2662   2.2746   2.2997   2.3222   2.3497   2.3548   2.3628   2.4046
  2.4089   2.4214   2.4340   2.4573   2.4776   2.4868   2.4984   2.5211
  2.5279   2.5326   2.5574   2.5591   2.5688   2.5764   2.5844   2.5941
  2.6072   2.6179   2.6375   2.6627   2.6826   2.6917   2.7070   2.7185
  2.7273   2.7367   2.7580   2.7726   2.7808   2.7967   2.8212   2.8236
  2.8484   2.8692   2.8987   2.9107   2.9216   2.9475   2.9644   2.9651
  2.9970   3.0073   3.0247   3.0287   3.0353   3.0565   3.0639   3.1037
  3.1295   3.1313   3.1539   3.1757   3.1915   3.1977   3.2334   3.2466
  3.2816   3.2860   3.3183   3.3676   3.4203   3.4415   3.4831   3.5235
  3.5950   3.7767   3.7812   3.7983   3.8186   3.8211   3.8346   3.8561
  3.8659   3.9017   3.9367   3.9397   3.9529   4.0288   4.0383   4.0632
  4.1132   4.1407   4.1953   4.2584   4.2794   4.2922   4.3555   4.3905
  5.1251   5.1548   5.1676   5.4230   5.4601   5.4814   5.6462   5.6698
  5.7441  23.7370  23.7948  23.8381  23.8669  23.8874  23.9163  23.9434
 23.9548  23.9784  24.0015  49.9328  49.9732  49.9923
 --------------------------------------------------------------

          Ground-State Mulliken Net Atomic Charges

     Atom                 Charge (a.u.)
  ----------------------------------------
      1 C                     0.511519
      2 H                     0.256208
      3 C                    -0.591307
      4 H                     0.208200
      5 O                    -0.215785
      6 H                     0.251124
      7 C                    -0.624730
      8 H                     0.209540
      9 H                     0.118999
     10 C                     0.483442
     11 H                     0.156699
     12 C                    -0.739872
     13 H                     0.136283
     14 H                     0.142173
     15 H                     0.142525
     16 C                    -0.654113
     17 H                     0.171008
     18 H                     0.151885
     19 C                    -0.309687
     20 H                     0.118788
     21 H                     0.155501
     22 C                    -0.397991
     23 O                    -0.172530
     24 C                    -0.380325
     25 H                     0.190442
     26 H                     0.116917
     27 H                     0.199392
     28 C                    -0.329329
     29 H                     0.171948
     30 O                    -0.214521
     31 H                     0.188111
     32 H                     0.288689
     33 H                     0.260796
  ----------------------------------------
  Sum of atomic charges =    -0.000000

 -----------------------------------------------------------------
                    Cartesian Multipole Moments
 -----------------------------------------------------------------
    Charge (ESU x 10^10)
                -0.0000
    Dipole Moment (Debye)
         X       4.6226      Y       0.3487      Z      -1.6932
       Tot       4.9353
    Quadrupole Moments (Debye-Ang)
        XX     -94.8576     XY      -5.9904     YY     -78.3086
        XZ       1.4280     YZ      -1.4645     ZZ     -84.0480
    Octopole Moments (Debye-Ang^2)
       XXX      23.4337    XXY      16.8846    XYY      10.6558
       YYY     -14.6850    XXZ      -2.6023    XYZ       8.0099
       YYZ     -10.8571    XZZ      -2.4113    YZZ      -5.1908
       ZZZ       2.7345
    Hexadecapole Moments (Debye-Ang^3)
      XXXX   -2822.2428   XXXY     -66.9094   XXYY    -639.4538
      XYYY     -34.1574   YYYY    -737.9824   XXXZ     -12.2532
      XXYZ     -18.6259   XYYZ       7.4229   YYYZ       8.7260
      XXZZ    -505.3434   XYZZ       6.1111   YYZZ    -209.7631
      XZZZ      -2.1757   YZZZ       2.5739   ZZZZ    -329.8972
 -----------------------------------------------------------------
 Calculating analytic gradient of the SCF energy
 Gradient of SCF Energy
            1           2           3           4           5           6
    1   0.0000670  -0.0000366  -0.0002695   0.0000439   0.0001554   0.0000669
    2  -0.0001107   0.0000319  -0.0000990  -0.0000703   0.0002447  -0.0000770
    3  -0.0000538   0.0000161  -0.0000829  -0.0000191   0.0002255  -0.0002162
            7           8           9          10          11          12
    1   0.0000050   0.0000318  -0.0000428  -0.0001142   0.0000211  -0.0001224
    2  -0.0001881  -0.0000069   0.0000009   0.0000492  -0.0000308   0.0000297
    3   0.0000846   0.0000147   0.0000623  -0.0000693  -0.0000405   0.0000290
           13          14          15          16          17          18
    1  -0.0000398  -0.0000370   0.0000072  -0.0000423  -0.0000096  -0.0000276
    2   0.0000101   0.0000307   0.0000212   0.0000547   0.0000462   0.0000610
    3  -0.0000054  -0.0000221   0.0000192  -0.0000528  -0.0000166   0.0000175
           19          20          21          22          23          24
    1   0.0002602   0.0001003   0.0000631   0.0000065  -0.0000298   0.0000660
    2   0.0001471  -0.0000185  -0.0000460  -0.0003704  -0.0000231   0.0001143
    3   0.0000975   0.0000077   0.0000507  -0.0001159   0.0001728   0.0000227
           25          26          27          28          29          30
    1  -0.0000307  -0.0000622  -0.0000094   0.0001553   0.0000213  -0.0001154
    2  -0.0000088  -0.0000947  -0.0000830  -0.0001745  -0.0000627   0.0001346
    3  -0.0000155  -0.0000396   0.0000282  -0.0001592  -0.0000299   0.0003349
           31          32          33
    1  -0.0000650   0.0001695  -0.0001863
    2  -0.0000579   0.0004581   0.0000878
    3  -0.0000302  -0.0000364  -0.0001780
 Max gradient component =       4.581E-04
 RMS gradient           =       1.152E-04
 Gradient time:  CPU 129.20 s  wall 21.82 s
 Geometry Optimization Parameters
   NAtoms,    NIC,     NZ,  NCons,   NDum,   NFix, NCnnct, MaxDiis
       33     261       0       0       0       0       0       0

 Cartesian Hessian Update
 Hessian Updated using BFGS Update


** GEOMETRY OPTIMIZATION IN DELOCALIZED INTERNAL COORDINATES **
   Searching for a Minimum

   Optimization Cycle:   8

                       Coordinates (Angstroms)
     ATOM                X               Y               Z
      1  C        -0.2158505512    0.3155293167    0.3262809759
      2  H        -0.1618561049    0.2034857242    1.4168878956
      3  C         0.3799515552   -0.9657538138   -0.2871844436
      4  H         0.2744591915   -0.9246522312   -1.3804603182
      5  O        -0.3430097987   -2.1176494272    0.2033649451
      6  H         0.1211210733   -2.9131549175   -0.0794691634
      7  C         1.8616453113   -1.1462910916    0.0673645189
      8  H         1.9333184117   -1.3046826227    1.1506904006
      9  H         2.2300566983   -2.0634749525   -0.4120797671
     10  C         2.7423170461    0.0429718817   -0.3322608355
     11  H         2.6888866482    0.1595469673   -1.4241553796
     12  C         4.2079677515   -0.1848039430    0.0482484838
     13  H         4.6105581561   -1.0834613969   -0.4288962633
     14  H         4.8293206895    0.6623528263   -0.2565504488
     15  H         4.3170321924   -0.3049441891    1.1313118280
     16  C         2.1645834937    1.3099360013    0.3056292487
     17  H         2.7444579964    2.1864712796   -0.0037974152
     18  H         2.2622008012    1.2394157222    1.3970341444
     19  C         0.6921133072    1.5082953918   -0.0662391282
     20  H         0.3241089457    2.4101647750    0.4261987898
     21  H         0.6273553179    1.6829285256   -1.1473512465
     22  C        -1.7282159165    0.6279682730    0.0120229507
     23  O        -2.0505456891    1.8748146489    0.6735299057
     24  C        -2.0376912665    0.7380079600   -1.4819645913
     25  H        -3.0875009127    1.0099888847   -1.6134388015
     26  H        -1.4220722791    1.5005340779   -1.9686801978
     27  H        -1.8808998566   -0.2129133249   -1.9928232242
     28  C        -2.7332383508   -0.3448443685    0.6878681210
     29  H        -2.4107177643   -0.5284007818    1.7214956807
     30  O        -2.9686345797   -1.5533102921   -0.0050039959
     31  H        -3.6873230698    0.1825162561    0.7267663689
     32  H        -2.1371575174   -2.0504642255    0.0291337594
     33  H        -1.7535945784    2.6076287758    0.1262181686
   Point Group: c1    Number of degrees of freedom:    93


   Energy is   -618.967013074

 Hessian Updated using BFGS Update

 92 Hessian modes will be used to form the next step
  Hessian Eigenvalues:
     0.002174    0.003951    0.004658    0.005552    0.005764    0.006548
     0.008061    0.009165    0.011619    0.018322    0.020181    0.023793
     0.034563    0.038020    0.039953    0.041415    0.042920    0.045030
     0.047145    0.047915    0.049250    0.049949    0.051941    0.053337
     0.055316    0.056051    0.056169    0.056896    0.057229    0.058070
     0.061247    0.063186    0.069574    0.078433    0.081034    0.082758
     0.083926    0.085737    0.094873    0.109892    0.118453    0.133597
     0.144000    0.150611    0.158637    0.159466    0.159881    0.159957
     0.159997    0.160000    0.160638    0.162601    0.167591    0.170251
     0.174593    0.193191    0.211597    0.221808    0.252090    0.264298
     0.271208    0.278465    0.288220    0.289533    0.290743    0.291921
     0.295755    0.310263    0.336184    0.338258    0.338848    0.339190
     0.339437    0.339994    0.340514    0.340649    0.340943    0.341196
     0.341666    0.342013    0.342107    0.342300    0.342312    0.343561
     0.344973    0.387320    0.410625    0.453688    0.502363    0.511523
     0.529467    0.533355

 Minimum Search - Taking Simple RFO Step
 Searching for Lamda that Minimizes Along All modes
 Value Taken    Lamda =  -0.00003543
 Step Taken.  Stepsize is  0.096801

                             Maximum     Tolerance    Cnvgd?
         Gradient           0.000959      0.000300      NO
         Displacement       0.031054      0.001200      NO
         Energy change     -0.000027      0.000001      NO


 New Cartesian Coordinates Obtained by Inverse Iteration

 Displacement from previous Coordinates is:  0.249496
 ----------------------------------------------------------------
             Standard Nuclear Orientation (Angstroms)
    I     Atom           X                Y                Z
 ----------------------------------------------------------------
    1      C      -0.2167694051     0.3157812154     0.3285032646
    2      H      -0.1612005803     0.2137123109     1.4199835579
    3      C       0.3788442227    -0.9713375359    -0.2737873345
    4      H       0.2694614796    -0.9426277442    -1.3670256069
    5      O      -0.3399411621    -2.1195971164     0.2318636562
    6      H       0.1325677118    -2.9167341757    -0.0320421351
    7      C       1.8617925446    -1.1467922657     0.0779978364
    8      H       1.9366446472    -1.2945927448     1.1626426652
    9      H       2.2299809026    -2.0681867499    -0.3935846242
   10      C       2.7404300646     0.0392533189    -0.3351037884
   11      H       2.6829268092     0.1466112148    -1.4276975286
   12      C       4.2074767241    -0.1847581855     0.0421355071
   13      H       4.6086866223    -1.0872848131    -0.4288505481
   14      H       4.8274043992     0.6599864391    -0.2720898403
   15      H       4.3204925212    -0.2957716771     1.1257672740
   16      C       2.1638142745     1.3109874965     0.2941185342
   17      H       2.7424944490     2.1852863232    -0.0236984620
   18      H       2.2637066369     1.2490687804     1.3857896787
   19      C       0.6905194238     1.5047946708    -0.0771010568
   20      H       0.3238148784     2.4121757021     0.4065891727
   21      H       0.6240783308     1.6687383822    -1.1596900913
   22      C      -1.7291406499     0.6280940728     0.0145896488
   23      O      -2.0563099764     1.8634721771     0.6944163242
   24      C      -2.0347794016     0.7611602607    -1.4784007342
   25      H      -3.0861479924     1.0277677034    -1.6085927427
   26      H      -1.4239927527     1.5365400192    -1.9505730017
   27      H      -1.8696216121    -0.1797922952    -2.0049656178
   28      C      -2.7362241510    -0.3566647173     0.6703812804
   29      H      -2.4212600823    -0.5535548147     1.7037895938
   30      O      -2.9642788625    -1.5562210366    -0.0405757435
   31      H      -3.6915300076     0.1685721582     0.7095269926
   32      H      -2.1371074613    -2.0597549017     0.0067911092
   33      H      -1.7436861942     2.6054242381     0.1685837259
 ----------------------------------------------------------------
 Molecular Point Group                 C1    NOp =  1
 Largest Abelian Subgroup              C1    NOp =  1
 Nuclear Repulsion Energy =   921.8634360549 hartrees
 There are       52 alpha and       52 beta electrons
 Applying Cartesian multipole field
    Component          Value
    ---------          -----
     (2,0,0)        1.00000E-11
     (0,2,0)        2.00000E-11
     (0,0,2)       -3.00000E-11
 Nucleus-field energy     =     0.0000000262 hartrees
 Requested basis set is 6-311++G(d,p)
 There are 178 shells and 426 basis functions
 A cutoff of  1.0D-11 yielded  13638 shell pairs
 There are     77775 function pairs (     82396 Cartesian)
 Smallest overlap matrix eigenvalue = 1.70E-06

 Q-Chem warning in module stvman/mkSTV.C, line 306:

 Overlap eigenvalue is smaller than square root of threshold
 Use THRESH >= 12 to get rid of this warning

 Guess MOs from SCF MO coefficient file

 -----------------------------------------------------------------------
  General SCF calculation program by
  Eric Jon Sundstrom, Paul Horn, Yuezhi Mao, Dmitri Zuev, Alec White,
  David Stuck, Shaama M.S., Shane Yost, Joonho Lee, David Small,
  Daniel Levine, Susi Lehtola, Hugh Burton, Evgeny Epifanovsky
 -----------------------------------------------------------------------
 Exchange:     0.2000 Hartree-Fock + 0.0800 Slater + 0.7200 B88
 Correlation:  0.1900 VWN1RPA + 0.8100 LYP
 Using SG-1 standard quadrature grid
 using 6 threads for integral computing
 -------------------------------------------------------
 OpenMP Integral computing Module                
 Release: version 2.0, May 2017, Q-Chem Inc. Pleasanton 
 -------------------------------------------------------
 -------------------------------------------------------
 OpenMP BLAS3 based DFT computing Module                
 Release: version 1.0, May 2013, Q-Chem Inc. Pittsburgh 
 -------------------------------------------------------
 A restricted SCF calculation will be
 performed using DIIS
 SCF converges when DIIS error is below 1.0e-08
 ---------------------------------------
  Cycle       Energy         DIIS error
 ---------------------------------------
    1    -618.9660657358      1.80e-04  
    2    -618.9670201538      2.57e-05  
    3    -618.9670159458      3.45e-05  
    4    -618.9670351245      5.44e-06  
    5    -618.9670355338      1.87e-06  
    6    -618.9670355936      5.72e-07  
    7    -618.9670355989      1.45e-07  
    8    -618.9670355991      4.61e-08  
    9    -618.9670355993      1.02e-08  
   10    -618.9670355992      2.67e-09  Convergence criterion met
 ---------------------------------------
 SCF time:   CPU 454.84s  wall 80.00s 
 SCF   energy in the final basis set =     -618.9670355992
 Total energy in the final basis set =     -618.9670355992

 --------------------------------------------------------------

                    Orbital Energies (a.u.)
 --------------------------------------------------------------

 Alpha MOs
 -- Occupied --
-19.1483 -19.1210 -19.0948 -10.2397 -10.2307 -10.1981 -10.1870 -10.1844
-10.1815 -10.1772 -10.1751 -10.1696 -10.1603  -1.0493  -1.0259  -1.0002
 -0.8514  -0.7944  -0.7537  -0.7463  -0.6932  -0.6808  -0.6342  -0.6148
 -0.5776  -0.5623  -0.5316  -0.5075  -0.4928  -0.4858  -0.4708  -0.4640
 -0.4417  -0.4396  -0.4263  -0.4084  -0.4060  -0.4032  -0.3937  -0.3851
 -0.3765  -0.3698  -0.3588  -0.3489  -0.3398  -0.3368  -0.3312  -0.3189
 -0.3099  -0.2962  -0.2797  -0.2557
 -- Virtual --
 -0.0201  -0.0110  -0.0049  -0.0005   0.0161   0.0184   0.0217   0.0278
  0.0289   0.0381   0.0443   0.0489   0.0548   0.0552   0.0610   0.0691
  0.0716   0.0766   0.0800   0.0808   0.0898   0.0960   0.0992   0.1020
  0.1035   0.1090   0.1136   0.1175   0.1184   0.1234   0.1250   0.1259
  0.1307   0.1335   0.1363   0.1368   0.1392   0.1455   0.1478   0.1492
  0.1524   0.1564   0.1590   0.1605   0.1662   0.1696   0.1698   0.1726
  0.1779   0.1829   0.1870   0.1887   0.1912   0.1954   0.1979   0.2051
  0.2085   0.2093   0.2153   0.2202   0.2237   0.2301   0.2329   0.2348
  0.2408   0.2451   0.2467   0.2515   0.2573   0.2585   0.2635   0.2711
  0.2772   0.2809   0.2868   0.2940   0.2960   0.2972   0.3022   0.3082
  0.3093   0.3167   0.3223   0.3243   0.3341   0.3381   0.3399   0.3445
  0.3513   0.3549   0.3580   0.3637   0.3694   0.3753   0.3799   0.3836
  0.3923   0.3968   0.4035   0.4077   0.4257   0.4363   0.4414   0.4615
  0.4636   0.4711   0.4828   0.4887   0.5006   0.5140   0.5195   0.5274
  0.5343   0.5471   0.5663   0.5734   0.5859   0.5904   0.6020   0.6080
  0.6129   0.6241   0.6265   0.6367   0.6410   0.6490   0.6539   0.6608
  0.6722   0.6777   0.6901   0.7010   0.7053   0.7206   0.7273   0.7307
  0.7400   0.7450   0.7477   0.7567   0.7580   0.7659   0.7774   0.7776
  0.7826   0.7859   0.7945   0.8032   0.8051   0.8151   0.8292   0.8358
  0.8629   0.9025   0.9089   0.9359   0.9535   0.9614   0.9871   1.0146
  1.0251   1.0468   1.0582   1.0766   1.0898   1.1012   1.1067   1.1258
  1.1591   1.1709   1.1778   1.1914   1.1969   1.2052   1.2312   1.2538
  1.2645   1.2772   1.2837   1.2970   1.3155   1.3328   1.3615   1.3832
  1.4024   1.4262   1.4456   1.4626   1.4712   1.4785   1.4840   1.4928
  1.5065   1.5112   1.5381   1.5455   1.5535   1.5570   1.5722   1.5775
  1.5835   1.5906   1.5955   1.6031   1.6073   1.6161   1.6291   1.6300
  1.6372   1.6435   1.6464   1.6576   1.6679   1.6723   1.6847   1.6952
  1.7084   1.7185   1.7363   1.7496   1.7649   1.7749   1.7838   1.7917
  1.8016   1.8050   1.8154   1.8269   1.8420   1.8526   1.8577   1.8733
  1.9069   1.9148   1.9261   1.9420   1.9619   1.9726   1.9886   2.0090
  2.0194   2.0358   2.0415   2.0602   2.0835   2.0919   2.1181   2.1295
  2.1374   2.1482   2.1775   2.1866   2.2040   2.2173   2.2258   2.2483
  2.2680   2.2748   2.3003   2.3219   2.3483   2.3546   2.3593   2.4049
  2.4073   2.4206   2.4340   2.4574   2.4773   2.4867   2.4987   2.5206
  2.5275   2.5327   2.5568   2.5596   2.5683   2.5763   2.5837   2.5935
  2.6074   2.6177   2.6393   2.6626   2.6823   2.6916   2.7062   2.7182
  2.7278   2.7368   2.7571   2.7726   2.7783   2.7974   2.8221   2.8237
  2.8482   2.8686   2.9000   2.9111   2.9226   2.9485   2.9645   2.9657
  2.9966   3.0074   3.0254   3.0272   3.0355   3.0561   3.0633   3.1019
  3.1297   3.1310   3.1539   3.1773   3.1918   3.1968   3.2338   3.2471
  3.2804   3.2877   3.3170   3.3698   3.4197   3.4408   3.4838   3.5238
  3.5956   3.7768   3.7811   3.7992   3.8184   3.8213   3.8342   3.8561
  3.8656   3.9025   3.9373   3.9395   3.9517   4.0290   4.0388   4.0631
  4.1123   4.1390   4.1953   4.2583   4.2783   4.2931   4.3547   4.3913
  5.1254   5.1548   5.1681   5.4228   5.4603   5.4799   5.6464   5.6696
  5.7425  23.7374  23.7947  23.8380  23.8669  23.8869  23.9156  23.9429
 23.9547  23.9783  24.0015  49.9331  49.9735  49.9914
 --------------------------------------------------------------

          Ground-State Mulliken Net Atomic Charges

     Atom                 Charge (a.u.)
  ----------------------------------------
      1 C                     0.496124
      2 H                     0.258247
      3 C                    -0.603113
      4 H                     0.209620
      5 O                    -0.216841
      6 H                     0.251658
      7 C                    -0.615987
      8 H                     0.209683
      9 H                     0.119257
     10 C                     0.481172
     11 H                     0.156413
     12 C                    -0.738762
     13 H                     0.136380
     14 H                     0.142255
     15 H                     0.142512
     16 C                    -0.648986
     17 H                     0.171528
     18 H                     0.151488
     19 C                    -0.296835
     20 H                     0.113039
     21 H                     0.154854
     22 C                    -0.393733
     23 O                    -0.170984
     24 C                    -0.381682
     25 H                     0.190370
     26 H                     0.116580
     27 H                     0.199059
     28 C                    -0.328468
     29 H                     0.173188
     30 O                    -0.213469
     31 H                     0.188288
     32 H                     0.286394
     33 H                     0.260749
  ----------------------------------------
  Sum of atomic charges =    -0.000000

 -----------------------------------------------------------------
                    Cartesian Multipole Moments
 -----------------------------------------------------------------
    Charge (ESU x 10^10)
                -0.0000
    Dipole Moment (Debye)
         X       4.6483      Y       0.3473      Z      -1.6235
       Tot       4.9360
    Quadrupole Moments (Debye-Ang)
        XX     -94.8293     XY      -5.9406     YY     -78.1560
        XZ       1.2913     YZ      -1.5655     ZZ     -84.2119
    Octopole Moments (Debye-Ang^2)
       XXX      23.4180    XXY      16.4780    XYY      10.7060
       YYY     -14.4414    XXZ      -2.0834    XYZ       8.1778
       YYZ      -9.9244    XZZ      -2.0971    YZZ      -5.0798
       ZZZ       2.6119
    Hexadecapole Moments (Debye-Ang^3)
      XXXX   -2820.3119   XXXY     -65.0485   XXYY    -639.4504
      XYYY     -34.1611   YYYY    -738.1454   XXXZ     -14.4340
      XXYZ     -19.4389   XYYZ       6.2077   YYYZ       9.6351
      XXZZ    -505.6917   XYZZ       6.5918   YYZZ    -210.3643
      XZZZ      -2.3965   YZZZ       3.8697   ZZZZ    -329.5841
 -----------------------------------------------------------------
 Calculating analytic gradient of the SCF energy
 Gradient of SCF Energy
            1           2           3           4           5           6
    1   0.0000170   0.0000591  -0.0001856   0.0000232   0.0005618   0.0000800
    2  -0.0000197   0.0000619   0.0001353  -0.0001088   0.0001158  -0.0001731
    3   0.0000187   0.0000472  -0.0001272   0.0000375   0.0002684  -0.0002058
            7           8           9          10          11          12
    1  -0.0000575   0.0000206  -0.0000007  -0.0000969   0.0000114  -0.0001523
    2  -0.0002958   0.0000045  -0.0000006   0.0000663  -0.0000254   0.0000076
    3   0.0001052  -0.0000006   0.0000675  -0.0000925  -0.0000281   0.0000246
           13          14          15          16          17          18
    1  -0.0000289  -0.0000437   0.0000186  -0.0000405  -0.0000026  -0.0000152
    2   0.0000045   0.0000308   0.0000242   0.0000192   0.0000346   0.0000526
    3  -0.0000091  -0.0000270   0.0000187  -0.0000535  -0.0000143   0.0000036
           19          20          21          22          23          24
    1   0.0001831   0.0000807  -0.0000240   0.0000734  -0.0000115   0.0001028
    2   0.0001276  -0.0000719  -0.0000523  -0.0002919  -0.0000073   0.0001627
    3   0.0000591   0.0000105  -0.0000648  -0.0000797   0.0000956   0.0001519
           25          26          27          28          29          30
    1  -0.0000525   0.0000252  -0.0000230  -0.0000320  -0.0000482  -0.0005417
    2   0.0000176  -0.0000072  -0.0000440  -0.0003399  -0.0000194   0.0002320
    3  -0.0000298  -0.0000317   0.0000506  -0.0004175   0.0000547   0.0004442
           31          32          33
    1  -0.0000582   0.0002993  -0.0001414
    2  -0.0000383   0.0002276   0.0001707
    3   0.0000110  -0.0001274  -0.0001601
 Max gradient component =       5.618E-04
 RMS gradient           =       1.446E-04
 Gradient time:  CPU 129.52 s  wall 21.88 s
 Geometry Optimization Parameters
   NAtoms,    NIC,     NZ,  NCons,   NDum,   NFix, NCnnct, MaxDiis
       33     261       0       0       0       0       0       0

 Cartesian Hessian Update
 Hessian Updated using BFGS Update


** GEOMETRY OPTIMIZATION IN DELOCALIZED INTERNAL COORDINATES **
   Searching for a Minimum

   Optimization Cycle:   9

                       Coordinates (Angstroms)
     ATOM                X               Y               Z
      1  C        -0.2167694051    0.3157812154    0.3285032646
      2  H        -0.1612005803    0.2137123109    1.4199835579
      3  C         0.3788442227   -0.9713375359   -0.2737873345
      4  H         0.2694614796   -0.9426277442   -1.3670256069
      5  O        -0.3399411621   -2.1195971164    0.2318636562
      6  H         0.1325677118   -2.9167341757   -0.0320421351
      7  C         1.8617925446   -1.1467922657    0.0779978364
      8  H         1.9366446472   -1.2945927448    1.1626426652
      9  H         2.2299809026   -2.0681867499   -0.3935846242
     10  C         2.7404300646    0.0392533189   -0.3351037884
     11  H         2.6829268092    0.1466112148   -1.4276975286
     12  C         4.2074767241   -0.1847581855    0.0421355071
     13  H         4.6086866223   -1.0872848131   -0.4288505481
     14  H         4.8274043992    0.6599864391   -0.2720898403
     15  H         4.3204925212   -0.2957716771    1.1257672740
     16  C         2.1638142745    1.3109874965    0.2941185342
     17  H         2.7424944490    2.1852863232   -0.0236984620
     18  H         2.2637066369    1.2490687804    1.3857896787
     19  C         0.6905194238    1.5047946708   -0.0771010568
     20  H         0.3238148784    2.4121757021    0.4065891727
     21  H         0.6240783308    1.6687383822   -1.1596900913
     22  C        -1.7291406499    0.6280940728    0.0145896488
     23  O        -2.0563099764    1.8634721771    0.6944163242
     24  C        -2.0347794016    0.7611602607   -1.4784007342
     25  H        -3.0861479924    1.0277677034   -1.6085927427
     26  H        -1.4239927527    1.5365400192   -1.9505730017
     27  H        -1.8696216121   -0.1797922952   -2.0049656178
     28  C        -2.7362241510   -0.3566647173    0.6703812804
     29  H        -2.4212600823   -0.5535548147    1.7037895938
     30  O        -2.9642788625   -1.5562210366   -0.0405757435
     31  H        -3.6915300076    0.1685721582    0.7095269926
     32  H        -2.1371074613   -2.0597549017    0.0067911092
     33  H        -1.7436861942    2.6054242381    0.1685837259
   Point Group: c1    Number of degrees of freedom:    93


   Energy is   -618.967035599

 Hessian Updated using BFGS Update

 93 Hessian modes will be used to form the next step
  Hessian Eigenvalues:
     0.001597    0.004168    0.004613    0.005380    0.005552    0.006595
     0.008073    0.008799    0.011569    0.017847    0.020389    0.023371
     0.034915    0.038028    0.039950    0.041418    0.042943    0.045066
     0.047138    0.047903    0.049216    0.049870    0.051956    0.053362
     0.055370    0.056052    0.056175    0.056869    0.057116    0.058237
     0.061399    0.065586    0.069510    0.078222    0.081114    0.082740
     0.083924    0.086044    0.094632    0.109910    0.118581    0.133757
     0.143624    0.149971    0.158624    0.159289    0.159953    0.159980
     0.160000    0.160000    0.160070    0.160727    0.163098    0.168008
     0.169818    0.174763    0.188411    0.206884    0.219955    0.250914
     0.264252    0.271211    0.278479    0.287858    0.289648    0.290769
     0.293352    0.295815    0.302147    0.336273    0.338262    0.338835
     0.339150    0.339433    0.339966    0.340506    0.340671    0.340938
     0.341241    0.341737    0.342001    0.342074    0.342300    0.342336
     0.343686    0.345024    0.387167    0.410502    0.437317    0.502911
     0.520050    0.528654    0.640974

 Minimum Search - Taking Simple RFO Step
 Searching for Lamda that Minimizes Along All modes
 Value Taken    Lamda =  -0.00004301
 Step Taken.  Stepsize is  0.121928

                             Maximum     Tolerance    Cnvgd?
         Gradient           0.000713      0.000300      NO
         Displacement       0.055766      0.001200      NO
         Energy change     -0.000023      0.000001      NO


 New Cartesian Coordinates Obtained by Inverse Iteration

 Displacement from previous Coordinates is:  0.195289
 ----------------------------------------------------------------
             Standard Nuclear Orientation (Angstroms)
    I     Atom           X                Y                Z
 ----------------------------------------------------------------
    1      C      -0.2174888728     0.3182893829     0.3266819206
    2      H      -0.1617351544     0.2225398312     1.4186361024
    3      C       0.3768659670    -0.9730286505    -0.2674047327
    4      H       0.2653371931    -0.9529245178    -1.3605808740
    5      O      -0.3436239982    -2.1163353169     0.2482589038
    6      H       0.1413410367    -2.9151095351     0.0137100681
    7      C       1.8605032457    -1.1459117869     0.0835596399
    8      H       1.9363971148    -1.2880121749     1.1689853940
    9      H       2.2286720382    -2.0696669807    -0.3835874687
   10      C       2.7393704819     0.0377646623    -0.3359986130
   11      H       2.6802409353     0.1405215085    -1.4288694680
   12      C       4.2069876874    -0.1854408697     0.0401658752
   13      H       4.6070376899    -1.0900910346    -0.4277554924
   14      H       4.8271547903     0.6575509216    -0.2782883676
   15      H       4.3213934337    -0.2923693586     1.1240363181
   16      C       2.1632125853     1.3124526149     0.2879150841
   17      H       2.7423992229     2.1851108934    -0.0333222246
   18      H       2.2619629773     1.2546835618     1.3798353907
   19      C       0.6902565524     1.5040908481    -0.0869544461
   20      H       0.3243953456     2.4168083429     0.3883671149
   21      H       0.6259380079     1.6599177945    -1.1706031104
   22      C      -1.7295041787     0.6290418094     0.0145768758
   23      O      -2.0601715003     1.8559031072     0.7066929615
   24      C      -2.0366791392     0.7740563696    -1.4774474433
   25      H      -3.0914486805     1.0281970706    -1.6048880426
   26      H      -1.4376490118     1.5629443299    -1.9418068105
   27      H      -1.8591208702    -0.1588453774    -2.0145423104
   28      C      -2.7342095810    -0.3653837580     0.6586751128
   29      H      -2.4173123064    -0.5785361059     1.6880117256
   30      O      -2.9628435015    -1.5540388566    -0.0716009938
   31      H      -3.6890268442     0.1600747495     0.7080787802
   32      H      -2.1462546914    -2.0731719365    -0.0088714715
   33      H      -1.7192516237     2.6026741718     0.2060255677
 ----------------------------------------------------------------
 Molecular Point Group                 C1    NOp =  1
 Largest Abelian Subgroup              C1    NOp =  1
 Nuclear Repulsion Energy =   921.9311293781 hartrees
 There are       52 alpha and       52 beta electrons
 Applying Cartesian multipole field
    Component          Value
    ---------          -----
     (2,0,0)        1.00000E-11
     (0,2,0)        2.00000E-11
     (0,0,2)       -3.00000E-11
 Nucleus-field energy     =     0.0000000262 hartrees
 Requested basis set is 6-311++G(d,p)
 There are 178 shells and 426 basis functions
 A cutoff of  1.0D-11 yielded  13639 shell pairs
 There are     77796 function pairs (     82426 Cartesian)
 Smallest overlap matrix eigenvalue = 1.71E-06

 Q-Chem warning in module stvman/mkSTV.C, line 306:

 Overlap eigenvalue is smaller than square root of threshold
 Use THRESH >= 12 to get rid of this warning

 Guess MOs from SCF MO coefficient file

 -----------------------------------------------------------------------
  General SCF calculation program by
  Eric Jon Sundstrom, Paul Horn, Yuezhi Mao, Dmitri Zuev, Alec White,
  David Stuck, Shaama M.S., Shane Yost, Joonho Lee, David Small,
  Daniel Levine, Susi Lehtola, Hugh Burton, Evgeny Epifanovsky
 -----------------------------------------------------------------------
 Exchange:     0.2000 Hartree-Fock + 0.0800 Slater + 0.7200 B88
 Correlation:  0.1900 VWN1RPA + 0.8100 LYP
 Using SG-1 standard quadrature grid
 using 6 threads for integral computing
 -------------------------------------------------------
 OpenMP Integral computing Module                
 Release: version 2.0, May 2017, Q-Chem Inc. Pleasanton 
 -------------------------------------------------------
 -------------------------------------------------------
 OpenMP BLAS3 based DFT computing Module                
 Release: version 1.0, May 2013, Q-Chem Inc. Pittsburgh 
 -------------------------------------------------------
 A restricted SCF calculation will be
 performed using DIIS
 SCF converges when DIIS error is below 1.0e-08
 ---------------------------------------
  Cycle       Energy         DIIS error
 ---------------------------------------
    1    -618.9661655548      1.72e-04  
    2    -618.9670472313      2.03e-05  
    3    -618.9670513289      1.92e-05  
    4    -618.9670569394      6.61e-06  
    5    -618.9670575949      1.46e-06  
    6    -618.9670576293      4.99e-07  
    7    -618.9670576335      1.00e-07  
    8    -618.9670576337      3.75e-08  
    9    -618.9670576337      9.73e-09  Convergence criterion met
 ---------------------------------------
 SCF time:   CPU 409.49s  wall 72.00s 
 SCF   energy in the final basis set =     -618.9670576337
 Total energy in the final basis set =     -618.9670576337

 --------------------------------------------------------------

                    Orbital Energies (a.u.)
 --------------------------------------------------------------

 Alpha MOs
 -- Occupied --
-19.1479 -19.1208 -19.0951 -10.2396 -10.2303 -10.1981 -10.1873 -10.1843
-10.1818 -10.1777 -10.1754 -10.1698 -10.1596  -1.0489  -1.0259  -1.0001
 -0.8516  -0.7943  -0.7538  -0.7462  -0.6932  -0.6806  -0.6344  -0.6148
 -0.5778  -0.5622  -0.5311  -0.5080  -0.4929  -0.4856  -0.4705  -0.4638
 -0.4418  -0.4393  -0.4262  -0.4086  -0.4059  -0.4034  -0.3936  -0.3852
 -0.3759  -0.3698  -0.3586  -0.3488  -0.3401  -0.3368  -0.3311  -0.3193
 -0.3098  -0.2961  -0.2792  -0.2561
 -- Virtual --
 -0.0200  -0.0110  -0.0048  -0.0008   0.0162   0.0184   0.0217   0.0278
  0.0288   0.0382   0.0444   0.0488   0.0549   0.0551   0.0606   0.0691
  0.0716   0.0766   0.0800   0.0809   0.0896   0.0960   0.0992   0.1022
  0.1035   0.1091   0.1135   0.1174   0.1183   0.1233   0.1247   0.1259
  0.1309   0.1338   0.1365   0.1368   0.1391   0.1454   0.1476   0.1491
  0.1519   0.1563   0.1594   0.1605   0.1661   0.1696   0.1702   0.1722
  0.1779   0.1826   0.1871   0.1887   0.1913   0.1954   0.1981   0.2050
  0.2089   0.2093   0.2153   0.2203   0.2246   0.2300   0.2330   0.2349
  0.2408   0.2447   0.2466   0.2519   0.2571   0.2589   0.2630   0.2714
  0.2770   0.2797   0.2866   0.2941   0.2964   0.2968   0.3018   0.3078
  0.3087   0.3164   0.3222   0.3240   0.3345   0.3377   0.3399   0.3445
  0.3521   0.3553   0.3584   0.3640   0.3697   0.3762   0.3803   0.3833
  0.3926   0.3970   0.4034   0.4078   0.4257   0.4367   0.4402   0.4607
  0.4632   0.4711   0.4831   0.4890   0.5015   0.5147   0.5191   0.5275
  0.5328   0.5471   0.5665   0.5733   0.5862   0.5906   0.6031   0.6076
  0.6132   0.6250   0.6256   0.6363   0.6408   0.6490   0.6542   0.6608
  0.6721   0.6776   0.6901   0.7006   0.7055   0.7209   0.7286   0.7311
  0.7398   0.7442   0.7482   0.7558   0.7577   0.7660   0.7771   0.7776
  0.7822   0.7855   0.7940   0.8041   0.8055   0.8156   0.8289   0.8355
  0.8610   0.9027   0.9080   0.9363   0.9529   0.9616   0.9875   1.0127
  1.0246   1.0493   1.0577   1.0763   1.0865   1.1025   1.1071   1.1258
  1.1591   1.1727   1.1774   1.1904   1.1979   1.2040   1.2310   1.2541
  1.2641   1.2778   1.2833   1.2974   1.3159   1.3361   1.3625   1.3827
  1.3986   1.4244   1.4455   1.4638   1.4688   1.4783   1.4856   1.4940
  1.5083   1.5126   1.5387   1.5472   1.5548   1.5569   1.5739   1.5776
  1.5833   1.5909   1.5953   1.6020   1.6068   1.6153   1.6296   1.6316
  1.6370   1.6431   1.6457   1.6572   1.6686   1.6712   1.6844   1.6939
  1.7108   1.7194   1.7349   1.7490   1.7671   1.7768   1.7839   1.7922
  1.7999   1.8050   1.8172   1.8257   1.8424   1.8528   1.8587   1.8732
  1.9076   1.9154   1.9272   1.9412   1.9611   1.9728   1.9906   2.0089
  2.0182   2.0357   2.0425   2.0600   2.0837   2.0918   2.1180   2.1293
  2.1363   2.1472   2.1786   2.1869   2.2032   2.2172   2.2260   2.2481
  2.2688   2.2746   2.2999   2.3220   2.3474   2.3549   2.3564   2.4050
  2.4054   2.4193   2.4337   2.4570   2.4766   2.4865   2.4988   2.5202
  2.5274   2.5323   2.5563   2.5599   2.5678   2.5758   2.5832   2.5932
  2.6077   2.6176   2.6416   2.6632   2.6819   2.6920   2.7053   2.7182
  2.7282   2.7373   2.7551   2.7714   2.7774   2.7978   2.8222   2.8237
  2.8485   2.8690   2.9016   2.9108   2.9243   2.9504   2.9643   2.9666
  2.9954   3.0075   3.0245   3.0262   3.0354   3.0548   3.0632   3.1000
  3.1297   3.1305   3.1544   3.1792   3.1915   3.1977   3.2341   3.2477
  3.2789   3.2888   3.3163   3.3742   3.4173   3.4404   3.4845   3.5242
  3.5965   3.7768   3.7809   3.7999   3.8184   3.8215   3.8332   3.8573
  3.8652   3.9038   3.9359   3.9412   3.9517   4.0289   4.0394   4.0632
  4.1118   4.1389   4.1956   4.2582   4.2784   4.2948   4.3534   4.3928
  5.1246   5.1559   5.1686   5.4236   5.4606   5.4790   5.6474   5.6700
  5.7395  23.7387  23.7947  23.8380  23.8668  23.8867  23.9153  23.9423
 23.9542  23.9781  24.0020  49.9337  49.9741  49.9905
 --------------------------------------------------------------

          Ground-State Mulliken Net Atomic Charges

     Atom                 Charge (a.u.)
  ----------------------------------------
      1 C                     0.479808
      2 H                     0.259269
      3 C                    -0.612087
      4 H                     0.211225
      5 O                    -0.217967
      6 H                     0.252023
      7 C                    -0.613140
      8 H                     0.209462
      9 H                     0.120222
     10 C                     0.480978
     11 H                     0.156222
     12 C                    -0.737357
     13 H                     0.136573
     14 H                     0.142397
     15 H                     0.142461
     16 C                    -0.640340
     17 H                     0.172113
     18 H                     0.151317
     19 C                    -0.291904
     20 H                     0.106435
     21 H                     0.156347
     22 C                    -0.381978
     23 O                    -0.168317
     24 C                    -0.383780
     25 H                     0.190496
     26 H                     0.116355
     27 H                     0.199356
     28 C                    -0.330280
     29 H                     0.173882
     30 O                    -0.211930
     31 H                     0.188801
     32 H                     0.283136
     33 H                     0.260203
  ----------------------------------------
  Sum of atomic charges =    -0.000000

 -----------------------------------------------------------------
                    Cartesian Multipole Moments
 -----------------------------------------------------------------
    Charge (ESU x 10^10)
                -0.0000
    Dipole Moment (Debye)
         X       4.7021      Y       0.3132      Z      -1.5210
       Tot       4.9519
    Quadrupole Moments (Debye-Ang)
        XX     -94.8647     XY      -5.7547     YY     -77.9887
        XZ       1.1173     YZ      -1.7021     ZZ     -84.3218
    Octopole Moments (Debye-Ang^2)
       XXX      23.9646    XXY      15.6564    XYY      10.8289
       YYY     -14.8027    XXZ      -1.4622    XYZ       8.2670
       YYZ      -8.7254    XZZ      -1.8321    YZZ      -5.0536
       ZZZ       2.7944
    Hexadecapole Moments (Debye-Ang^3)
      XXXX   -2819.1645   XXXY     -62.9294   XXYY    -639.3594
      XYYY     -32.9763   YYYY    -737.1583   XXXZ     -17.4804
      XXYZ     -20.1006   XYYZ       4.7643   YYYZ       9.3620
      XXZZ    -505.9560   XYZZ       6.6599   YYZZ    -210.4792
      XZZZ      -3.4831   YZZZ       4.4671   ZZZZ    -329.7662
 -----------------------------------------------------------------
 Calculating analytic gradient of the SCF energy
 Gradient of SCF Energy
            1           2           3           4           5           6
    1  -0.0001720  -0.0000299   0.0001223  -0.0000340   0.0001070   0.0000902
    2  -0.0000589   0.0000544   0.0002441  -0.0000991   0.0001441  -0.0002134
    3  -0.0000081   0.0000204  -0.0001650   0.0000568   0.0002193  -0.0001140
            7           8           9          10          11          12
    1   0.0000241  -0.0000015   0.0000385  -0.0000055  -0.0000176  -0.0000625
    2  -0.0000044  -0.0000088   0.0000038   0.0000116   0.0000053   0.0000188
    3   0.0000438  -0.0000008   0.0000561  -0.0000880   0.0000044   0.0000076
           13          14          15          16          17          18
    1  -0.0000060  -0.0000028   0.0000131  -0.0000112  -0.0000167   0.0000111
    2  -0.0000009   0.0000209   0.0000124   0.0000349   0.0000192   0.0000034
    3  -0.0000088  -0.0000287  -0.0000022   0.0000769  -0.0000256  -0.0000225
           19          20          21          22          23          24
    1   0.0000705  -0.0000469   0.0000104   0.0000642   0.0002855   0.0001319
    2   0.0000058   0.0000410  -0.0000354  -0.0001456  -0.0000328   0.0000614
    3  -0.0001165   0.0000080   0.0000522   0.0001250   0.0001381   0.0002436
           25          26          27          28          29          30
    1  -0.0000730  -0.0001170  -0.0000371  -0.0001991  -0.0000237  -0.0004589
    2   0.0000368  -0.0000615  -0.0001160  -0.0001381   0.0000380   0.0004378
    3  -0.0000542  -0.0000692  -0.0000650  -0.0004210   0.0000976   0.0000246
           31          32          33
    1  -0.0000017   0.0003846  -0.0000361
    2   0.0001167  -0.0005744   0.0001790
    3   0.0001283  -0.0000031  -0.0001096
 Max gradient component =       5.744E-04
 RMS gradient           =       1.362E-04
 Gradient time:  CPU 129.21 s  wall 21.83 s
 Geometry Optimization Parameters
   NAtoms,    NIC,     NZ,  NCons,   NDum,   NFix, NCnnct, MaxDiis
       33     261       0       0       0       0       0       0

 Cartesian Hessian Update
 Hessian Updated using BFGS Update


** GEOMETRY OPTIMIZATION IN DELOCALIZED INTERNAL COORDINATES **
   Searching for a Minimum

   Optimization Cycle:  10

                       Coordinates (Angstroms)
     ATOM                X               Y               Z
      1  C        -0.2174888728    0.3182893829    0.3266819206
      2  H        -0.1617351544    0.2225398312    1.4186361024
      3  C         0.3768659670   -0.9730286505   -0.2674047327
      4  H         0.2653371931   -0.9529245178   -1.3605808740
      5  O        -0.3436239982   -2.1163353169    0.2482589038
      6  H         0.1413410367   -2.9151095351    0.0137100681
      7  C         1.8605032457   -1.1459117869    0.0835596399
      8  H         1.9363971148   -1.2880121749    1.1689853940
      9  H         2.2286720382   -2.0696669807   -0.3835874687
     10  C         2.7393704819    0.0377646623   -0.3359986130
     11  H         2.6802409353    0.1405215085   -1.4288694680
     12  C         4.2069876874   -0.1854408697    0.0401658752
     13  H         4.6070376899   -1.0900910346   -0.4277554924
     14  H         4.8271547903    0.6575509216   -0.2782883676
     15  H         4.3213934337   -0.2923693586    1.1240363181
     16  C         2.1632125853    1.3124526149    0.2879150841
     17  H         2.7423992229    2.1851108934   -0.0333222246
     18  H         2.2619629773    1.2546835618    1.3798353907
     19  C         0.6902565524    1.5040908481   -0.0869544461
     20  H         0.3243953456    2.4168083429    0.3883671149
     21  H         0.6259380079    1.6599177945   -1.1706031104
     22  C        -1.7295041787    0.6290418094    0.0145768758
     23  O        -2.0601715003    1.8559031072    0.7066929615
     24  C        -2.0366791392    0.7740563696   -1.4774474433
     25  H        -3.0914486805    1.0281970706   -1.6048880426
     26  H        -1.4376490118    1.5629443299   -1.9418068105
     27  H        -1.8591208702   -0.1588453774   -2.0145423104
     28  C        -2.7342095810   -0.3653837580    0.6586751128
     29  H        -2.4173123064   -0.5785361059    1.6880117256
     30  O        -2.9628435015   -1.5540388566   -0.0716009938
     31  H        -3.6890268442    0.1600747495    0.7080787802
     32  H        -2.1462546914   -2.0731719365   -0.0088714715
     33  H        -1.7192516237    2.6026741718    0.2060255677
   Point Group: c1    Number of degrees of freedom:    93


   Energy is   -618.967057634

 Hessian Updated using BFGS Update

 93 Hessian modes will be used to form the next step
  Hessian Eigenvalues:
     0.001360    0.004170    0.004668    0.005339    0.005552    0.006606
     0.008076    0.008227    0.011448    0.018425    0.020574    0.023747
     0.035042    0.038043    0.039944    0.041413    0.042740    0.045102
     0.047117    0.047917    0.049195    0.049842    0.052127    0.053568
     0.055311    0.056095    0.056175    0.056957    0.057508    0.058418
     0.061736    0.065356    0.069603    0.078362    0.081094    0.082705
     0.083924    0.086103    0.094700    0.109855    0.118620    0.133728
     0.144356    0.151135    0.158711    0.159792    0.159972    0.159982
     0.160000    0.160009    0.160285    0.160866    0.164698    0.167528
     0.174155    0.178624    0.196480    0.211202    0.218640    0.258311
     0.264260    0.271206    0.278769    0.288300    0.289629    0.290866
     0.293020    0.296038    0.306199    0.336220    0.338264    0.338929
     0.339129    0.339459    0.340037    0.340490    0.340640    0.340951
     0.341382    0.341739    0.342059    0.342295    0.342316    0.342646
     0.343831    0.345339    0.386566    0.410365    0.444459    0.509887
     0.522985    0.528343    0.604159

 Minimum Search - Taking Simple RFO Step
 Searching for Lamda that Minimizes Along All modes
 Value Taken    Lamda =  -0.00001283
 Step Taken.  Stepsize is  0.045070

                             Maximum     Tolerance    Cnvgd?
         Gradient           0.001158      0.000300      NO
         Displacement       0.013415      0.001200      NO
         Energy change     -0.000022      0.000001      NO


 New Cartesian Coordinates Obtained by Inverse Iteration

 Displacement from previous Coordinates is:  0.069278
 ----------------------------------------------------------------
             Standard Nuclear Orientation (Angstroms)
    I     Atom           X                Y                Z
 ----------------------------------------------------------------
    1      C      -0.2183801918     0.3199042327     0.3267979386
    2      H      -0.1621652530     0.2258410052     1.4188135332
    3      C       0.3752481560    -0.9729501274    -0.2650767149
    4      H       0.2636738129    -0.9541524698    -1.3583259819
    5      O      -0.3457844245    -2.1153464140     0.2523694504
    6      H       0.1445426608    -2.9138048714     0.0294020173
    7      C       1.8589967957    -1.1459239991     0.0850817196
    8      H       1.9355700293    -1.2864065344     1.1706918796
    9      H       2.2262166478    -2.0704747999    -0.3813424106
   10      C       2.7386095201     0.0364569173    -0.3366552700
   11      H       2.6792169333     0.1373757551    -1.4296815866
   12      C       4.2063920559    -0.1869595290     0.0393969554
   13      H       4.6060066031    -1.0924326213    -0.4272760128
   14      H       4.8269735731     0.6552355443    -0.2802770490
   15      H       4.3209242090    -0.2924168297     1.1233788619
   16      C       2.1628953807     1.3125763286     0.2848669321
   17      H       2.7425485494     2.1842664769    -0.0380473748
   18      H       2.2618542623     1.2566807106     1.3768579266
   19      C       0.6896737019     1.5041702753    -0.0899632563
   20      H       0.3248858289     2.4184716858     0.3832126302
   21      H       0.6248941971     1.6577661647    -1.1739658355
   22      C      -1.7306501612     0.6298439996     0.0144348092
   23      O      -2.0657982033     1.8530994172     0.7101316002
   24      C      -2.0364393244     0.7788714306    -1.4775947349
   25      H      -3.0925789937     1.0263183510    -1.6055884744
   26      H      -1.4415799130     1.5739264668    -1.9369307001
   27      H      -1.8512742487    -0.1503401176    -2.0181687638
   28      C      -2.7333732708    -0.3685443793     0.6553137080
   29      H      -2.4166505829    -0.5838737901     1.6840965071
   30      O      -2.9575255429    -1.5556033142    -0.0789589901
   31      H      -3.6898676083     0.1536849095     0.7044447557
   32      H      -2.1407535478    -2.0727031629    -0.0118983554
   33      H      -1.7131552997     2.6011989986     0.2201512516
 ----------------------------------------------------------------
 Molecular Point Group                 C1    NOp =  1
 Largest Abelian Subgroup              C1    NOp =  1
 Nuclear Repulsion Energy =   922.0294068868 hartrees
 There are       52 alpha and       52 beta electrons
 Applying Cartesian multipole field
    Component          Value
    ---------          -----
     (2,0,0)        1.00000E-11
     (0,2,0)        2.00000E-11
     (0,0,2)       -3.00000E-11
 Nucleus-field energy     =     0.0000000262 hartrees
 Requested basis set is 6-311++G(d,p)
 There are 178 shells and 426 basis functions
 A cutoff of  1.0D-11 yielded  13640 shell pairs
 There are     77808 function pairs (     82438 Cartesian)
 Smallest overlap matrix eigenvalue = 1.72E-06

 Q-Chem warning in module stvman/mkSTV.C, line 306:

 Overlap eigenvalue is smaller than square root of threshold
 Use THRESH >= 12 to get rid of this warning

 Guess MOs from SCF MO coefficient file

 -----------------------------------------------------------------------
  General SCF calculation program by
  Eric Jon Sundstrom, Paul Horn, Yuezhi Mao, Dmitri Zuev, Alec White,
  David Stuck, Shaama M.S., Shane Yost, Joonho Lee, David Small,
  Daniel Levine, Susi Lehtola, Hugh Burton, Evgeny Epifanovsky
 -----------------------------------------------------------------------
 Exchange:     0.2000 Hartree-Fock + 0.0800 Slater + 0.7200 B88
 Correlation:  0.1900 VWN1RPA + 0.8100 LYP
 Using SG-1 standard quadrature grid
 using 6 threads for integral computing
 -------------------------------------------------------
 OpenMP Integral computing Module                
 Release: version 2.0, May 2017, Q-Chem Inc. Pleasanton 
 -------------------------------------------------------
 -------------------------------------------------------
 OpenMP BLAS3 based DFT computing Module                
 Release: version 1.0, May 2013, Q-Chem Inc. Pittsburgh 
 -------------------------------------------------------
 A restricted SCF calculation will be
 performed using DIIS
 SCF converges when DIIS error is below 1.0e-08
 ---------------------------------------
  Cycle       Energy         DIIS error
 ---------------------------------------
    1    -618.9669447828      6.33e-05  
    2    -618.9670629268      8.28e-06  
    3    -618.9670632374      8.64e-06  
    4    -618.9670643971      2.34e-06  
    5    -618.9670644763      5.58e-07  
    6    -618.9670644813      2.02e-07  
    7    -618.9670644819      4.26e-08  
    8    -618.9670644819      1.47e-08  
    9    -618.9670644819      3.93e-09  Convergence criterion met
 ---------------------------------------
 SCF time:   CPU 409.51s  wall 72.00s 
 SCF   energy in the final basis set =     -618.9670644819
 Total energy in the final basis set =     -618.9670644819

 --------------------------------------------------------------

                    Orbital Energies (a.u.)
 --------------------------------------------------------------

 Alpha MOs
 -- Occupied --
-19.1481 -19.1208 -19.0947 -10.2398 -10.2302 -10.1979 -10.1875 -10.1844
-10.1821 -10.1781 -10.1756 -10.1700 -10.1594  -1.0491  -1.0259  -1.0000
 -0.8518  -0.7944  -0.7540  -0.7463  -0.6933  -0.6805  -0.6346  -0.6149
 -0.5779  -0.5623  -0.5313  -0.5083  -0.4930  -0.4857  -0.4705  -0.4638
 -0.4419  -0.4393  -0.4262  -0.4089  -0.4060  -0.4034  -0.3936  -0.3853
 -0.3758  -0.3699  -0.3588  -0.3489  -0.3404  -0.3369  -0.3311  -0.3196
 -0.3098  -0.2962  -0.2791  -0.2560
 -- Virtual --
 -0.0199  -0.0111  -0.0048  -0.0009   0.0162   0.0184   0.0217   0.0278
  0.0288   0.0382   0.0444   0.0488   0.0550   0.0552   0.0605   0.0690
  0.0716   0.0766   0.0799   0.0811   0.0895   0.0960   0.0992   0.1023
  0.1034   0.1091   0.1134   0.1174   0.1183   0.1232   0.1246   0.1259
  0.1309   0.1338   0.1365   0.1368   0.1391   0.1453   0.1474   0.1491
  0.1518   0.1563   0.1595   0.1605   0.1660   0.1697   0.1703   0.1722
  0.1778   0.1825   0.1871   0.1887   0.1913   0.1954   0.1980   0.2050
  0.2090   0.2093   0.2153   0.2204   0.2251   0.2300   0.2330   0.2348
  0.2406   0.2445   0.2466   0.2521   0.2571   0.2589   0.2628   0.2715
  0.2770   0.2795   0.2865   0.2941   0.2964   0.2968   0.3019   0.3077
  0.3085   0.3163   0.3222   0.3238   0.3347   0.3375   0.3398   0.3445
  0.3523   0.3554   0.3584   0.3640   0.3697   0.3764   0.3805   0.3832
  0.3928   0.3973   0.4034   0.4079   0.4255   0.4369   0.4398   0.4605
  0.4632   0.4711   0.4831   0.4891   0.5018   0.5149   0.5188   0.5277
  0.5324   0.5471   0.5664   0.5733   0.5862   0.5907   0.6035   0.6075
  0.6133   0.6249   0.6258   0.6363   0.6408   0.6490   0.6545   0.6607
  0.6720   0.6778   0.6900   0.7006   0.7057   0.7209   0.7291   0.7313
  0.7396   0.7442   0.7482   0.7556   0.7575   0.7660   0.7770   0.7775
  0.7821   0.7853   0.7938   0.8041   0.8053   0.8156   0.8285   0.8354
  0.8608   0.9028   0.9077   0.9362   0.9529   0.9615   0.9879   1.0118
  1.0243   1.0503   1.0575   1.0762   1.0854   1.1026   1.1070   1.1260
  1.1586   1.1732   1.1775   1.1900   1.1982   1.2041   1.2323   1.2543
  1.2639   1.2779   1.2831   1.2972   1.3163   1.3377   1.3628   1.3821
  1.3974   1.4236   1.4454   1.4639   1.4682   1.4783   1.4861   1.4940
  1.5089   1.5129   1.5391   1.5479   1.5551   1.5568   1.5741   1.5776
  1.5833   1.5909   1.5949   1.6014   1.6064   1.6150   1.6295   1.6323
  1.6370   1.6430   1.6454   1.6569   1.6689   1.6710   1.6844   1.6934
  1.7114   1.7201   1.7343   1.7489   1.7676   1.7772   1.7838   1.7928
  1.7993   1.8050   1.8171   1.8257   1.8423   1.8527   1.8592   1.8731
  1.9076   1.9156   1.9276   1.9411   1.9603   1.9730   1.9912   2.0090
  2.0176   2.0359   2.0429   2.0599   2.0836   2.0919   2.1184   2.1294
  2.1359   2.1468   2.1788   2.1868   2.2031   2.2171   2.2261   2.2481
  2.2692   2.2745   2.2996   2.3219   2.3481   2.3548   2.3564   2.4050
  2.4059   2.4203   2.4338   2.4575   2.4763   2.4865   2.4986   2.5202
  2.5274   2.5320   2.5561   2.5598   2.5676   2.5755   2.5831   2.5930
  2.6077   2.6175   2.6423   2.6633   2.6819   2.6922   2.7053   2.7180
  2.7285   2.7378   2.7543   2.7711   2.7773   2.7976   2.8221   2.8233
  2.8483   2.8691   2.9021   2.9106   2.9250   2.9512   2.9644   2.9674
  2.9949   3.0077   3.0242   3.0265   3.0353   3.0541   3.0636   3.0993
  3.1301   3.1309   3.1550   3.1803   3.1923   3.1987   3.2335   3.2480
  3.2786   3.2886   3.3159   3.3759   3.4179   3.4407   3.4843   3.5242
  3.5967   3.7767   3.7808   3.8006   3.8184   3.8217   3.8330   3.8579
  3.8651   3.9045   3.9359   3.9425   3.9516   4.0286   4.0399   4.0642
  4.1114   4.1386   4.1952   4.2577   4.2790   4.2951   4.3530   4.3928
  5.1238   5.1561   5.1682   5.4241   5.4606   5.4816   5.6483   5.6707
  5.7397  23.7389  23.7945  23.8378  23.8666  23.8868  23.9151  23.9421
 23.9539  23.9778  24.0023  49.9338  49.9743  49.9915
 --------------------------------------------------------------

          Ground-State Mulliken Net Atomic Charges

     Atom                 Charge (a.u.)
  ----------------------------------------
      1 C                     0.475448
      2 H                     0.259622
      3 C                    -0.615307
      4 H                     0.211626
      5 O                    -0.218336
      6 H                     0.252473
      7 C                    -0.611270
      8 H                     0.209204
      9 H                     0.120421
     10 C                     0.480428
     11 H                     0.156228
     12 C                    -0.736727
     13 H                     0.136717
     14 H                     0.142522
     15 H                     0.142489
     16 C                    -0.636480
     17 H                     0.172350
     18 H                     0.151303
     19 C                    -0.289813
     20 H                     0.104862
     21 H                     0.156659
     22 C                    -0.384411
     23 O                    -0.166900
     24 C                    -0.382682
     25 H                     0.190377
     26 H                     0.116455
     27 H                     0.199410
     28 C                    -0.330748
     29 H                     0.174055
     30 O                    -0.211870
     31 H                     0.188541
     32 H                     0.283409
     33 H                     0.259943
  ----------------------------------------
  Sum of atomic charges =    -0.000000

 -----------------------------------------------------------------
                    Cartesian Multipole Moments
 -----------------------------------------------------------------
    Charge (ESU x 10^10)
                -0.0000
    Dipole Moment (Debye)
         X       4.7420      Y       0.3156      Z      -1.4851
       Tot       4.9791
    Quadrupole Moments (Debye-Ang)
        XX     -94.8855     XY      -5.7364     YY     -77.9895
        XZ       1.0789     YZ      -1.7447     ZZ     -84.3496
    Octopole Moments (Debye-Ang^2)
       XXX      24.2278    XXY      15.4281    XYY      11.1310
       YYY     -14.7140    XXZ      -1.3625    XYZ       8.2764
       YYZ      -8.2731    XZZ      -1.7116    YZZ      -5.0303
       ZZZ       2.8556
    Hexadecapole Moments (Debye-Ang^3)
      XXXX   -2816.4946   XXXY     -61.6723   XXYY    -639.7439
      XYYY     -32.8081   YYYY    -737.5303   XXXZ     -17.8365
      XXYZ     -20.2427   XYYZ       4.3772   YYYZ       9.3674
      XXZZ    -505.9003   XYZZ       6.7772   YYZZ    -210.4950
      XZZZ      -3.5399   YZZZ       4.7690   ZZZZ    -329.8655
 -----------------------------------------------------------------
 Calculating analytic gradient of the SCF energy
 Gradient of SCF Energy
            1           2           3           4           5           6
    1  -0.0001062   0.0000013   0.0001335   0.0000084  -0.0001644  -0.0000050
    2  -0.0000003   0.0000040   0.0001705  -0.0000159  -0.0001764   0.0000068
    3   0.0000363  -0.0000091  -0.0000117   0.0000242   0.0000955  -0.0000017
            7           8           9          10          11          12
    1   0.0000007  -0.0000273   0.0000351   0.0000742  -0.0000237   0.0000349
    2   0.0000765   0.0000129   0.0000050  -0.0000177   0.0000217  -0.0000034
    3  -0.0000253  -0.0000079   0.0000115   0.0000095   0.0000065  -0.0000373
           13          14          15          16          17          18
    1   0.0000211   0.0000125   0.0000044  -0.0000198  -0.0000019   0.0000194
    2   0.0000049   0.0000039   0.0000147   0.0000143  -0.0000048  -0.0000148
    3   0.0000013  -0.0000138  -0.0000181   0.0000147  -0.0000169  -0.0000326
           19          20          21          22          23          24
    1  -0.0000338  -0.0000511  -0.0000175   0.0001197   0.0001029   0.0000577
    2   0.0000301  -0.0000312  -0.0000080   0.0000504   0.0000230   0.0000003
    3  -0.0000488  -0.0000274  -0.0000178  -0.0001255   0.0001039   0.0001030
           25          26          27          28          29          30
    1  -0.0000354  -0.0000196  -0.0000510  -0.0000686   0.0000060   0.0000712
    2  -0.0000187  -0.0000227  -0.0000240  -0.0000964   0.0000156   0.0000718
    3  -0.0000189  -0.0000332  -0.0000046  -0.0000663   0.0000354  -0.0000762
           31          32          33
    1   0.0000056   0.0000010  -0.0000844
    2  -0.0000069  -0.0000224  -0.0000631
    3   0.0000255   0.0001387  -0.0000127
 Max gradient component =       1.764E-04
 RMS gradient           =       5.535E-05
 Gradient time:  CPU 129.32 s  wall 21.85 s
 Geometry Optimization Parameters
   NAtoms,    NIC,     NZ,  NCons,   NDum,   NFix, NCnnct, MaxDiis
       33     261       0       0       0       0       0       0

 Cartesian Hessian Update
 Hessian Updated using BFGS Update


** GEOMETRY OPTIMIZATION IN DELOCALIZED INTERNAL COORDINATES **
   Searching for a Minimum

   Optimization Cycle:  11

                       Coordinates (Angstroms)
     ATOM                X               Y               Z
      1  C        -0.2183801918    0.3199042327    0.3267979386
      2  H        -0.1621652530    0.2258410052    1.4188135332
      3  C         0.3752481560   -0.9729501274   -0.2650767149
      4  H         0.2636738129   -0.9541524698   -1.3583259819
      5  O        -0.3457844245   -2.1153464140    0.2523694504
      6  H         0.1445426608   -2.9138048714    0.0294020173
      7  C         1.8589967957   -1.1459239991    0.0850817196
      8  H         1.9355700293   -1.2864065344    1.1706918796
      9  H         2.2262166478   -2.0704747999   -0.3813424106
     10  C         2.7386095201    0.0364569173   -0.3366552700
     11  H         2.6792169333    0.1373757551   -1.4296815866
     12  C         4.2063920559   -0.1869595290    0.0393969554
     13  H         4.6060066031   -1.0924326213   -0.4272760128
     14  H         4.8269735731    0.6552355443   -0.2802770490
     15  H         4.3209242090   -0.2924168297    1.1233788619
     16  C         2.1628953807    1.3125763286    0.2848669321
     17  H         2.7425485494    2.1842664769   -0.0380473748
     18  H         2.2618542623    1.2566807106    1.3768579266
     19  C         0.6896737019    1.5041702753   -0.0899632563
     20  H         0.3248858289    2.4184716858    0.3832126302
     21  H         0.6248941971    1.6577661647   -1.1739658355
     22  C        -1.7306501612    0.6298439996    0.0144348092
     23  O        -2.0657982033    1.8530994172    0.7101316002
     24  C        -2.0364393244    0.7788714306   -1.4775947349
     25  H        -3.0925789937    1.0263183510   -1.6055884744
     26  H        -1.4415799130    1.5739264668   -1.9369307001
     27  H        -1.8512742487   -0.1503401176   -2.0181687638
     28  C        -2.7333732708   -0.3685443793    0.6553137080
     29  H        -2.4166505829   -0.5838737901    1.6840965071
     30  O        -2.9575255429   -1.5556033142   -0.0789589901
     31  H        -3.6898676083    0.1536849095    0.7044447557
     32  H        -2.1407535478   -2.0727031629   -0.0118983554
     33  H        -1.7131552997    2.6011989986    0.2201512516
   Point Group: c1    Number of degrees of freedom:    93


   Energy is   -618.967064482

 Hessian Updated using BFGS Update

 93 Hessian modes will be used to form the next step
  Hessian Eigenvalues:
     0.001403    0.003956    0.004696    0.005282    0.005552    0.006544
     0.007396    0.008081    0.011514    0.017952    0.020658    0.023871
     0.035190    0.038057    0.039996    0.041409    0.043065    0.045032
     0.047150    0.047919    0.049225    0.049946    0.052360    0.053389
     0.055216    0.056144    0.056177    0.056973    0.057392    0.058338
     0.061788    0.065824    0.069778    0.078352    0.081452    0.083090
     0.083924    0.086117    0.094687    0.109832    0.118625    0.133790
     0.143872    0.150851    0.158660    0.158936    0.159911    0.159981
     0.159997    0.160009    0.160491    0.160909    0.163600    0.168706
     0.174276    0.177747    0.198814    0.210857    0.217811    0.257317
     0.264378    0.271209    0.279394    0.288416    0.289486    0.291060
     0.293661    0.296058    0.303511    0.336302    0.338269    0.338855
     0.339148    0.339403    0.339965    0.340390    0.340515    0.340879
     0.341289    0.341731    0.342067    0.342286    0.342300    0.342784
     0.343739    0.345862    0.386257    0.413799    0.444633    0.509972
     0.522373    0.529598    0.643510

 Minimum Search - Taking Simple RFO Step
 Searching for Lamda that Minimizes Along All modes
 Value Taken    Lamda =  -0.00000436
 Step Taken.  Stepsize is  0.027906

                             Maximum     Tolerance    Cnvgd?
         Gradient           0.000201      0.000300     YES
         Displacement       0.010188      0.001200      NO
         Energy change     -0.000007      0.000001      NO


 New Cartesian Coordinates Obtained by Inverse Iteration

 Displacement from previous Coordinates is:  0.042778
 ----------------------------------------------------------------
             Standard Nuclear Orientation (Angstroms)
    I     Atom           X                Y                Z
 ----------------------------------------------------------------
    1      C      -0.2183513398     0.3207925765     0.3261626191
    2      H      -0.1619417526     0.2252188278     1.4180466588
    3      C       0.3747828826    -0.9713977503    -0.2676479380
    4      H       0.2640237043    -0.9503670498    -1.3609785829
    5      O      -0.3473276443    -2.1139373261     0.2470756051
    6      H       0.1442667781    -2.9121187786     0.0261263396
    7      C       1.8581304701    -1.1458727249     0.0831312892
    8      H       1.9343660592    -1.2882256049     1.1685476827
    9      H       2.2248780369    -2.0698111081    -0.3848725297
   10      C       2.7384081380     0.0368376937    -0.3363144727
   11      H       2.6804317863     0.1387719475    -1.4293331144
   12      C       4.2056129210    -0.1873490368     0.0412964169
   13      H       4.6055227361    -1.0923326575    -0.4260449758
   14      H       4.8267027919     0.6551308981    -0.2766170020
   15      H       4.3187849525    -0.2941141457     1.1253002516
   16      C       2.1628847254     1.3127308166     0.2858707783
   17      H       2.7430265034     2.1844438645    -0.0361214867
   18      H       2.2612477657     1.2561466800     1.3779065295
   19      C       0.6898855026     1.5053606544    -0.0890988130
   20      H       0.3258241908     2.4194166102     0.3851838988
   21      H       0.6253139533     1.6603741314    -1.1729399817
   22      C      -1.7309809353     0.6299037238     0.0140589959
   23      O      -2.0667275723     1.8552699613     0.7055688886
   24      C      -2.0369440340     0.7745942938    -1.4784520193
   25      H      -3.0937871376     1.0181933615    -1.6072851374
   26      H      -1.4443803423     1.5709698130    -1.9385564570
   27      H      -1.8477954328    -0.1548615929    -2.0170960892
   28      C      -2.7320856015    -0.3675076690     0.6589996672
   29      H      -2.4114060543    -0.5832672549     1.6863897169
   30      O      -2.9600605275    -1.5546542840    -0.0743507000
   31      H      -3.6881053980     0.1551933166     0.7117634541
   32      H      -2.1426886795    -2.0712166053    -0.0127521786
   33      H      -1.7083650951     2.6014401279     0.2167236520
 ----------------------------------------------------------------
 Molecular Point Group                 C1    NOp =  1
 Largest Abelian Subgroup              C1    NOp =  1
 Nuclear Repulsion Energy =   922.0714222561 hartrees
 There are       52 alpha and       52 beta electrons
 Applying Cartesian multipole field
    Component          Value
    ---------          -----
     (2,0,0)        1.00000E-11
     (0,2,0)        2.00000E-11
     (0,0,2)       -3.00000E-11
 Nucleus-field energy     =     0.0000000262 hartrees
 Requested basis set is 6-311++G(d,p)
 There are 178 shells and 426 basis functions
 A cutoff of  1.0D-11 yielded  13641 shell pairs
 There are     77809 function pairs (     82439 Cartesian)
 Smallest overlap matrix eigenvalue = 1.72E-06

 Q-Chem warning in module stvman/mkSTV.C, line 306:

 Overlap eigenvalue is smaller than square root of threshold
 Use THRESH >= 12 to get rid of this warning

 Guess MOs from SCF MO coefficient file

 -----------------------------------------------------------------------
  General SCF calculation program by
  Eric Jon Sundstrom, Paul Horn, Yuezhi Mao, Dmitri Zuev, Alec White,
  David Stuck, Shaama M.S., Shane Yost, Joonho Lee, David Small,
  Daniel Levine, Susi Lehtola, Hugh Burton, Evgeny Epifanovsky
 -----------------------------------------------------------------------
 Exchange:     0.2000 Hartree-Fock + 0.0800 Slater + 0.7200 B88
 Correlation:  0.1900 VWN1RPA + 0.8100 LYP
 Using SG-1 standard quadrature grid
 using 6 threads for integral computing
 -------------------------------------------------------
 OpenMP Integral computing Module                
 Release: version 2.0, May 2017, Q-Chem Inc. Pleasanton 
 -------------------------------------------------------
 -------------------------------------------------------
 OpenMP BLAS3 based DFT computing Module                
 Release: version 1.0, May 2013, Q-Chem Inc. Pittsburgh 
 -------------------------------------------------------
 A restricted SCF calculation will be
 performed using DIIS
 SCF converges when DIIS error is below 1.0e-08
 ---------------------------------------
  Cycle       Energy         DIIS error
 ---------------------------------------
    1    -618.9670294062      3.51e-05  
    2    -618.9670666574      5.16e-06  
    3    -618.9670666670      5.97e-06  
    4    -618.9670672225      1.32e-06  
    5    -618.9670672472      3.47e-07  
    6    -618.9670672492      1.17e-07  
    7    -618.9670672495      3.03e-08  
    8    -618.9670672494      1.01e-08  
    9    -618.9670672496      1.48e-09  Convergence criterion met
 ---------------------------------------
 SCF time:   CPU 409.68s  wall 72.00s 
 SCF   energy in the final basis set =     -618.9670672496
 Total energy in the final basis set =     -618.9670672496

 --------------------------------------------------------------

                    Orbital Energies (a.u.)
 --------------------------------------------------------------

 Alpha MOs
 -- Occupied --
-19.1481 -19.1208 -19.0946 -10.2398 -10.2302 -10.1979 -10.1876 -10.1844
-10.1822 -10.1782 -10.1757 -10.1700 -10.1593  -1.0492  -1.0259  -0.9999
 -0.8518  -0.7945  -0.7541  -0.7463  -0.6933  -0.6805  -0.6347  -0.6149
 -0.5779  -0.5624  -0.5314  -0.5084  -0.4930  -0.4857  -0.4706  -0.4638
 -0.4419  -0.4394  -0.4261  -0.4091  -0.4061  -0.4034  -0.3936  -0.3853
 -0.3758  -0.3700  -0.3590  -0.3489  -0.3405  -0.3370  -0.3312  -0.3197
 -0.3097  -0.2962  -0.2790  -0.2560
 -- Virtual --
 -0.0200  -0.0111  -0.0048  -0.0009   0.0162   0.0184   0.0216   0.0278
  0.0287   0.0382   0.0444   0.0488   0.0550   0.0551   0.0605   0.0690
  0.0716   0.0766   0.0799   0.0811   0.0895   0.0960   0.0992   0.1022
  0.1034   0.1091   0.1133   0.1174   0.1183   0.1232   0.1247   0.1258
  0.1309   0.1338   0.1365   0.1367   0.1390   0.1453   0.1474   0.1491
  0.1517   0.1563   0.1594   0.1605   0.1660   0.1697   0.1703   0.1722
  0.1778   0.1826   0.1871   0.1887   0.1914   0.1954   0.1980   0.2049
  0.2091   0.2093   0.2154   0.2204   0.2250   0.2300   0.2330   0.2348
  0.2405   0.2445   0.2467   0.2521   0.2570   0.2588   0.2628   0.2715
  0.2770   0.2796   0.2865   0.2941   0.2963   0.2969   0.3019   0.3078
  0.3083   0.3163   0.3222   0.3239   0.3346   0.3373   0.3398   0.3445
  0.3524   0.3555   0.3585   0.3640   0.3696   0.3763   0.3805   0.3831
  0.3930   0.3972   0.4034   0.4078   0.4255   0.4369   0.4399   0.4606
  0.4632   0.4709   0.4831   0.4890   0.5019   0.5148   0.5187   0.5278
  0.5324   0.5469   0.5664   0.5733   0.5860   0.5908   0.6035   0.6076
  0.6132   0.6248   0.6259   0.6364   0.6407   0.6491   0.6544   0.6607
  0.6720   0.6779   0.6899   0.7005   0.7058   0.7210   0.7292   0.7313
  0.7399   0.7443   0.7482   0.7554   0.7574   0.7658   0.7769   0.7774
  0.7821   0.7852   0.7937   0.8040   0.8053   0.8154   0.8282   0.8353
  0.8610   0.9027   0.9079   0.9360   0.9526   0.9616   0.9876   1.0110
  1.0243   1.0500   1.0572   1.0763   1.0853   1.1025   1.1075   1.1265
  1.1584   1.1734   1.1774   1.1900   1.1981   1.2041   1.2325   1.2542
  1.2641   1.2782   1.2829   1.2974   1.3162   1.3380   1.3624   1.3820
  1.3976   1.4236   1.4454   1.4639   1.4680   1.4780   1.4863   1.4939
  1.5089   1.5128   1.5391   1.5482   1.5551   1.5568   1.5741   1.5777
  1.5832   1.5909   1.5948   1.6012   1.6064   1.6149   1.6296   1.6322
  1.6371   1.6431   1.6452   1.6568   1.6689   1.6710   1.6845   1.6936
  1.7115   1.7201   1.7342   1.7488   1.7675   1.7775   1.7838   1.7931
  1.7993   1.8051   1.8172   1.8255   1.8422   1.8526   1.8593   1.8732
  1.9073   1.9158   1.9280   1.9412   1.9606   1.9728   1.9916   2.0090
  2.0176   2.0358   2.0430   2.0599   2.0834   2.0917   2.1184   2.1291
  2.1355   2.1469   2.1782   2.1866   2.2028   2.2169   2.2261   2.2483
  2.2689   2.2743   2.2989   2.3218   2.3484   2.3548   2.3569   2.4049
  2.4060   2.4204   2.4337   2.4574   2.4763   2.4864   2.4983   2.5203
  2.5275   2.5317   2.5561   2.5597   2.5676   2.5753   2.5832   2.5931
  2.6077   2.6175   2.6423   2.6633   2.6819   2.6921   2.7052   2.7179
  2.7284   2.7378   2.7542   2.7709   2.7770   2.7975   2.8218   2.8232
  2.8483   2.8692   2.9018   2.9104   2.9250   2.9513   2.9645   2.9673
  2.9947   3.0077   3.0241   3.0265   3.0352   3.0541   3.0637   3.0993
  3.1299   3.1308   3.1550   3.1804   3.1927   3.1990   3.2332   3.2476
  3.2785   3.2882   3.3162   3.3762   3.4180   3.4405   3.4840   3.5241
  3.5966   3.7766   3.7808   3.8005   3.8185   3.8218   3.8329   3.8582
  3.8650   3.9045   3.9359   3.9431   3.9522   4.0287   4.0400   4.0642
  4.1116   4.1389   4.1953   4.2577   4.2795   4.2949   4.3531   4.3924
  5.1238   5.1560   5.1678   5.4242   5.4608   5.4821   5.6487   5.6709
  5.7395  23.7388  23.7945  23.8377  23.8665  23.8869  23.9152  23.9419
 23.9537  23.9778  24.0024  49.9337  49.9743  49.9916
 --------------------------------------------------------------

          Ground-State Mulliken Net Atomic Charges

     Atom                 Charge (a.u.)
  ----------------------------------------
      1 C                     0.477366
      2 H                     0.259118
      3 C                    -0.614833
      4 H                     0.211159
      5 O                    -0.217983
      6 H                     0.252435
      7 C                    -0.611474
      8 H                     0.209072
      9 H                     0.120395
     10 C                     0.480828
     11 H                     0.156352
     12 C                    -0.736613
     13 H                     0.136727
     14 H                     0.142496
     15 H                     0.142472
     16 C                    -0.635261
     17 H                     0.172367
     18 H                     0.151433
     19 C                    -0.292290
     20 H                     0.104779
     21 H                     0.157136
     22 C                    -0.385711
     23 O                    -0.166522
     24 C                    -0.380909
     25 H                     0.190583
     26 H                     0.116390
     27 H                     0.199314
     28 C                    -0.332511
     29 H                     0.173920
     30 O                    -0.212056
     31 H                     0.188376
     32 H                     0.283491
     33 H                     0.259956
  ----------------------------------------
  Sum of atomic charges =    -0.000000

 -----------------------------------------------------------------
                    Cartesian Multipole Moments
 -----------------------------------------------------------------
    Charge (ESU x 10^10)
                -0.0000
    Dipole Moment (Debye)
         X       4.7610      Y       0.3107      Z      -1.4827
       Tot       4.9962
    Quadrupole Moments (Debye-Ang)
        XX     -94.9478     XY      -5.7079     YY     -78.0149
        XZ       1.0854     YZ      -1.7275     ZZ     -84.3216
    Octopole Moments (Debye-Ang^2)
       XXX      24.5700    XXY      15.3505    XYY      11.3075
       YYY     -14.8158    XXZ      -1.3842    XYZ       8.2040
       YYZ      -8.2854    XZZ      -1.7226    YZZ      -5.0530
       ZZZ       2.9435
    Hexadecapole Moments (Debye-Ang^3)
      XXXX   -2817.1188   XXXY     -61.7465   XXYY    -640.0641
      XYYY     -32.6032   YYYY    -737.5409   XXXZ     -17.7716
      XXYZ     -20.0396   XYYZ       4.5217   YYYZ       9.1569
      XXZZ    -505.7697   XYZZ       6.6524   YYZZ    -210.3499
      XZZZ      -3.6069   YZZZ       4.5680   ZZZZ    -329.9296
 -----------------------------------------------------------------
 Calculating analytic gradient of the SCF energy
 Gradient of SCF Energy
            1           2           3           4           5           6
    1  -0.0000191  -0.0000146   0.0000557  -0.0000013  -0.0001331   0.0000016
    2  -0.0000176  -0.0000082   0.0000623  -0.0000119  -0.0000900   0.0000468
    3   0.0000026  -0.0000106  -0.0000333  -0.0000015   0.0000547   0.0000195
            7           8           9          10          11          12
    1   0.0000027   0.0000037  -0.0000024   0.0000199  -0.0000095   0.0000087
    2   0.0000338   0.0000097  -0.0000018  -0.0000165   0.0000074   0.0000056
    3  -0.0000156   0.0000103   0.0000042   0.0000089  -0.0000061  -0.0000190
           13          14          15          16          17          18
    1   0.0000025   0.0000005   0.0000020   0.0000007  -0.0000078  -0.0000009
    2   0.0000096   0.0000083   0.0000149   0.0000382   0.0000092   0.0000026
    3  -0.0000047  -0.0000142  -0.0000104  -0.0000075  -0.0000131  -0.0000171
           19          20          21          22          23          24
    1  -0.0000048  -0.0000272   0.0000035   0.0000022   0.0000751   0.0000386
    2   0.0000004  -0.0000054   0.0000016  -0.0000030   0.0000603   0.0000018
    3   0.0000045  -0.0000335  -0.0000061  -0.0000318   0.0000408   0.0000141
           25          26          27          28          29          30
    1  -0.0000171  -0.0000153  -0.0000219  -0.0000083   0.0000227   0.0001811
    2  -0.0000253  -0.0000195  -0.0000078   0.0000063   0.0000036  -0.0000979
    3   0.0000037  -0.0000197   0.0000264   0.0000733  -0.0000107  -0.0000797
           31          32          33
    1  -0.0000000  -0.0000883  -0.0000497
    2  -0.0000231   0.0000382  -0.0000325
    3   0.0000240   0.0000801  -0.0000325
 Max gradient component =       1.811E-04
 RMS gradient           =       3.782E-05
 Gradient time:  CPU 129.53 s  wall 21.88 s
 Geometry Optimization Parameters
   NAtoms,    NIC,     NZ,  NCons,   NDum,   NFix, NCnnct, MaxDiis
       33     261       0       0       0       0       0       0

 Cartesian Hessian Update
 Hessian Updated using BFGS Update


** GEOMETRY OPTIMIZATION IN DELOCALIZED INTERNAL COORDINATES **
   Searching for a Minimum

   Optimization Cycle:  12

                       Coordinates (Angstroms)
     ATOM                X               Y               Z
      1  C        -0.2183513398    0.3207925765    0.3261626191
      2  H        -0.1619417526    0.2252188278    1.4180466588
      3  C         0.3747828826   -0.9713977503   -0.2676479380
      4  H         0.2640237043   -0.9503670498   -1.3609785829
      5  O        -0.3473276443   -2.1139373261    0.2470756051
      6  H         0.1442667781   -2.9121187786    0.0261263396
      7  C         1.8581304701   -1.1458727249    0.0831312892
      8  H         1.9343660592   -1.2882256049    1.1685476827
      9  H         2.2248780369   -2.0698111081   -0.3848725297
     10  C         2.7384081380    0.0368376937   -0.3363144727
     11  H         2.6804317863    0.1387719475   -1.4293331144
     12  C         4.2056129210   -0.1873490368    0.0412964169
     13  H         4.6055227361   -1.0923326575   -0.4260449758
     14  H         4.8267027919    0.6551308981   -0.2766170020
     15  H         4.3187849525   -0.2941141457    1.1253002516
     16  C         2.1628847254    1.3127308166    0.2858707783
     17  H         2.7430265034    2.1844438645   -0.0361214867
     18  H         2.2612477657    1.2561466800    1.3779065295
     19  C         0.6898855026    1.5053606544   -0.0890988130
     20  H         0.3258241908    2.4194166102    0.3851838988
     21  H         0.6253139533    1.6603741314   -1.1729399817
     22  C        -1.7309809353    0.6299037238    0.0140589959
     23  O        -2.0667275723    1.8552699613    0.7055688886
     24  C        -2.0369440340    0.7745942938   -1.4784520193
     25  H        -3.0937871376    1.0181933615   -1.6072851374
     26  H        -1.4443803423    1.5709698130   -1.9385564570
     27  H        -1.8477954328   -0.1548615929   -2.0170960892
     28  C        -2.7320856015   -0.3675076690    0.6589996672
     29  H        -2.4114060543   -0.5832672549    1.6863897169
     30  O        -2.9600605275   -1.5546542840   -0.0743507000
     31  H        -3.6881053980    0.1551933166    0.7117634541
     32  H        -2.1426886795   -2.0712166053   -0.0127521786
     33  H        -1.7083650951    2.6014401279    0.2167236520
   Point Group: c1    Number of degrees of freedom:    93


   Energy is   -618.967067250

 Hessian Updated using BFGS Update

 93 Hessian modes will be used to form the next step
  Hessian Eigenvalues:
     0.001321    0.003220    0.004695    0.005271    0.005553    0.006501
     0.007199    0.008089    0.011588    0.016895    0.020805    0.023039
     0.035425    0.038119    0.039990    0.041423    0.043254    0.045005
     0.047125    0.047875    0.049223    0.050057    0.051950    0.053363
     0.055219    0.056116    0.056163    0.056973    0.057479    0.058282
     0.061833    0.065870    0.069752    0.078326    0.081805    0.083648
     0.084070    0.086142    0.094368    0.109847    0.118630    0.133803
     0.144007    0.150880    0.158013    0.159045    0.159931    0.159995
     0.160007    0.160125    0.160567    0.160879    0.162743    0.167380
     0.174971    0.181312    0.198710    0.210982    0.218023    0.258329
     0.264327    0.271456    0.279300    0.288381    0.289247    0.291030
     0.293977    0.296017    0.303285    0.336285    0.338346    0.338894
     0.339146    0.339399    0.339993    0.340400    0.340506    0.340976
     0.341357    0.341827    0.342109    0.342294    0.342333    0.342829
     0.344031    0.345810    0.386031    0.410061    0.447560    0.510159
     0.522703    0.530020    0.667556

 Minimum Search - Taking Simple RFO Step
 Searching for Lamda that Minimizes Along All modes
 Value Taken    Lamda =  -0.00000176
 Step Taken.  Stepsize is  0.020846

                             Maximum     Tolerance    Cnvgd?
         Gradient           0.000328      0.000300      NO
         Displacement       0.008527      0.001200      NO
         Energy change     -0.000003      0.000001      NO


 New Cartesian Coordinates Obtained by Inverse Iteration

 Displacement from previous Coordinates is:  0.020362
 ----------------------------------------------------------------
             Standard Nuclear Orientation (Angstroms)
    I     Atom           X                Y                Z
 ----------------------------------------------------------------
    1      C      -0.2184417556     0.3211389107     0.3261596512
    2      H      -0.1617323468     0.2256366771     1.4180509537
    3      C       0.3746732762    -0.9710144270    -0.2679303303
    4      H       0.2644821044    -0.9491978681    -1.3613124907
    5      O      -0.3478736743    -2.1135016161     0.2455338491
    6      H       0.1448366842    -2.9116271135     0.0268365857
    7      C       1.8578724175    -1.1458807721     0.0831954129
    8      H       1.9340754719    -1.2881973690     1.1686172266
    9      H       2.2245013148    -2.0698397022    -0.3848579454
   10      C       2.7382688070     0.0366794658    -0.3363710688
   11      H       2.6807329429     0.1381121362    -1.4294588674
   12      C       4.2053312788    -0.1873120178     0.0418823995
   13      H       4.6054366962    -1.0924450873    -0.4249970921
   14      H       4.8264705339     0.6550913527    -0.2761351691
   15      H       4.3181184049    -0.2936416119     1.1259700023
   16      C       2.1628359400     1.3128503414     0.2852136630
   17      H       2.7430246596     2.1843173228    -0.0373615254
   18      H       2.2614135630     1.2569403057     1.3772799301
   19      C       0.6897510881     1.5056440287    -0.0893631076
   20      H       0.3264901477     2.4199263422     0.3852137908
   21      H       0.6247612061     1.6607483789    -1.1731677387
   22      C      -1.7313635064     0.6296342320     0.0140012012
   23      O      -2.0681228005     1.8550804331     0.7046152279
   24      C      -2.0370500245     0.7734376980    -1.4787653491
   25      H      -3.0944031099     1.0142178812    -1.6081850179
   26      H      -1.4463303316     1.5717398955    -1.9379120869
   27      H      -1.8445633636    -0.1551940486    -2.0176776844
   28      C      -2.7320936559    -0.3675072273     0.6597895966
   29      H      -2.4101787789    -0.5843050372     1.6865563426
   30      O      -2.9622944318    -1.5539933690    -0.0739722230
   31      H      -3.6876688467     0.1558356387     0.7141120034
   32      H      -2.1445551489    -2.0704217143    -0.0157410039
   33      H      -1.7032584109     2.6008036503     0.2198718300
 ----------------------------------------------------------------
 Molecular Point Group                 C1    NOp =  1
 Largest Abelian Subgroup              C1    NOp =  1
 Nuclear Repulsion Energy =   922.0597578809 hartrees
 There are       52 alpha and       52 beta electrons
 Applying Cartesian multipole field
    Component          Value
    ---------          -----
     (2,0,0)        1.00000E-11
     (0,2,0)        2.00000E-11
     (0,0,2)       -3.00000E-11
 Nucleus-field energy     =     0.0000000262 hartrees
 Requested basis set is 6-311++G(d,p)
 There are 178 shells and 426 basis functions
 A cutoff of  1.0D-11 yielded  13643 shell pairs
 There are     77822 function pairs (     82452 Cartesian)
 Smallest overlap matrix eigenvalue = 1.72E-06

 Q-Chem warning in module stvman/mkSTV.C, line 306:

 Overlap eigenvalue is smaller than square root of threshold
 Use THRESH >= 12 to get rid of this warning

 Guess MOs from SCF MO coefficient file

 -----------------------------------------------------------------------
  General SCF calculation program by
  Eric Jon Sundstrom, Paul Horn, Yuezhi Mao, Dmitri Zuev, Alec White,
  David Stuck, Shaama M.S., Shane Yost, Joonho Lee, David Small,
  Daniel Levine, Susi Lehtola, Hugh Burton, Evgeny Epifanovsky
 -----------------------------------------------------------------------
 Exchange:     0.2000 Hartree-Fock + 0.0800 Slater + 0.7200 B88
 Correlation:  0.1900 VWN1RPA + 0.8100 LYP
 Using SG-1 standard quadrature grid
 using 6 threads for integral computing
 -------------------------------------------------------
 OpenMP Integral computing Module                
 Release: version 2.0, May 2017, Q-Chem Inc. Pleasanton 
 -------------------------------------------------------
 -------------------------------------------------------
 OpenMP BLAS3 based DFT computing Module                
 Release: version 1.0, May 2013, Q-Chem Inc. Pittsburgh 
 -------------------------------------------------------
 A restricted SCF calculation will be
 performed using DIIS
 SCF converges when DIIS error is below 1.0e-08
 ---------------------------------------
  Cycle       Energy         DIIS error
 ---------------------------------------
    1    -618.9670513720      2.38e-05  
    2    -618.9670680935      3.07e-06  
    3    -618.9670681948      2.52e-06  
    4    -618.9670682811      1.08e-06  
    5    -618.9670682989      1.32e-07  
    6    -618.9670682992      6.86e-08  
    7    -618.9670682992      1.21e-08  
    8    -618.9670682993      4.64e-09  Convergence criterion met
 ---------------------------------------
 SCF time:   CPU 364.21s  wall 64.00s 
 SCF   energy in the final basis set =     -618.9670682993
 Total energy in the final basis set =     -618.9670682993

 --------------------------------------------------------------

                    Orbital Energies (a.u.)
 --------------------------------------------------------------

 Alpha MOs
 -- Occupied --
-19.1481 -19.1208 -19.0946 -10.2398 -10.2302 -10.1979 -10.1876 -10.1845
-10.1822 -10.1783 -10.1758 -10.1701 -10.1592  -1.0493  -1.0259  -0.9999
 -0.8519  -0.7945  -0.7542  -0.7463  -0.6933  -0.6806  -0.6348  -0.6149
 -0.5780  -0.5624  -0.5314  -0.5085  -0.4930  -0.4857  -0.4706  -0.4638
 -0.4419  -0.4393  -0.4260  -0.4091  -0.4061  -0.4035  -0.3936  -0.3854
 -0.3757  -0.3701  -0.3590  -0.3489  -0.3406  -0.3370  -0.3312  -0.3198
 -0.3096  -0.2963  -0.2789  -0.2561
 -- Virtual --
 -0.0200  -0.0111  -0.0048  -0.0010   0.0162   0.0184   0.0216   0.0278
  0.0287   0.0382   0.0445   0.0488   0.0549   0.0551   0.0604   0.0690
  0.0716   0.0766   0.0799   0.0811   0.0895   0.0960   0.0992   0.1022
  0.1034   0.1091   0.1133   0.1174   0.1182   0.1232   0.1247   0.1258
  0.1309   0.1338   0.1366   0.1367   0.1390   0.1453   0.1473   0.1491
  0.1517   0.1563   0.1594   0.1605   0.1659   0.1697   0.1703   0.1721
  0.1778   0.1826   0.1871   0.1887   0.1914   0.1954   0.1980   0.2049
  0.2091   0.2093   0.2154   0.2204   0.2250   0.2300   0.2330   0.2349
  0.2404   0.2445   0.2467   0.2522   0.2570   0.2588   0.2628   0.2716
  0.2769   0.2796   0.2864   0.2940   0.2963   0.2969   0.3019   0.3078
  0.3082   0.3163   0.3222   0.3238   0.3346   0.3372   0.3397   0.3445
  0.3525   0.3555   0.3585   0.3639   0.3696   0.3763   0.3805   0.3831
  0.3930   0.3972   0.4035   0.4078   0.4255   0.4370   0.4398   0.4605
  0.4632   0.4708   0.4831   0.4890   0.5021   0.5149   0.5186   0.5278
  0.5323   0.5469   0.5664   0.5733   0.5860   0.5908   0.6037   0.6076
  0.6132   0.6247   0.6259   0.6363   0.6406   0.6491   0.6544   0.6606
  0.6720   0.6780   0.6898   0.7004   0.7059   0.7210   0.7294   0.7314
  0.7401   0.7443   0.7481   0.7552   0.7572   0.7657   0.7769   0.7773
  0.7821   0.7850   0.7936   0.8040   0.8052   0.8153   0.8279   0.8353
  0.8610   0.9027   0.9081   0.9359   0.9524   0.9617   0.9877   1.0104
  1.0242   1.0501   1.0570   1.0763   1.0851   1.1024   1.1078   1.1266
  1.1583   1.1735   1.1774   1.1899   1.1981   1.2040   1.2325   1.2540
  1.2643   1.2784   1.2828   1.2974   1.3161   1.3385   1.3622   1.3818
  1.3974   1.4235   1.4454   1.4639   1.4676   1.4778   1.4865   1.4940
  1.5090   1.5128   1.5392   1.5486   1.5552   1.5568   1.5742   1.5777
  1.5832   1.5909   1.5946   1.6009   1.6063   1.6148   1.6296   1.6324
  1.6371   1.6429   1.6451   1.6567   1.6689   1.6710   1.6846   1.6936
  1.7117   1.7202   1.7340   1.7487   1.7674   1.7775   1.7838   1.7932
  1.7991   1.8051   1.8173   1.8253   1.8423   1.8524   1.8595   1.8732
  1.9069   1.9158   1.9283   1.9412   1.9603   1.9728   1.9918   2.0090
  2.0174   2.0358   2.0430   2.0599   2.0833   2.0916   2.1184   2.1289
  2.1353   2.1468   2.1779   2.1864   2.2025   2.2168   2.2261   2.2484
  2.2688   2.2741   2.2983   2.3217   2.3484   2.3547   2.3568   2.4048
  2.4058   2.4204   2.4336   2.4573   2.4762   2.4864   2.4982   2.5203
  2.5275   2.5315   2.5561   2.5596   2.5674   2.5752   2.5832   2.5931
  2.6076   2.6175   2.6425   2.6633   2.6819   2.6920   2.7051   2.7179
  2.7284   2.7377   2.7539   2.7707   2.7768   2.7974   2.8216   2.8231
  2.8483   2.8692   2.9016   2.9102   2.9251   2.9515   2.9645   2.9675
  2.9944   3.0078   3.0240   3.0266   3.0352   3.0540   3.0638   3.0989
  3.1297   3.1308   3.1550   3.1808   3.1930   3.1993   3.2330   3.2472
  3.2784   3.2880   3.3162   3.3766   3.4181   3.4402   3.4837   3.5240
  3.5965   3.7764   3.7807   3.8004   3.8184   3.8218   3.8328   3.8583
  3.8650   3.9046   3.9358   3.9435   3.9526   4.0288   4.0401   4.0642
  4.1115   4.1388   4.1953   4.2576   4.2797   4.2951   4.3530   4.3923
  5.1240   5.1558   5.1677   5.4243   5.4611   5.4820   5.6489   5.6710
  5.7393  23.7387  23.7944  23.8375  23.8665  23.8869  23.9152  23.9417
 23.9536  23.9777  24.0024  49.9337  49.9743  49.9915
 --------------------------------------------------------------

          Ground-State Mulliken Net Atomic Charges

     Atom                 Charge (a.u.)
  ----------------------------------------
      1 C                     0.477125
      2 H                     0.259044
      3 C                    -0.615979
      4 H                     0.211002
      5 O                    -0.217897
      6 H                     0.252482
      7 C                    -0.610731
      8 H                     0.208983
      9 H                     0.120358
     10 C                     0.481041
     11 H                     0.156415
     12 C                    -0.736411
     13 H                     0.136759
     14 H                     0.142482
     15 H                     0.142473
     16 C                    -0.633789
     17 H                     0.172375
     18 H                     0.151526
     19 C                    -0.292692
     20 H                     0.104222
     21 H                     0.157444
     22 C                    -0.386990
     23 O                    -0.165882
     24 C                    -0.379698
     25 H                     0.190702
     26 H                     0.116411
     27 H                     0.199165
     28 C                    -0.333388
     29 H                     0.173914
     30 O                    -0.212000
     31 H                     0.188257
     32 H                     0.283413
     33 H                     0.259868
  ----------------------------------------
  Sum of atomic charges =    -0.000000

 -----------------------------------------------------------------
                    Cartesian Multipole Moments
 -----------------------------------------------------------------
    Charge (ESU x 10^10)
                -0.0000
    Dipole Moment (Debye)
         X       4.7783      Y       0.3087      Z      -1.4759
       Tot       5.0105
    Quadrupole Moments (Debye-Ang)
        XX     -94.9954     XY      -5.6823     YY     -78.0210
        XZ       1.0810     YZ      -1.7094     ZZ     -84.3157
    Octopole Moments (Debye-Ang^2)
       XXX      24.8605    XXY      15.2641    XYY      11.4443
       YYY     -14.8454    XXZ      -1.3701    XYZ       8.1515
       YYZ      -8.2130    XZZ      -1.6960    YZZ      -5.0461
       ZZZ       2.9830
    Hexadecapole Moments (Debye-Ang^3)
      XXXX   -2818.0450   XXXY     -61.7143   XXYY    -640.3966
      XYYY     -32.4663   YYYY    -737.4614   XXXZ     -17.8338
      XXYZ     -19.9503   XYYZ       4.5062   YYYZ       9.2119
      XXZZ    -505.8162   XYZZ       6.5940   YYZZ    -210.2583
      XZZZ      -3.6208   YZZZ       4.5266   ZZZZ    -329.9810
 -----------------------------------------------------------------
 Calculating analytic gradient of the SCF energy
 Gradient of SCF Energy
            1           2           3           4           5           6
    1   0.0000346   0.0000050  -0.0000058  -0.0000074  -0.0000217   0.0000169
    2  -0.0000002   0.0000008  -0.0000014  -0.0000108  -0.0000273   0.0000192
    3  -0.0000057   0.0000017   0.0000037   0.0000024   0.0000089   0.0000347
            7           8           9          10          11          12
    1   0.0000089   0.0000122  -0.0000044  -0.0000063   0.0000004  -0.0000016
    2   0.0000086   0.0000111   0.0000031  -0.0000015  -0.0000027   0.0000096
    3  -0.0000028   0.0000074  -0.0000008  -0.0000037  -0.0000104  -0.0000076
           13          14          15          16          17          18
    1  -0.0000014  -0.0000037   0.0000035  -0.0000010  -0.0000044  -0.0000040
    2   0.0000104   0.0000108   0.0000169   0.0000141   0.0000050   0.0000162
    3  -0.0000078  -0.0000144  -0.0000080  -0.0000233  -0.0000156  -0.0000073
           19          20          21          22          23          24
    1  -0.0000019  -0.0000105   0.0000010  -0.0000641   0.0000295  -0.0000075
    2  -0.0000039   0.0000005  -0.0000021  -0.0000095  -0.0000023  -0.0000191
    3   0.0000238  -0.0000202  -0.0000112  -0.0000210   0.0000295  -0.0000271
           25          26          27          28          29          30
    1  -0.0000038  -0.0000053  -0.0000020   0.0000375   0.0000160   0.0000616
    2  -0.0000217  -0.0000171  -0.0000101   0.0000618  -0.0000057  -0.0000622
    3   0.0000089   0.0000047   0.0000129   0.0000934  -0.0000157  -0.0000347
           31          32          33
    1  -0.0000044  -0.0000456  -0.0000201
    2  -0.0000277   0.0000390  -0.0000017
    3   0.0000066   0.0000295  -0.0000309
 Max gradient component =       9.338E-05
 RMS gradient           =       2.194E-05
 Gradient time:  CPU 129.60 s  wall 21.89 s
 Geometry Optimization Parameters
   NAtoms,    NIC,     NZ,  NCons,   NDum,   NFix, NCnnct, MaxDiis
       33     261       0       0       0       0       0       0

 Cartesian Hessian Update
 Hessian Updated using BFGS Update


** GEOMETRY OPTIMIZATION IN DELOCALIZED INTERNAL COORDINATES **
   Searching for a Minimum

   Optimization Cycle:  13

                       Coordinates (Angstroms)
     ATOM                X               Y               Z
      1  C        -0.2184417556    0.3211389107    0.3261596512
      2  H        -0.1617323468    0.2256366771    1.4180509537
      3  C         0.3746732762   -0.9710144270   -0.2679303303
      4  H         0.2644821044   -0.9491978681   -1.3613124907
      5  O        -0.3478736743   -2.1135016161    0.2455338491
      6  H         0.1448366842   -2.9116271135    0.0268365857
      7  C         1.8578724175   -1.1458807721    0.0831954129
      8  H         1.9340754719   -1.2881973690    1.1686172266
      9  H         2.2245013148   -2.0698397022   -0.3848579454
     10  C         2.7382688070    0.0366794658   -0.3363710688
     11  H         2.6807329429    0.1381121362   -1.4294588674
     12  C         4.2053312788   -0.1873120178    0.0418823995
     13  H         4.6054366962   -1.0924450873   -0.4249970921
     14  H         4.8264705339    0.6550913527   -0.2761351691
     15  H         4.3181184049   -0.2936416119    1.1259700023
     16  C         2.1628359400    1.3128503414    0.2852136630
     17  H         2.7430246596    2.1843173228   -0.0373615254
     18  H         2.2614135630    1.2569403057    1.3772799301
     19  C         0.6897510881    1.5056440287   -0.0893631076
     20  H         0.3264901477    2.4199263422    0.3852137908
     21  H         0.6247612061    1.6607483789   -1.1731677387
     22  C        -1.7313635064    0.6296342320    0.0140012012
     23  O        -2.0681228005    1.8550804331    0.7046152279
     24  C        -2.0370500245    0.7734376980   -1.4787653491
     25  H        -3.0944031099    1.0142178812   -1.6081850179
     26  H        -1.4463303316    1.5717398955   -1.9379120869
     27  H        -1.8445633636   -0.1551940486   -2.0176776844
     28  C        -2.7320936559   -0.3675072273    0.6597895966
     29  H        -2.4101787789   -0.5843050372    1.6865563426
     30  O        -2.9622944318   -1.5539933690   -0.0739722230
     31  H        -3.6876688467    0.1558356387    0.7141120034
     32  H        -2.1445551489   -2.0704217143   -0.0157410039
     33  H        -1.7032584109    2.6008036503    0.2198718300
   Point Group: c1    Number of degrees of freedom:    93


   Energy is   -618.967068299

 Hessian Updated using BFGS Update

 93 Hessian modes will be used to form the next step
  Hessian Eigenvalues:
     0.001459    0.002673    0.004693    0.005257    0.005554    0.006247
     0.006828    0.008111    0.011184    0.017157    0.020677    0.023357
     0.035387    0.038079    0.039996    0.041410    0.043235    0.045080
     0.047124    0.047866    0.049221    0.050050    0.052312    0.053383
     0.055313    0.056034    0.056169    0.056968    0.057560    0.058560
     0.062087    0.065963    0.069757    0.078348    0.081794    0.083794
     0.084056    0.086036    0.094236    0.109651    0.118747    0.133854
     0.144312    0.151013    0.157989    0.159623    0.159947    0.159979
     0.159998    0.160033    0.160410    0.160840    0.162731    0.166785
     0.175074    0.180699    0.198625    0.211278    0.218836    0.257745
     0.264511    0.272471    0.279124    0.288393    0.289818    0.290953
     0.294447    0.296350    0.306000    0.336316    0.338326    0.338905
     0.339144    0.339442    0.340004    0.340446    0.340495    0.341001
     0.341352    0.341811    0.342111    0.342294    0.342321    0.342850
     0.343819    0.345925    0.386179    0.409828    0.446412    0.509924
     0.522624    0.530289    0.633444

 Minimum Search - Taking Simple RFO Step
 Searching for Lamda that Minimizes Along All modes
 Value Taken    Lamda =   0.00000000
 Step Taken.  Stepsize is  0.009027

                             Maximum     Tolerance    Cnvgd?
         Gradient           0.000080      0.000300     YES
         Displacement       0.003394      0.001200      NO
         Energy change     -0.000001      0.000001      NO


 New Cartesian Coordinates Obtained by Inverse Iteration

 Displacement from previous Coordinates is:  0.015680
 ----------------------------------------------------------------
             Standard Nuclear Orientation (Angstroms)
    I     Atom           X                Y                Z
 ----------------------------------------------------------------
    1      C      -0.2184719041     0.3210324679     0.3262827451
    2      H      -0.1617824581     0.2250685752     1.4181374608
    3      C       0.3749013005    -0.9706430391    -0.2686319997
    4      H       0.2652486790    -0.9476665630    -1.3620454061
    5      O      -0.3479282655    -2.1135126823     0.2432601052
    6      H       0.1440702280    -2.9116497529     0.0229543461
    7      C       1.8579505991    -1.1458284070     0.0828973142
    8      H       1.9338689117    -1.2884478883     1.1682882836
    9      H       2.2246874129    -2.0696550165    -0.3853258265
   10      C       2.7383891543     0.0368412696    -0.3362605485
   11      H       2.6809970334     0.1384702485    -1.4293352174
   12      C       4.2054219533    -0.1871382717     0.0421561838
   13      H       4.6056353218    -1.0922160611    -0.4247417415
   14      H       4.8265687514     0.6553155445    -0.2757160717
   15      H       4.3180832548    -0.2935529990     1.1262472597
   16      C       2.1628421636     1.3128390954     0.2855228569
   17      H       2.7429544712     2.1843967825    -0.0369590710
   18      H       2.2615766526     1.2567645247     1.3775665553
   19      C       0.6896761607     1.5057764213    -0.0887772331
   20      H       0.3266690196     2.4198121714     0.3864717327
   21      H       0.6243945878     1.6614660254    -1.1724835353
   22      C      -1.7314387793     0.6293683708     0.0139313584
   23      O      -2.0683979062     1.8554498541     0.7032889503
   24      C      -2.0369753157     0.7719211505    -1.4789821435
   25      H      -3.0942756468     1.0127163198    -1.6087267123
   26      H      -1.4461194296     1.5698411791    -1.9386454888
   27      H      -1.8444174682    -0.1571346865    -2.0171610194
   28      C      -2.7325260564    -0.3668505854     0.6607003230
   29      H      -2.4108693502    -0.5822834662     1.6878770936
   30      O      -2.9632890739    -1.5542374500    -0.0713241179
   31      H      -3.6878494777     0.1570399559     0.7142641601
   32      H      -2.1450668086    -2.0701770758    -0.0143837329
   33      H      -1.7013813642     2.6006296980     0.2193441027
 ----------------------------------------------------------------
 Molecular Point Group                 C1    NOp =  1
 Largest Abelian Subgroup              C1    NOp =  1
 Nuclear Repulsion Energy =   922.0428520699 hartrees
 There are       52 alpha and       52 beta electrons
 Applying Cartesian multipole field
    Component          Value
    ---------          -----
     (2,0,0)        1.00000E-11
     (0,2,0)        2.00000E-11
     (0,0,2)       -3.00000E-11
 Nucleus-field energy     =     0.0000000262 hartrees
 Requested basis set is 6-311++G(d,p)
 There are 178 shells and 426 basis functions
 A cutoff of  1.0D-11 yielded  13643 shell pairs
 There are     77822 function pairs (     82452 Cartesian)
 Smallest overlap matrix eigenvalue = 1.72E-06

 Q-Chem warning in module stvman/mkSTV.C, line 306:

 Overlap eigenvalue is smaller than square root of threshold
 Use THRESH >= 12 to get rid of this warning

 Guess MOs from SCF MO coefficient file

 -----------------------------------------------------------------------
  General SCF calculation program by
  Eric Jon Sundstrom, Paul Horn, Yuezhi Mao, Dmitri Zuev, Alec White,
  David Stuck, Shaama M.S., Shane Yost, Joonho Lee, David Small,
  Daniel Levine, Susi Lehtola, Hugh Burton, Evgeny Epifanovsky
 -----------------------------------------------------------------------
 Exchange:     0.2000 Hartree-Fock + 0.0800 Slater + 0.7200 B88
 Correlation:  0.1900 VWN1RPA + 0.8100 LYP
 Using SG-1 standard quadrature grid
 using 6 threads for integral computing
 -------------------------------------------------------
 OpenMP Integral computing Module                
 Release: version 2.0, May 2017, Q-Chem Inc. Pleasanton 
 -------------------------------------------------------
 -------------------------------------------------------
 OpenMP BLAS3 based DFT computing Module                
 Release: version 1.0, May 2013, Q-Chem Inc. Pittsburgh 
 -------------------------------------------------------
 A restricted SCF calculation will be
 performed using DIIS
 SCF converges when DIIS error is below 1.0e-08
 ---------------------------------------
  Cycle       Energy         DIIS error
 ---------------------------------------
    1    -618.9670634584      1.28e-05  
    2    -618.9670684870      1.77e-06  
    3    -618.9670684979      1.92e-06  
    4    -618.9670685525      5.07e-07  
    5    -618.9670685563      1.07e-07  
    6    -618.9670685564      4.12e-08  
    7    -618.9670685564      9.99e-09  Convergence criterion met
 ---------------------------------------
 SCF time:   CPU 318.80s  wall 56.00s 
 SCF   energy in the final basis set =     -618.9670685564
 Total energy in the final basis set =     -618.9670685564

 --------------------------------------------------------------

                    Orbital Energies (a.u.)
 --------------------------------------------------------------

 Alpha MOs
 -- Occupied --
-19.1481 -19.1208 -19.0946 -10.2398 -10.2302 -10.1979 -10.1876 -10.1845
-10.1822 -10.1784 -10.1758 -10.1701 -10.1592  -1.0493  -1.0259  -0.9999
 -0.8519  -0.7945  -0.7542  -0.7463  -0.6933  -0.6806  -0.6349  -0.6149
 -0.5780  -0.5624  -0.5315  -0.5085  -0.4930  -0.4857  -0.4706  -0.4638
 -0.4420  -0.4393  -0.4260  -0.4091  -0.4061  -0.4035  -0.3937  -0.3854
 -0.3757  -0.3702  -0.3591  -0.3489  -0.3406  -0.3370  -0.3313  -0.3198
 -0.3095  -0.2963  -0.2788  -0.2561
 -- Virtual --
 -0.0200  -0.0111  -0.0048  -0.0010   0.0162   0.0184   0.0216   0.0278
  0.0287   0.0382   0.0445   0.0488   0.0549   0.0551   0.0605   0.0690
  0.0716   0.0766   0.0799   0.0811   0.0895   0.0960   0.0992   0.1022
  0.1034   0.1092   0.1133   0.1174   0.1182   0.1232   0.1247   0.1258
  0.1309   0.1337   0.1366   0.1367   0.1390   0.1453   0.1473   0.1491
  0.1517   0.1563   0.1594   0.1605   0.1659   0.1697   0.1703   0.1721
  0.1778   0.1826   0.1871   0.1887   0.1915   0.1954   0.1980   0.2049
  0.2091   0.2092   0.2154   0.2204   0.2249   0.2300   0.2331   0.2349
  0.2404   0.2445   0.2466   0.2521   0.2570   0.2588   0.2628   0.2716
  0.2769   0.2796   0.2863   0.2940   0.2962   0.2969   0.3019   0.3079
  0.3082   0.3163   0.3221   0.3239   0.3346   0.3372   0.3397   0.3444
  0.3525   0.3555   0.3585   0.3639   0.3696   0.3763   0.3805   0.3831
  0.3930   0.3973   0.4035   0.4077   0.4255   0.4370   0.4398   0.4606
  0.4631   0.4708   0.4831   0.4890   0.5021   0.5148   0.5186   0.5279
  0.5324   0.5469   0.5664   0.5733   0.5860   0.5907   0.6036   0.6076
  0.6132   0.6247   0.6259   0.6363   0.6406   0.6491   0.6543   0.6606
  0.6720   0.6781   0.6898   0.7005   0.7059   0.7210   0.7294   0.7313
  0.7402   0.7444   0.7481   0.7552   0.7571   0.7656   0.7769   0.7773
  0.7821   0.7850   0.7935   0.8040   0.8052   0.8152   0.8279   0.8353
  0.8611   0.9028   0.9082   0.9358   0.9525   0.9617   0.9877   1.0103
  1.0242   1.0498   1.0570   1.0763   1.0852   1.1023   1.1078   1.1267
  1.1582   1.1734   1.1773   1.1900   1.1980   1.2040   1.2324   1.2539
  1.2644   1.2785   1.2827   1.2973   1.3160   1.3385   1.3620   1.3818
  1.3975   1.4235   1.4453   1.4639   1.4676   1.4778   1.4865   1.4940
  1.5089   1.5128   1.5392   1.5486   1.5552   1.5568   1.5741   1.5777
  1.5831   1.5909   1.5946   1.6008   1.6063   1.6149   1.6296   1.6324
  1.6371   1.6429   1.6450   1.6566   1.6689   1.6711   1.6845   1.6937
  1.7116   1.7201   1.7340   1.7487   1.7672   1.7774   1.7838   1.7932
  1.7991   1.8051   1.8172   1.8252   1.8423   1.8524   1.8595   1.8733
  1.9068   1.9157   1.9283   1.9413   1.9602   1.9727   1.9917   2.0089
  2.0175   2.0359   2.0429   2.0598   2.0833   2.0916   2.1184   2.1289
  2.1352   2.1469   2.1777   2.1864   2.2025   2.2168   2.2261   2.2484
  2.2687   2.2741   2.2981   2.3217   2.3484   2.3546   2.3570   2.4048
  2.4059   2.4203   2.4336   2.4573   2.4762   2.4864   2.4981   2.5203
  2.5275   2.5315   2.5561   2.5596   2.5673   2.5751   2.5833   2.5931
  2.6076   2.6174   2.6424   2.6633   2.6819   2.6919   2.7052   2.7180
  2.7283   2.7376   2.7539   2.7707   2.7765   2.7974   2.8216   2.8230
  2.8483   2.8691   2.9015   2.9101   2.9251   2.9514   2.9644   2.9676
  2.9945   3.0079   3.0241   3.0265   3.0351   3.0540   3.0637   3.0989
  3.1296   3.1309   3.1549   3.1809   3.1931   3.1994   3.2328   3.2469
  3.2784   3.2878   3.3161   3.3766   3.4182   3.4401   3.4836   3.5240
  3.5965   3.7764   3.7807   3.8003   3.8184   3.8218   3.8328   3.8582
  3.8650   3.9046   3.9359   3.9435   3.9527   4.0288   4.0400   4.0641
  4.1115   4.1388   4.1952   4.2576   4.2798   4.2951   4.3530   4.3922
  5.1240   5.1557   5.1675   5.4242   5.4610   5.4819   5.6489   5.6711
  5.7395  23.7386  23.7944  23.8375  23.8665  23.8869  23.9152  23.9417
 23.9535  23.9777  24.0025  49.9336  49.9742  49.9915
 --------------------------------------------------------------

          Ground-State Mulliken Net Atomic Charges

     Atom                 Charge (a.u.)
  ----------------------------------------
      1 C                     0.477805
      2 H                     0.258999
      3 C                    -0.615433
      4 H                     0.210851
      5 O                    -0.217777
      6 H                     0.252451
      7 C                    -0.611444
      8 H                     0.208986
      9 H                     0.120292
     10 C                     0.481340
     11 H                     0.156434
     12 C                    -0.736460
     13 H                     0.136768
     14 H                     0.142477
     15 H                     0.142480
     16 C                    -0.633491
     17 H                     0.172346
     18 H                     0.151575
     19 C                    -0.293163
     20 H                     0.104169
     21 H                     0.157536
     22 C                    -0.387850
     23 O                    -0.165732
     24 C                    -0.379204
     25 H                     0.190719
     26 H                     0.116449
     27 H                     0.199111
     28 C                    -0.333686
     29 H                     0.173824
     30 O                    -0.211930
     31 H                     0.188222
     32 H                     0.283503
     33 H                     0.259833
  ----------------------------------------
  Sum of atomic charges =    -0.000000

 -----------------------------------------------------------------
                    Cartesian Multipole Moments
 -----------------------------------------------------------------
    Charge (ESU x 10^10)
                -0.0000
    Dipole Moment (Debye)
         X       4.7831      Y       0.3089      Z      -1.4784
       Tot       5.0159
    Quadrupole Moments (Debye-Ang)
        XX     -95.0157     XY      -5.6743     YY     -78.0311
        XZ       1.0866     YZ      -1.6898     ZZ     -84.3062
    Octopole Moments (Debye-Ang^2)
       XXX      24.9637    XXY      15.2601    XYY      11.4972
       YYY     -14.8582    XXZ      -1.4020    XYZ       8.1253
       YYZ      -8.2547    XZZ      -1.7035    YZZ      -5.0413
       ZZZ       2.9939
    Hexadecapole Moments (Debye-Ang^3)
      XXXX   -2818.6564   XXXY     -61.8636   XXYY    -640.6175
      XYYY     -32.4374   YYYY    -737.4277   XXXZ     -17.6262
      XXYZ     -19.8721   XYYZ       4.5582   YYYZ       9.2785
      XXZZ    -505.8423   XYZZ       6.5435   YYZZ    -210.2103
      XZZZ      -3.5451   YZZZ       4.4438   ZZZZ    -329.9733
 -----------------------------------------------------------------
 Calculating analytic gradient of the SCF energy
 Gradient of SCF Energy
            1           2           3           4           5           6
    1   0.0000418   0.0000040  -0.0000099  -0.0000057   0.0000119   0.0000095
    2   0.0000038   0.0000065  -0.0000103  -0.0000103   0.0000101   0.0000015
    3   0.0000034   0.0000037   0.0000241   0.0000038  -0.0000201   0.0000335
            7           8           9          10          11          12
    1   0.0000074   0.0000097   0.0000024  -0.0000097  -0.0000009   0.0000006
    2  -0.0000031   0.0000126   0.0000037   0.0000090  -0.0000043   0.0000070
    3  -0.0000006   0.0000040   0.0000007  -0.0000050  -0.0000081  -0.0000058
           13          14          15          16          17          18
    1   0.0000017  -0.0000041   0.0000043  -0.0000075  -0.0000023   0.0000018
    2   0.0000093   0.0000108   0.0000169   0.0000004   0.0000045   0.0000164
    3  -0.0000067  -0.0000152  -0.0000087  -0.0000222  -0.0000182  -0.0000080
           19          20          21          22          23          24
    1  -0.0000028  -0.0000066  -0.0000067  -0.0000532   0.0000131  -0.0000176
    2  -0.0000001  -0.0000018  -0.0000028  -0.0000170  -0.0000007  -0.0000141
    3   0.0000033  -0.0000142  -0.0000146   0.0000102   0.0000007  -0.0000114
           25          26          27          28          29          30
    1  -0.0000036  -0.0000015   0.0000038   0.0000188   0.0000065   0.0000076
    2  -0.0000213  -0.0000125  -0.0000106   0.0000570  -0.0000019  -0.0000447
    3   0.0000067   0.0000065   0.0000108   0.0000436  -0.0000024   0.0000016
           31          32          33
    1   0.0000001   0.0000005  -0.0000135
    2  -0.0000090  -0.0000094   0.0000042
    3   0.0000089   0.0000161  -0.0000201
 Max gradient component =       5.701E-05
 RMS gradient           =       1.482E-05
 Gradient time:  CPU 129.51 s  wall 21.88 s
 Geometry Optimization Parameters
   NAtoms,    NIC,     NZ,  NCons,   NDum,   NFix, NCnnct, MaxDiis
       33     261       0       0       0       0       0       0

 Cartesian Hessian Update
 Hessian Updated using BFGS Update


** GEOMETRY OPTIMIZATION IN DELOCALIZED INTERNAL COORDINATES **
   Searching for a Minimum

   Optimization Cycle:  14

                       Coordinates (Angstroms)
     ATOM                X               Y               Z
      1  C        -0.2184719041    0.3210324679    0.3262827451
      2  H        -0.1617824581    0.2250685752    1.4181374608
      3  C         0.3749013005   -0.9706430391   -0.2686319997
      4  H         0.2652486790   -0.9476665630   -1.3620454061
      5  O        -0.3479282655   -2.1135126823    0.2432601052
      6  H         0.1440702280   -2.9116497529    0.0229543461
      7  C         1.8579505991   -1.1458284070    0.0828973142
      8  H         1.9338689117   -1.2884478883    1.1682882836
      9  H         2.2246874129   -2.0696550165   -0.3853258265
     10  C         2.7383891543    0.0368412696   -0.3362605485
     11  H         2.6809970334    0.1384702485   -1.4293352174
     12  C         4.2054219533   -0.1871382717    0.0421561838
     13  H         4.6056353218   -1.0922160611   -0.4247417415
     14  H         4.8265687514    0.6553155445   -0.2757160717
     15  H         4.3180832548   -0.2935529990    1.1262472597
     16  C         2.1628421636    1.3128390954    0.2855228569
     17  H         2.7429544712    2.1843967825   -0.0369590710
     18  H         2.2615766526    1.2567645247    1.3775665553
     19  C         0.6896761607    1.5057764213   -0.0887772331
     20  H         0.3266690196    2.4198121714    0.3864717327
     21  H         0.6243945878    1.6614660254   -1.1724835353
     22  C        -1.7314387793    0.6293683708    0.0139313584
     23  O        -2.0683979062    1.8554498541    0.7032889503
     24  C        -2.0369753157    0.7719211505   -1.4789821435
     25  H        -3.0942756468    1.0127163198   -1.6087267123
     26  H        -1.4461194296    1.5698411791   -1.9386454888
     27  H        -1.8444174682   -0.1571346865   -2.0171610194
     28  C        -2.7325260564   -0.3668505854    0.6607003230
     29  H        -2.4108693502   -0.5822834662    1.6878770936
     30  O        -2.9632890739   -1.5542374500   -0.0713241179
     31  H        -3.6878494777    0.1570399559    0.7142641601
     32  H        -2.1450668086   -2.0701770758   -0.0143837329
     33  H        -1.7013813642    2.6006296980    0.2193441027
   Point Group: c1    Number of degrees of freedom:    93


   Energy is   -618.967068556

 Hessian Updated using BFGS Update

 93 Hessian modes will be used to form the next step
  Hessian Eigenvalues:
     0.001468    0.002749    0.004633    0.004985    0.005524    0.005708
     0.006658    0.008002    0.010153    0.017214    0.020890    0.023404
     0.035351    0.038071    0.039996    0.041439    0.043441    0.045222
     0.047222    0.047927    0.049212    0.050063    0.052292    0.053444
     0.055319    0.055995    0.056187    0.056857    0.057093    0.058542
     0.062177    0.067254    0.069768    0.078394    0.081332    0.083422
     0.083985    0.085847    0.094116    0.109850    0.118438    0.133871
     0.144373    0.151020    0.158654    0.158891    0.159868    0.159965
     0.159997    0.160151    0.160419    0.161756    0.163292    0.168330
     0.176399    0.180393    0.198356    0.210926    0.223692    0.255963
     0.264493    0.271714    0.279230    0.288534    0.289585    0.290890
     0.294239    0.296069    0.303395    0.336321    0.338302    0.338836
     0.339141    0.339361    0.339919    0.340171    0.340486    0.340547
     0.341317    0.341793    0.342072    0.342276    0.342305    0.342810
     0.343711    0.346018    0.386179    0.412151    0.444645    0.511776
     0.525109    0.529893    0.636242

 Minimum Search - Taking Simple RFO Step
 Searching for Lamda that Minimizes Along All modes
 Value Taken    Lamda =   0.00000000
 Step Taken.  Stepsize is  0.004708

                             Maximum     Tolerance    Cnvgd?
         Gradient           0.000031      0.000300     YES
         Displacement       0.002278      0.001200      NO
         Energy change     -0.000000      0.000001     YES

 Final energy is   -618.96706855635557     


 ******************************
 **  OPTIMIZATION CONVERGED  **
 ******************************

                       Coordinates (Angstroms)
     ATOM                X               Y               Z
      1  C        -0.2184719041    0.3210324679    0.3262827451
      2  H        -0.1617824581    0.2250685752    1.4181374608
      3  C         0.3749013005   -0.9706430391   -0.2686319997
      4  H         0.2652486790   -0.9476665630   -1.3620454061
      5  O        -0.3479282655   -2.1135126823    0.2432601052
      6  H         0.1440702280   -2.9116497529    0.0229543461
      7  C         1.8579505991   -1.1458284070    0.0828973142
      8  H         1.9338689117   -1.2884478883    1.1682882836
      9  H         2.2246874129   -2.0696550165   -0.3853258265
     10  C         2.7383891543    0.0368412696   -0.3362605485
     11  H         2.6809970334    0.1384702485   -1.4293352174
     12  C         4.2054219533   -0.1871382717    0.0421561838
     13  H         4.6056353218   -1.0922160611   -0.4247417415
     14  H         4.8265687514    0.6553155445   -0.2757160717
     15  H         4.3180832548   -0.2935529990    1.1262472597
     16  C         2.1628421636    1.3128390954    0.2855228569
     17  H         2.7429544712    2.1843967825   -0.0369590710
     18  H         2.2615766526    1.2567645247    1.3775665553
     19  C         0.6896761607    1.5057764213   -0.0887772331
     20  H         0.3266690196    2.4198121714    0.3864717327
     21  H         0.6243945878    1.6614660254   -1.1724835353
     22  C        -1.7314387793    0.6293683708    0.0139313584
     23  O        -2.0683979062    1.8554498541    0.7032889503
     24  C        -2.0369753157    0.7719211505   -1.4789821435
     25  H        -3.0942756468    1.0127163198   -1.6087267123
     26  H        -1.4461194296    1.5698411791   -1.9386454888
     27  H        -1.8444174682   -0.1571346865   -2.0171610194
     28  C        -2.7325260564   -0.3668505854    0.6607003230
     29  H        -2.4108693502   -0.5822834662    1.6878770936
     30  O        -2.9632890739   -1.5542374500   -0.0713241179
     31  H        -3.6878494777    0.1570399559    0.7142641601
     32  H        -2.1450668086   -2.0701770758   -0.0143837329
     33  H        -1.7013813642    2.6006296980    0.2193441027

Z-matrix Print:
$molecule
0 1
O 
H  1 0.963130
C  1 1.445914 2 108.581723
H  3 1.099138 1 108.592380 2 73.120382 0
C  3 1.534177 1 108.172382 2 -45.126638 0
H  5 1.097350 3 107.960037 1 -55.303851 0
H  5 1.098719 3 108.725148 1 60.215295 0
C  5 1.532832 3 113.858863 1 -176.894520 0
H  8 1.099288 5 108.255215 3 -61.413838 0
C  8 1.531519 5 111.703124 3 179.787402 0
H  10 1.093890 8 111.069019 5 179.095424 0
H  10 1.094226 8 111.462158 5 58.893152 0
H  10 1.095112 8 110.937857 5 -61.148279 0
C  8 1.531679 5 108.416518 3 55.366671 0
H  14 1.095508 8 110.138568 5 -177.203006 0
H  14 1.097931 8 109.113066 5 66.101350 0
C  14 1.532170 8 111.532237 5 -55.155485 0
H  17 1.092290 14 108.579553 8 179.408192 0
H  17 1.096777 14 108.450611 8 -64.732379 0
C  3 1.540922 1 109.473856 2 -167.791768 0
H  20 1.097529 3 106.911715 1 56.909967 0
C  20 1.575342 3 117.216071 1 -60.904964 0
O  22 1.446386 20 107.166965 3 178.309687 0
H  23 0.961352 22 109.160145 20 76.414292 0
C  22 1.530511 20 113.788438 3 -60.060690 0
H  25 1.090807 22 111.511457 20 63.012054 0
H  25 1.092108 22 109.249812 20 -178.349125 0
H  25 1.094110 22 111.710920 20 -58.687094 0
C  22 1.553363 20 114.259274 3 67.015685 0
H  29 1.090859 22 106.071357 20 157.882661 0
H  29 1.097710 22 109.064620 20 42.078089 0
O  29 1.413860 22 115.354291 20 -84.364508 0
H  32 0.968981 29 106.195827 22 69.938396 0
$end


 --------------------------------------------------------------

                    Orbital Energies (a.u.)
 --------------------------------------------------------------

 Alpha MOs
 -- Occupied --
-19.1481 -19.1208 -19.0946 -10.2398 -10.2302 -10.1979 -10.1876 -10.1845
-10.1822 -10.1784 -10.1758 -10.1701 -10.1592  -1.0493  -1.0259  -0.9999
 -0.8519  -0.7945  -0.7542  -0.7463  -0.6933  -0.6806  -0.6349  -0.6149
 -0.5780  -0.5624  -0.5315  -0.5085  -0.4930  -0.4857  -0.4706  -0.4638
 -0.4420  -0.4393  -0.4260  -0.4091  -0.4061  -0.4035  -0.3937  -0.3854
 -0.3757  -0.3702  -0.3591  -0.3489  -0.3406  -0.3370  -0.3313  -0.3198
 -0.3095  -0.2963  -0.2788  -0.2561
 -- Virtual --
 -0.0200  -0.0111  -0.0048  -0.0010   0.0162   0.0184   0.0216   0.0278
  0.0287   0.0382   0.0445   0.0488   0.0549   0.0551   0.0605   0.0690
  0.0716   0.0766   0.0799   0.0811   0.0895   0.0960   0.0992   0.1022
  0.1034   0.1092   0.1133   0.1174   0.1182   0.1232   0.1247   0.1258
  0.1309   0.1337   0.1366   0.1367   0.1390   0.1453   0.1473   0.1491
  0.1517   0.1563   0.1594   0.1605   0.1659   0.1697   0.1703   0.1721
  0.1778   0.1826   0.1871   0.1887   0.1915   0.1954   0.1980   0.2049
  0.2091   0.2092   0.2154   0.2204   0.2249   0.2300   0.2331   0.2349
  0.2404   0.2445   0.2466   0.2521   0.2570   0.2588   0.2628   0.2716
  0.2769   0.2796   0.2863   0.2940   0.2962   0.2969   0.3019   0.3079
  0.3082   0.3163   0.3221   0.3239   0.3346   0.3372   0.3397   0.3444
  0.3525   0.3555   0.3585   0.3639   0.3696   0.3763   0.3805   0.3831
  0.3930   0.3973   0.4035   0.4077   0.4255   0.4370   0.4398   0.4606
  0.4631   0.4708   0.4831   0.4890   0.5021   0.5148   0.5186   0.5279
  0.5324   0.5469   0.5664   0.5733   0.5860   0.5907   0.6036   0.6076
  0.6132   0.6247   0.6259   0.6363   0.6406   0.6491   0.6543   0.6606
  0.6720   0.6781   0.6898   0.7005   0.7059   0.7210   0.7294   0.7313
  0.7402   0.7444   0.7481   0.7552   0.7571   0.7656   0.7769   0.7773
  0.7821   0.7850   0.7935   0.8040   0.8052   0.8152   0.8279   0.8353
  0.8611   0.9028   0.9082   0.9358   0.9525   0.9617   0.9877   1.0103
  1.0242   1.0498   1.0570   1.0763   1.0852   1.1023   1.1078   1.1267
  1.1582   1.1734   1.1773   1.1900   1.1980   1.2040   1.2324   1.2539
  1.2644   1.2785   1.2827   1.2973   1.3160   1.3385   1.3620   1.3818
  1.3975   1.4235   1.4453   1.4639   1.4676   1.4778   1.4865   1.4940
  1.5089   1.5128   1.5392   1.5486   1.5552   1.5568   1.5741   1.5777
  1.5831   1.5909   1.5946   1.6008   1.6063   1.6149   1.6296   1.6324
  1.6371   1.6429   1.6450   1.6566   1.6689   1.6711   1.6845   1.6937
  1.7116   1.7201   1.7340   1.7487   1.7672   1.7774   1.7838   1.7932
  1.7991   1.8051   1.8172   1.8252   1.8423   1.8524   1.8595   1.8733
  1.9068   1.9157   1.9283   1.9413   1.9602   1.9727   1.9917   2.0089
  2.0175   2.0359   2.0429   2.0598   2.0833   2.0916   2.1184   2.1289
  2.1352   2.1469   2.1777   2.1864   2.2025   2.2168   2.2261   2.2484
  2.2687   2.2741   2.2981   2.3217   2.3484   2.3546   2.3570   2.4048
  2.4059   2.4203   2.4336   2.4573   2.4762   2.4864   2.4981   2.5203
  2.5275   2.5315   2.5561   2.5596   2.5673   2.5751   2.5833   2.5931
  2.6076   2.6174   2.6424   2.6633   2.6819   2.6919   2.7052   2.7180
  2.7283   2.7376   2.7539   2.7707   2.7765   2.7974   2.8216   2.8230
  2.8483   2.8691   2.9015   2.9101   2.9251   2.9514   2.9644   2.9676
  2.9945   3.0079   3.0241   3.0265   3.0351   3.0540   3.0637   3.0989
  3.1296   3.1309   3.1549   3.1809   3.1931   3.1994   3.2328   3.2469
  3.2784   3.2878   3.3161   3.3766   3.4182   3.4401   3.4836   3.5240
  3.5965   3.7764   3.7807   3.8003   3.8184   3.8218   3.8328   3.8582
  3.8650   3.9046   3.9359   3.9435   3.9527   4.0288   4.0400   4.0641
  4.1115   4.1388   4.1952   4.2576   4.2798   4.2951   4.3530   4.3922
  5.1240   5.1557   5.1675   5.4242   5.4610   5.4819   5.6489   5.6711
  5.7395  23.7386  23.7944  23.8375  23.8665  23.8869  23.9152  23.9417
 23.9535  23.9777  24.0025  49.9336  49.9742  49.9915
 --------------------------------------------------------------

          Ground-State Mulliken Net Atomic Charges

     Atom                 Charge (a.u.)
  ----------------------------------------
      1 C                     0.477805
      2 H                     0.258999
      3 C                    -0.615433
      4 H                     0.210851
      5 O                    -0.217777
      6 H                     0.252451
      7 C                    -0.611444
      8 H                     0.208986
      9 H                     0.120292
     10 C                     0.481340
     11 H                     0.156434
     12 C                    -0.736460
     13 H                     0.136768
     14 H                     0.142477
     15 H                     0.142480
     16 C                    -0.633491
     17 H                     0.172346
     18 H                     0.151575
     19 C                    -0.293163
     20 H                     0.104169
     21 H                     0.157536
     22 C                    -0.387850
     23 O                    -0.165732
     24 C                    -0.379204
     25 H                     0.190719
     26 H                     0.116449
     27 H                     0.199111
     28 C                    -0.333686
     29 H                     0.173824
     30 O                    -0.211930
     31 H                     0.188222
     32 H                     0.283503
     33 H                     0.259833
  ----------------------------------------
  Sum of atomic charges =    -0.000000

 -----------------------------------------------------------------
                    Cartesian Multipole Moments
 -----------------------------------------------------------------
    Charge (ESU x 10^10)
                -0.0000
    Dipole Moment (Debye)
         X       4.7831      Y       0.3089      Z      -1.4784
       Tot       5.0159
    Quadrupole Moments (Debye-Ang)
        XX     -95.0157     XY      -5.6743     YY     -78.0311
        XZ       1.0866     YZ      -1.6898     ZZ     -84.3062
    Octopole Moments (Debye-Ang^2)
       XXX      24.9637    XXY      15.2601    XYY      11.4972
       YYY     -14.8582    XXZ      -1.4020    XYZ       8.1253
       YYZ      -8.2547    XZZ      -1.7035    YZZ      -5.0413
       ZZZ       2.9939
    Hexadecapole Moments (Debye-Ang^3)
      XXXX   -2818.6564   XXXY     -61.8636   XXYY    -640.6175
      XYYY     -32.4374   YYYY    -737.4277   XXXZ     -17.6262
      XXYZ     -19.8721   XYYZ       4.5582   YYYZ       9.2785
      XXZZ    -505.8423   XYZZ       6.5435   YYZZ    -210.2103
      XZZZ      -3.5451   YZZZ       4.4438   ZZZZ    -329.9733
 -----------------------------------------------------------------
Archival summary:
1\1\december\OPT\ProcedureUnspecified\BasisUnspecified\31020\taweetha\MonMar2501:18:062019MonMar2501:18:062019\0\\#,OPT,ProcedureUnspecified,BasisUnspecified,\\0,1\O\H,1,0.96313\C,1,1.44591,2,108.582\H,3,1.09914,1,108.592,2,73.1204,0\C,3,1.53418,1,108.172,2,-45.1266,0\H,5,1.09735,3,107.96,1,-55.3039,0\H,5,1.09872,3,108.725,1,60.2153,0\C,5,1.53283,3,113.859,1,-176.895,0\H,8,1.09929,5,108.255,3,-61.4138,0\C,8,1.53152,5,111.703,3,179.787,0\H,10,1.09389,8,111.069,5,179.095,0\H,10,1.09423,8,111.462,5,58.8932,0\H,10,1.09511,8,110.938,5,-61.1483,0\C,8,1.53168,5,108.417,3,55.3667,0\H,14,1.09551,8,110.139,5,-177.203,0\H,14,1.09793,8,109.113,5,66.1013,0\C,14,1.53217,8,111.532,5,-55.1555,0\H,17,1.09229,14,108.58,8,179.408,0\H,17,1.09678,14,108.451,8,-64.7324,0\C,3,1.54092,1,109.474,2,-167.792,0\H,20,1.09753,3,106.912,1,56.91,0\C,20,1.57534,3,117.216,1,-60.905,0\O,22,1.44639,20,107.167,3,178.31,0\H,23,0.961352,22,109.16,20,76.4143,0\C,22,1.53051,20,113.788,3,-60.0607,0\H,25,1.09081,22,111.511,20,63.0121,0\H,25,1.09211,22,109.25,20,-178.349,0\H,25,1.09411,22,111.711,20,-58.6871,0\C,22,1.55336,20,114.259,3,67.0157,0\H,29,1.09086,22,106.071,20,157.883,0\H,29,1.09771,22,109.065,20,42.0781,0\O,29,1.41386,22,115.354,20,-84.3645,0\H,32,0.968981,29,106.196,22,69.9384,0\\\@

 Total job time:  1388.96s(wall), 7978.04s(cpu) 
 Mon Mar 25 01:18:06 2019

        *************************************************************
        *                                                           *
        *  Thank you very much for using Q-Chem.  Have a nice day.  *
        *                                                           *
        *************************************************************


 
User input: 2 of 3 
 
Q-Chem Developer Version!
                  Welcome to Q-Chem
     A Quantum Leap Into The Future Of Chemistry


 Q-Chem 5.1, Q-Chem, Inc., Pleasanton, CA (2018)

 Yihan Shao,  Zhengting Gan,  E. Epifanovsky,  A. T. B. Gilbert,  M. Wormit,  
 J. Kussmann,  A. W. Lange,  A. Behn,  Jia Deng,  Xintian Feng,  D. Ghosh,  
 M. Goldey,  P. R. Horn,  L. D. Jacobson,  I. Kaliman,  T. Kus,  A. Landau,  
 Jie Liu,  E. I. Proynov,  R. M. Richard,  R. P. Steele,  E. J. Sundstrom,  
 H. L. Woodcock III,  P. M. Zimmerman,  D. Zuev,  B. Albrecht,  E. Alguire,  
 S. A. Baeppler,  D. Barton,  Z. Benda,  Y. A. Bernard,  E. J. Berquist,  
 K. B. Bravaya,  H. Burton,  D. Casanova,  Chun-Min Chang,  Yunqing Chen,  
 A. Chien,  K. D. Closser,  M. P. Coons,  S. Coriani,  S. Dasgupta,  
 A. L. Dempwolff,  M. Diedenhofen,  Hainam Do,  R. G. Edgar,  Po-Tung Fang,  
 S. Faraji,  S. Fatehi,  Qingguo Feng,  K. D. Fenk,  J. Fosso-Tande,  
 J. Gayvert,  Qinghui Ge,  A. Ghysels,  G. Gidofalvi,  J. Gomes,  
 J. Gonthier,  A. Gunina,  D. Hait,  M. W. D. Hanson-Heine,  
 P. H. P. Harbach,  A. W. Hauser,  J. E. Herr,  E. G. Hohenstein,  
 Z. C. Holden,  Kerwin Hui,  B. C. Huynh,  T.-C. Jagau,  Hyunjun Ji,  
 B. Kaduk,  K. Khistyaev,  Jaehoon Kim,  P. Klunzinger,  K. Koh,  
 D. Kosenkov,  L. Koulias,  T. Kowalczyk,  C. M. Krauter,  A. Kunitsa,  
 Ka Un Lao,  A. Laurent,  K. V. Lawler,  Joonho Lee,  D. Lefrancois,  
 S. Lehtola,  D. S. Levine,  Yi-Pei Li,  You-Sheng Lin,  Fenglai Liu,  
 E. Livshits,  A. Luenser,  P. Manohar,  E. Mansoor,  S. F. Manzer,  
 Shan-Ping Mao,  Yuezhi Mao,  N. Mardirossian,  A. V. Marenich,  
 T. Markovich,  L. A. Martinez-Martinez,  S. A. Maurer,  N. J. Mayhall,  
 S. C. McKenzie,  J.-M. Mewes,  A. F. Morrison,  J. W. Mullinax,  K. Nanda,  
 T. S. Nguyen-Beck,  R. Olivares-Amaya,  J. A. Parkhill,  T. M. Perrine,  
 F. Plasser,  P. Pokhilko,  S. Prager,  A. Prociuk,  E. Ramos,  D. R. Rehn,  
 F. Rob,  M. Schneider,  N. Sergueev,  S. M. Sharada,  S. Sharma,  
 D. W. Small,  T. Stauch,  T. Stein,  Yu-Chuan Su,  A. J. W. Thom,  
 A. Tkatchenko,  T. Tsuchimochi,  N. M. Tubman,  L. Vogt,  M. L. Vidal,  
 O. Vydrov,  M. A. Watson,  J. Wenzel,  M. de Wergifosse,  T. A. Wesolowski,  
 A. White,  J. Witte,  A. Yamada,  Jun Yang,  K. Yao,  S. Yeganeh,  
 S. R. Yost,  Zhi-Qiang You,  A. Zech,  Igor Ying Zhang,  Xing Zhang,  
 Yan Zhao,  Ying Zhu,  B. R. Brooks,  G. K. L. Chan,  C. J. Cramer,  
 M. S. Gordon,  W. J. Hehre,  A. Klamt,  M. W. Schmidt,  C. D. Sherrill,  
 D. G. Truhlar,  A. Aspuru-Guzik,  R. Baer,  A. T. Bell,  N. A. Besley,  
 Jeng-Da Chai,  A. E. DePrince, III,  R. A. DiStasio Jr.,  A. Dreuw,  
 B. D. Dunietz,  T. R. Furlani,  Chao-Ping Hsu,  Yousung Jung,  Jing Kong,  
 D. S. Lambrecht,  WanZhen Liang,  C. Ochsenfeld,  V. A. Rassolov,  
 L. V. Slipchenko,  J. E. Subotnik,  T. Van Voorhis,  J. M. Herbert,  
 A. I. Krylov,  P. M. W. Gill,  M. Head-Gordon

 Contributors to earlier versions of Q-Chem not listed above: 
 R. D. Adamson,  B. Austin,  J. Baker,  G. J. O. Beran,  K. Brandhorst,  
 S. T. Brown,  E. F. C. Byrd,  A. K. Chakraborty,  C.-L. Cheng,  
 Siu Hung Chien,  D. M. Chipman,  D. L. Crittenden,  H. Dachsel,  
 R. J. Doerksen,  A. D. Dutoi,  L. Fusti-Molnar,  W. A. Goddard III,  
 A. Golubeva-Zadorozhnaya,  S. R. Gwaltney,  G. Hawkins,  A. Heyden,  
 S. Hirata,  G. Kedziora,  F. J. Keil,  C. Kelley,  Jihan Kim,  R. A. King,  
 R. Z. Khaliullin,  P. P. Korambath,  W. Kurlancheek,  A. M. Lee,  M. S. Lee,  
 S. V. Levchenko,  Ching Yeh Lin,  D. Liotard,  R. C. Lochan,  I. Lotan,  
 P. E. Maslen,  N. Nair,  D. P. O'Neill,  D. Neuhauser,  E. Neuscamman,  
 C. M. Oana,  R. Olson,  B. Peters,  R. Peverati,  P. A. Pieniazek,  
 Y. M. Rhee,  J. Ritchie,  M. A. Rohrdanz,  E. Rosta,  N. J. Russ,  
 H. F. Schaefer III,  N. E. Schultz,  N. Shenvi,  A. C. Simmonett,  A. Sodt,  
 D. Stuck,  K. S. Thanthiriwatte,  V. Vanovschi,  Tao Wang,  A. Warshel,  
 C. F. Williams,  Q. Wu,  X. Xu,  W. Zhang

 Please cite Q-Chem as follows:
 Y. Shao et al., Mol. Phys. 113, 184-215 (2015)
 DOI: 10.1080/00268976.2014.952696

 Q-Chem 5.1.2 for Intel X86 EM64T Linux

 Parts of Q-Chem use Armadillo 8.300.2 (Tropical Shenanigans).
 http://arma.sourceforge.net/

 Q-Chem begins on Mon Mar 25 01:18:06 2019  

Host: 
0

     Scratch files written to /scratch/taweetham/qchem2296//
The previous job contains 0 fragments, simply inherited here
Input Ideriv = 2
Curr. Ideriv = -1
Max.  Ideriv = 2

Checking the input file for inconsistencies... 	...done.

--------------------------------------------------------------
User input:
--------------------------------------------------------------

$molecule
read
$end

$rem
   job_type 	frequency
   basis 	6-311++g**
   mem_total	32000
   method 	b3lyp
$end

--------------------------------------------------------------
 ----------------------------------------------------------------
             Standard Nuclear Orientation (Angstroms)
    I     Atom           X                Y                Z
 ----------------------------------------------------------------
    1      C      -0.2096263773     0.3237392950     0.3314820169
    2      H      -0.1518906478     0.2145839021     1.4220420419
    3      C       0.3769261091    -0.9635295313    -0.2795303222
    4      H       0.2658866346    -0.9270920185    -1.3724379284
    5      O      -0.3505042868    -2.1090259360     0.2198193907
    6      H       0.1374795376    -2.9067655606    -0.0106219405
    7      C       1.8596248023    -1.1497307562     0.0677903982
    8      H       1.9363635998    -1.3055503861     1.1513072938
    9      H       2.2214255874    -2.0696324705    -0.4118609672
   10      C       2.7449740114     0.0337341379    -0.3385844898
   11      H       2.6865602643     0.1485718658    -1.4302962956
   12      C       4.2114664813    -0.2015017492     0.0350666907
   13      H       4.6068323371    -1.1028268229    -0.4430851361
   14      H       4.8360849913     0.6417749714    -0.2736899085
   15      H       4.3251142471    -0.3212742333     1.1176602715
   16      C       2.1762114337     1.3049256815     0.2990835924
   17      H       2.7599248328     2.1775484817    -0.0138793471
   18      H       2.2761772756     1.2354595204     1.3902451656
   19      C       0.7034472549     1.5091014789    -0.0708101199
   20      H       0.3453402213     2.4191126160     0.4157453231
   21      H       0.6374080922     1.6779209765    -1.1525028177
   22      C      -1.7215701894     0.6427545680     0.0249557571
   23      O      -2.0518871996     1.8621287476     0.7292628131
   24      C      -2.0284819781     0.8043989239    -1.4657289346
   25      H      -3.0848286925     1.0516060602    -1.5911091867
   26      H      -1.4345547561     1.6049656880    -1.9167508325
   27      H      -1.8409780502    -0.1190964611    -2.0151452852
   28      C      -2.7263893766    -0.3564130697     0.6613050884
   29      H      -2.4043329061    -0.5854879621     1.6854002034
   30      O      -2.9636664330    -1.5339622764    -0.0844002038
   31      H      -3.6791946586     0.1712225575     0.7224276105
   32      H      -2.1477726866    -2.0543223102    -0.0347372381
   33      H      -1.6820748960     2.6112834308     0.2536549093
 ----------------------------------------------------------------
 Molecular Point Group                 C1    NOp =  1
 Largest Abelian Subgroup              C1    NOp =  1
 Nuclear Repulsion Energy =   922.0428520699 hartrees
 There are       52 alpha and       52 beta electrons
 Requested basis set is 6-311++G(d,p)
 There are 178 shells and 426 basis functions

 Total QAlloc Memory Limit  32000 MB
 Mega-Array Size       188 MB
 MEM_STATIC part       192 MB
 A cutoff of  1.0D-11 yielded  13643 shell pairs
 There are     77822 function pairs (     82452 Cartesian)

 -------------------------------------------------------
 OpenMP Integral Computing Module                       
 Release: version 1.0, May 2013, Q-Chem Inc. Pittsburgh 
 -------------------------------------------------------
 Integral Job Info:
 Integral job number is                      11
 Integral operator is                         1
 short-range coefficients                     0
 long-range coefficients              100000000
 Omega coefficients                           0
 if combine SR and LR in K                    0
 Integral screening is                        0
 Integral computing path is                   2
 max size of driver memory is            800000
 size of driver memory is                593474
 size of scratch memory is              2361544
 max col of scratch BK array               1296
 max len of scratch array in speh3          155
 max len of scratch index in speh4           18
 max int batch size is                      520
 min int batch size is                       52
 fixed nKL is                                52
 max L of basis functions is                  2
 order of int derivative is                   0
 number of shells is                        178
 number of basis is                         439
 number of cartesian basis is               439
 number of contracted shell pairs         13643
 number of primitive shell pairs          29037
 maxK2 (contraction) of shell pair           36
 max number of K2 of shell pair               1
 max number of CS2 of shell pair           2427
 max number of PS2 of shell pair           4206
 mem total for path MDJ                  607068
 -------------------------------------------------------
 Smallest overlap matrix eigenvalue = 1.72E-06

 Q-Chem warning in module stvman/mkSTV.C, line 306:

 Overlap eigenvalue is smaller than square root of threshold
 Use THRESH >= 12 to get rid of this warning

 Guess from superposition of atomic densities
 Warning:  Energy on first SCF cycle will be non-variational
 SAD guess density has 104.000000 electrons

 -----------------------------------------------------------------------
  General SCF calculation program by
  Eric Jon Sundstrom, Paul Horn, Yuezhi Mao, Dmitri Zuev, Alec White,
  David Stuck, Shaama M.S., Shane Yost, Joonho Lee, David Small,
  Daniel Levine, Susi Lehtola, Hugh Burton, Evgeny Epifanovsky
 -----------------------------------------------------------------------
 Exchange:     0.2000 Hartree-Fock + 0.0800 Slater + 0.7200 B88
 Correlation:  0.1900 VWN1RPA + 0.8100 LYP
 Using SG-1 standard quadrature grid
 using 6 threads for integral computing
 -------------------------------------------------------
 OpenMP Integral computing Module                
 Release: version 2.0, May 2017, Q-Chem Inc. Pleasanton 
 -------------------------------------------------------
 -------------------------------------------------------
 OpenMP BLAS3 based DFT computing Module                
 Release: version 1.0, May 2013, Q-Chem Inc. Pittsburgh 
 -------------------------------------------------------
 A restricted SCF calculation will be
 performed using DIIS
 SCF converges when DIIS error is below 1.0e-08
 ---------------------------------------
  Cycle       Energy         DIIS error
 ---------------------------------------
    1    -621.3164970445      2.91e-02  
    2    -618.6405180282      3.95e-03  
    3    -618.4394966717      5.18e-03  
    4    -618.9618931869      5.49e-04  
    5    -618.9660516745      2.36e-04  
    6    -618.9670340982      5.02e-05  
    7    -618.9670747884      2.17e-05  
    8    -618.9670836589      3.27e-06  
    9    -618.9670838208      1.38e-06  
   10    -618.9670838514      4.00e-07  
   11    -618.9670838542      7.91e-08  
   12    -618.9670838544      2.76e-08  
   13    -618.9670838544      6.25e-09  Convergence criterion met
 ---------------------------------------
 SCF time:   CPU 564.14s  wall 99.00s 
 SCF   energy in the final basis set =     -618.9670838544
 Total energy in the final basis set =     -618.9670838544

 --------------------------------------------------------------

                    Orbital Energies (a.u.)
 --------------------------------------------------------------

 Alpha MOs
 -- Occupied --
-19.1481 -19.1208 -19.0946 -10.2398 -10.2302 -10.1979 -10.1876 -10.1845
-10.1822 -10.1784 -10.1758 -10.1701 -10.1592  -1.0493  -1.0259  -0.9999
 -0.8519  -0.7945  -0.7542  -0.7463  -0.6933  -0.6806  -0.6349  -0.6149
 -0.5780  -0.5624  -0.5315  -0.5085  -0.4930  -0.4857  -0.4706  -0.4638
 -0.4420  -0.4393  -0.4260  -0.4091  -0.4061  -0.4035  -0.3936  -0.3854
 -0.3757  -0.3702  -0.3591  -0.3489  -0.3406  -0.3370  -0.3313  -0.3198
 -0.3095  -0.2963  -0.2788  -0.2561
 -- Virtual --
 -0.0200  -0.0111  -0.0048  -0.0009   0.0162   0.0184   0.0216   0.0278
  0.0287   0.0382   0.0445   0.0488   0.0549   0.0551   0.0605   0.0690
  0.0716   0.0766   0.0799   0.0811   0.0895   0.0960   0.0992   0.1022
  0.1034   0.1091   0.1133   0.1174   0.1182   0.1232   0.1247   0.1258
  0.1309   0.1337   0.1366   0.1367   0.1390   0.1453   0.1473   0.1491
  0.1517   0.1563   0.1594   0.1605   0.1659   0.1697   0.1703   0.1721
  0.1778   0.1826   0.1871   0.1887   0.1915   0.1954   0.1980   0.2049
  0.2091   0.2092   0.2154   0.2204   0.2249   0.2300   0.2331   0.2349
  0.2404   0.2445   0.2466   0.2521   0.2570   0.2588   0.2628   0.2716
  0.2769   0.2796   0.2863   0.2940   0.2962   0.2969   0.3019   0.3079
  0.3082   0.3163   0.3221   0.3239   0.3346   0.3372   0.3397   0.3444
  0.3525   0.3555   0.3585   0.3639   0.3696   0.3763   0.3805   0.3831
  0.3931   0.3973   0.4035   0.4078   0.4255   0.4370   0.4398   0.4606
  0.4631   0.4708   0.4831   0.4890   0.5021   0.5148   0.5186   0.5278
  0.5324   0.5469   0.5664   0.5733   0.5860   0.5907   0.6036   0.6076
  0.6132   0.6247   0.6259   0.6363   0.6406   0.6491   0.6543   0.6606
  0.6720   0.6781   0.6898   0.7005   0.7059   0.7210   0.7294   0.7313
  0.7402   0.7444   0.7481   0.7552   0.7571   0.7656   0.7769   0.7773
  0.7821   0.7850   0.7935   0.8040   0.8052   0.8152   0.8279   0.8353
  0.8611   0.9028   0.9082   0.9358   0.9525   0.9617   0.9877   1.0103
  1.0242   1.0499   1.0570   1.0763   1.0852   1.1023   1.1078   1.1267
  1.1582   1.1734   1.1773   1.1900   1.1980   1.2040   1.2325   1.2539
  1.2644   1.2785   1.2827   1.2973   1.3160   1.3385   1.3620   1.3818
  1.3975   1.4235   1.4453   1.4639   1.4676   1.4778   1.4865   1.4940
  1.5089   1.5128   1.5392   1.5486   1.5552   1.5568   1.5741   1.5777
  1.5831   1.5909   1.5946   1.6008   1.6063   1.6149   1.6296   1.6324
  1.6371   1.6429   1.6450   1.6566   1.6689   1.6711   1.6845   1.6937
  1.7116   1.7201   1.7340   1.7487   1.7672   1.7774   1.7838   1.7932
  1.7991   1.8051   1.8172   1.8252   1.8423   1.8524   1.8595   1.8732
  1.9068   1.9157   1.9283   1.9413   1.9602   1.9727   1.9917   2.0089
  2.0175   2.0359   2.0429   2.0598   2.0833   2.0916   2.1184   2.1289
  2.1352   2.1469   2.1777   2.1864   2.2025   2.2168   2.2261   2.2484
  2.2687   2.2741   2.2981   2.3217   2.3484   2.3546   2.3570   2.4048
  2.4059   2.4203   2.4336   2.4573   2.4762   2.4864   2.4981   2.5203
  2.5275   2.5315   2.5561   2.5596   2.5673   2.5751   2.5832   2.5931
  2.6076   2.6174   2.6424   2.6633   2.6819   2.6919   2.7052   2.7180
  2.7283   2.7376   2.7539   2.7707   2.7765   2.7974   2.8215   2.8230
  2.8483   2.8691   2.9015   2.9101   2.9251   2.9514   2.9644   2.9676
  2.9945   3.0079   3.0241   3.0265   3.0351   3.0540   3.0637   3.0989
  3.1296   3.1309   3.1549   3.1809   3.1931   3.1994   3.2328   3.2469
  3.2784   3.2878   3.3161   3.3766   3.4182   3.4401   3.4836   3.5240
  3.5965   3.7764   3.7807   3.8003   3.8184   3.8218   3.8328   3.8582
  3.8650   3.9046   3.9359   3.9435   3.9527   4.0288   4.0400   4.0641
  4.1115   4.1388   4.1952   4.2576   4.2798   4.2951   4.3530   4.3922
  5.1240   5.1557   5.1676   5.4242   5.4610   5.4819   5.6489   5.6711
  5.7395  23.7386  23.7944  23.8375  23.8665  23.8869  23.9152  23.9417
 23.9535  23.9777  24.0025  49.9336  49.9743  49.9915
 --------------------------------------------------------------

          Ground-State Mulliken Net Atomic Charges

     Atom                 Charge (a.u.)
  ----------------------------------------
      1 C                     0.477881
      2 H                     0.259080
      3 C                    -0.614911
      4 H                     0.210901
      5 O                    -0.217772
      6 H                     0.252451
      7 C                    -0.611831
      8 H                     0.208939
      9 H                     0.120302
     10 C                     0.481659
     11 H                     0.156436
     12 C                    -0.736409
     13 H                     0.136762
     14 H                     0.142473
     15 H                     0.142464
     16 C                    -0.633266
     17 H                     0.172341
     18 H                     0.151607
     19 C                    -0.294113
     20 H                     0.104189
     21 H                     0.157509
     22 C                    -0.387489
     23 O                    -0.165751
     24 C                    -0.379391
     25 H                     0.190748
     26 H                     0.116427
     27 H                     0.199111
     28 C                    -0.333704
     29 H                     0.173803
     30 O                    -0.212015
     31 H                     0.188236
     32 H                     0.283501
     33 H                     0.259831
  ----------------------------------------
  Sum of atomic charges =    -0.000000

 -----------------------------------------------------------------
                    Cartesian Multipole Moments
 -----------------------------------------------------------------
    Charge (ESU x 10^10)
                -0.0000
    Dipole Moment (Debye)
         X       4.7826      Y       0.3041      Z      -1.4814
       Tot       5.0160
    Quadrupole Moments (Debye-Ang)
        XX     -94.9989     XY      -5.5810     YY     -77.9363
        XZ       1.0221     YZ      -1.6196     ZZ     -84.3513
    Octopole Moments (Debye-Ang^2)
       XXX      23.2045    XXY      14.6781    XYY      10.4817
       YYY     -16.0262    XXZ      -1.2766    XYZ       8.2058
       YYZ      -8.5035    XZZ      -2.1063    YZZ      -5.7634
       ZZZ       2.5359
    Hexadecapole Moments (Debye-Ang^3)
      XXXX   -2819.1879   XXXY     -57.1331   XXYY    -639.5228
      XYYY     -27.0283   YYYY    -737.6278   XXXZ     -16.8030
      XXYZ     -21.1122   XYYZ       4.9077   YYYZ       7.8306
      XXZZ    -506.2476   XYZZ       8.0891   YYZZ    -210.2300
      XZZZ      -1.6019   YZZZ       0.8599   ZZZZ    -329.8197
 -----------------------------------------------------------------
 Calculating MO derivatives via CPSCF
XF: myseg = 0
XF: NBas: 426, NBas6D: 439
XF: NpeAtoms: 33
 D1JvT checksum  = 9709524 152708.8164830539
 D1KAT checksum  = 22716936 12507.8928042250
   1         3          99      0.246783    0.016151
   2         3          99      0.029255    0.002007
   3         3          99      0.001721    0.000130
   4        77          25      0.000060    0.000008
   5       102           0      0.000000    0.000000    Roots Converged
 Time for AOints: 2123.9 s (CPU) 363.1 s (wall)
 ------------------------------------------------------------------------------
                     AOints        : Timing summary (seconds)
 ------------------------------------------------------------------------------
     job step          cpu (% of tot)      sys (% of tot)     wall (% of tot)
 ------------------------------------------------------------------------------
  cpscf_lag         0.5343E+04 (24.5)   0.1370E-03 (13.7)   0.9039E+03 (24.2)
  iterzp            0.1433E+05 (65.7)   0.7950E-03 (79.7)   0.2457E+04 (65.8)
  make_fx           0.0000E+00 ( 0.0)   0.0000E+00 ( 0.0)   0.0000E+00 ( 0.0)
  AOints            0.2124E+04 ( 9.7)   0.4400E-04 ( 4.4)   0.3631E+03 ( 9.7)
 ------------------------------------------------------------------------------
   Grand Totals     0.2181E+05          0.9980E-03          0.3733E+04
 ------------------------------------------------------------------------------
 Calculating analytic Hessian of the SCF energy
 Polarizability Matrix (a.u.)
            1           2           3
    1-151.6384349   0.7202019  -0.5662272
    2   0.7202019-129.7124078   0.1904084
    3  -0.5662272   0.1904084-112.9235074

 Direct stationary perturbation theory relativistic correction:

 rels  =       0.177324176956
 relv  =      -0.939162974753
 rel2e =       0.466360305879
 E_rel =      -0.295478491919

 Hessian of the SCF Energy
            1           2           3           4           5           6
    1   0.4227526  -0.0055338  -0.0059429  -0.0478923   0.0014962  -0.0132405
    2  -0.0055338   0.4496387  -0.0109781   0.0026222  -0.0484712   0.0235384
    3  -0.0059429  -0.0109781   0.5818330  -0.0126388   0.0239998  -0.2930544
    4  -0.0478923   0.0026222  -0.0126388   0.0601952  -0.0011983   0.0127265
    5   0.0014962  -0.0484712   0.0239998  -0.0011983   0.0570444  -0.0253807
    6  -0.0132405   0.0235384  -0.2930544   0.0127265  -0.0253807   0.3207899
    7  -0.0966519   0.0258180   0.0151615  -0.0009233   0.0003379   0.0005856
    8   0.0315719  -0.1204000  -0.0391684  -0.0001769  -0.0010265  -0.0002609
    9   0.0120024  -0.0265800  -0.1019798   0.0128147  -0.0311694  -0.0179950
   10   0.0021631   0.0014990   0.0131489  -0.0004177   0.0020538   0.0012165
   11  -0.0020460   0.0003203  -0.0281378   0.0020519  -0.0044809  -0.0022137
   12  -0.0007598  -0.0018106  -0.0148273   0.0007800  -0.0022074  -0.0000163
   13   0.0090253   0.0065422  -0.0055424   0.0002578  -0.0000615  -0.0004073
   14  -0.0214186  -0.0352044   0.0149413  -0.0005887   0.0023078   0.0002999
   15  -0.0063256  -0.0075941   0.0063153  -0.0010004   0.0009381   0.0019275
   16  -0.0021975  -0.0029674   0.0012148  -0.0000455   0.0000480  -0.0001159
   17  -0.0047813  -0.0034256   0.0041703  -0.0001247   0.0004615   0.0000433
   18   0.0007196   0.0002277  -0.0009794   0.0000453   0.0001042   0.0002633
   19  -0.0145005   0.0099381   0.0000488   0.0007224  -0.0010631  -0.0010406
   20   0.0300331  -0.0040793   0.0065216  -0.0004508   0.0010291   0.0006740
   21   0.0146960  -0.0011383   0.0044645   0.0010527  -0.0001725   0.0002551
   22   0.0021441  -0.0011580  -0.0009603  -0.0000390   0.0002119   0.0006109
   23  -0.0004277   0.0002257   0.0009512   0.0003814   0.0000784  -0.0001413
   24   0.0006844  -0.0007183   0.0001898  -0.0000562   0.0005424   0.0006471
   25  -0.0063053  -0.0011643  -0.0026071   0.0000690  -0.0002267   0.0000043
   26   0.0008175   0.0012917   0.0013968  -0.0000630   0.0000539  -0.0000482
   27  -0.0011667  -0.0003509   0.0001412  -0.0002595   0.0003337   0.0004018
   28   0.0028485   0.0004873   0.0004978  -0.0002513  -0.0000797   0.0002140
   29  -0.0006296   0.0011629  -0.0000675   0.0000528  -0.0001683   0.0000209
   30   0.0003630  -0.0001272  -0.0004344   0.0000615  -0.0000095   0.0002099
   31  -0.0002768  -0.0000383   0.0000406   0.0000590   0.0000003  -0.0001993
   32  -0.0000210  -0.0000647   0.0000052  -0.0000243  -0.0001469  -0.0000175
   33   0.0002326  -0.0001031   0.0002369  -0.0002182  -0.0000100   0.0000723
   34   0.0000649  -0.0000160  -0.0001096  -0.0000186  -0.0000068   0.0000370
   35  -0.0002840  -0.0008079  -0.0000365  -0.0000039   0.0000847   0.0000216
   36  -0.0001414  -0.0001022   0.0002647   0.0000205   0.0000048  -0.0000449
   37   0.0003886   0.0002661   0.0000040  -0.0000041  -0.0000208   0.0000132
   38   0.0000321  -0.0000425   0.0000755  -0.0000038   0.0000077   0.0000021
   39  -0.0000459   0.0000203  -0.0000534  -0.0000079  -0.0000015   0.0000035
   40   0.0001615  -0.0002872  -0.0000151  -0.0000137   0.0000201   0.0000189
   41  -0.0001020  -0.0000016  -0.0000536   0.0000084   0.0000091  -0.0000103
   42  -0.0000616   0.0000249  -0.0000804  -0.0000056   0.0000053   0.0000039
   43   0.0000605   0.0000006  -0.0000185  -0.0000397   0.0000001   0.0000346
   44   0.0000089   0.0000525  -0.0000007   0.0000127   0.0000109  -0.0000049
   45  -0.0000020   0.0000096  -0.0000611  -0.0000281   0.0000001   0.0000273
   46  -0.0228829  -0.0038126  -0.0032176   0.0017392   0.0012336  -0.0005871
   47  -0.0267996   0.0042415  -0.0076824   0.0006661   0.0009691  -0.0003286
   48   0.0080949  -0.0025314   0.0028032   0.0011709   0.0001439   0.0001374
   49  -0.0051905   0.0029627  -0.0029595   0.0002569   0.0003392   0.0000116
   50   0.0011326   0.0005999   0.0002597   0.0000214  -0.0000359  -0.0000189
   51  -0.0010302   0.0002756  -0.0001822  -0.0002536  -0.0003035   0.0003756
   52   0.0020981   0.0007458  -0.0010396  -0.0006105  -0.0005571   0.0007029
   53  -0.0001519   0.0002541  -0.0006434  -0.0004886   0.0001652  -0.0001615
   54   0.0007784   0.0001118   0.0001608  -0.0002953  -0.0005722   0.0003627
   55  -0.0968633  -0.0299922   0.0150740  -0.0011419  -0.0006918   0.0006099
   56  -0.0285577  -0.1251748   0.0181448  -0.0034633  -0.0048699   0.0023456
   57   0.0109812   0.0159753  -0.0868533   0.0191205   0.0272237  -0.0086641
   58   0.0063905  -0.0165746  -0.0091798   0.0007176   0.0005221   0.0001114
   59   0.0063296  -0.0226062  -0.0116886   0.0003846   0.0007309   0.0002171
   60  -0.0038003   0.0087755   0.0038565  -0.0005939  -0.0000134   0.0005546
   61   0.0001023  -0.0031322   0.0191734  -0.0018563  -0.0033609   0.0006444
   62   0.0012572  -0.0047240   0.0267234  -0.0030359  -0.0037077   0.0010216
   63   0.0011871   0.0026097  -0.0092947   0.0008648   0.0015769   0.0008343
   64  -0.1167045  -0.0047227  -0.0230587  -0.0074125   0.0014134  -0.0023808
   65   0.0040429  -0.0754808   0.0085974   0.0030546  -0.0005364   0.0001628
   66  -0.0138790   0.0046563  -0.0842983  -0.0323275   0.0057033  -0.0110284
   67  -0.0134748   0.0352986   0.0187327   0.0019083  -0.0004115   0.0007517
   68   0.0138430  -0.0246525  -0.0138143  -0.0016625   0.0002352   0.0001580
   69   0.0044502  -0.0046574  -0.0001036   0.0010193  -0.0000257   0.0020443
   70  -0.0070722   0.0039133  -0.0296105  -0.0058289   0.0009330  -0.0014527
   71   0.0013516   0.0013376   0.0077514   0.0014970  -0.0001911   0.0002099
   72  -0.0068862   0.0029561  -0.0051321   0.0007408  -0.0002329   0.0012962
   73   0.0012527  -0.0001391  -0.0009626  -0.0003939   0.0000841  -0.0001829
   74  -0.0004206   0.0000778   0.0007998   0.0003378   0.0001059   0.0001245
   75   0.0005818   0.0002932  -0.0062685  -0.0019226   0.0003173  -0.0004829
   76   0.0002207   0.0002609   0.0006743   0.0001430  -0.0001323   0.0001202
   77  -0.0009009  -0.0001980   0.0002299   0.0001936   0.0000471  -0.0000105
   78   0.0010286  -0.0001734   0.0009888   0.0000598  -0.0001222   0.0000793
   79   0.0001304  -0.0002157   0.0004932   0.0001532   0.0000934   0.0000990
   80   0.0002105  -0.0000723  -0.0008737  -0.0001352   0.0000428   0.0000375
   81   0.0000107  -0.0001122   0.0005464   0.0001917   0.0000310   0.0000484
   82  -0.0221263  -0.0198602   0.0106410   0.0011675  -0.0007073   0.0011136
   83  -0.0000458   0.0105422  -0.0044920   0.0006096   0.0001093   0.0005132
   84  -0.0016252  -0.0029109   0.0029887  -0.0026349  -0.0008157  -0.0000191
   85   0.0015120   0.0002312   0.0011697  -0.0006447  -0.0002074  -0.0002992
   86   0.0008828   0.0003720   0.0004155  -0.0004652   0.0001701  -0.0005632
   87  -0.0014811  -0.0005869   0.0001674   0.0008048  -0.0000795   0.0006189
   88   0.0003841   0.0014102   0.0001546  -0.0000596  -0.0000645   0.0001145
   89   0.0004104  -0.0009440   0.0010651   0.0000347   0.0000533  -0.0001078
   90  -0.0000684  -0.0005282  -0.0000340   0.0007053   0.0001183   0.0003610
   91  -0.0008445  -0.0036087   0.0023226   0.0002788   0.0000194   0.0001261
   92  -0.0011218  -0.0029011   0.0011855  -0.0000146  -0.0000580  -0.0000550
   93   0.0003661   0.0017090  -0.0013665   0.0002649   0.0000501   0.0003484
   94   0.0007562  -0.0006023  -0.0005542  -0.0000206  -0.0000381  -0.0000316
   95  -0.0002162  -0.0003118  -0.0000865   0.0000468  -0.0000701   0.0000432
   96   0.0000032  -0.0002432   0.0004269  -0.0001964  -0.0001523  -0.0002502
   97   0.0005284   0.0018286  -0.0001340  -0.0000536   0.0000213   0.0000708
   98   0.0000394  -0.0005547   0.0004882  -0.0000758   0.0000468  -0.0001106
   99   0.0002763   0.0000634  -0.0003815  -0.0000051   0.0001756  -0.0001074
            7           8           9          10          11          12
    1  -0.0966519   0.0315719   0.0120024   0.0021631  -0.0020460  -0.0007598
    2   0.0258180  -0.1204000  -0.0265800   0.0014990   0.0003203  -0.0018106
    3   0.0151615  -0.0391684  -0.1019798   0.0131489  -0.0281378  -0.0148273
    4  -0.0009233  -0.0001769   0.0128147  -0.0004177   0.0020519   0.0007800
    5   0.0003379  -0.0010265  -0.0311694   0.0020538  -0.0044809  -0.0022074
    6   0.0005856  -0.0002609  -0.0179950   0.0012165  -0.0022137  -0.0000163
    7   0.4511287  -0.0222555   0.0161101  -0.0534009   0.0024651  -0.0297682
    8  -0.0222555   0.4486706   0.0062032   0.0025200  -0.0485490  -0.0021837
    9   0.0161101   0.0062032   0.5802526  -0.0320244  -0.0049320  -0.2858093
   10  -0.0534009   0.0025200  -0.0320244   0.0622886   0.0016894   0.0283740
   11   0.0024651  -0.0485490  -0.0049320   0.0016894   0.0605565  -0.0064453
   12  -0.0297682  -0.0021837  -0.2858093   0.0283740  -0.0064453   0.3131646
   13  -0.1097881  -0.0091646   0.0314842  -0.0012104  -0.0076958   0.0059639
   14  -0.0539329  -0.1342323   0.0400991  -0.0098697  -0.0138866   0.0118473
   15   0.0356118   0.0210964  -0.0869572   0.0224203   0.0336942  -0.0083242
   16   0.0093715  -0.0205564  -0.0049967  -0.0002419  -0.0000508   0.0004652
   17   0.0171400  -0.0293605  -0.0098720   0.0007671   0.0007772   0.0000665
   18  -0.0063843   0.0140220   0.0016363  -0.0001440   0.0013604  -0.0004973
   19  -0.1560979   0.0124715  -0.0258362  -0.0056227   0.0027458  -0.0016540
   20   0.0317959  -0.0772043   0.0038514   0.0003920   0.0016857  -0.0008730
   21  -0.0310213   0.0030713  -0.0894070  -0.0328892   0.0041958  -0.0076780
   22  -0.0068376   0.0043288  -0.0348163  -0.0058391   0.0004609  -0.0009685
   23   0.0004594  -0.0018434   0.0058127   0.0006772   0.0004252   0.0004100
   24  -0.0016029   0.0021402  -0.0112576  -0.0016659   0.0004841   0.0008731
   25  -0.0139083   0.0275218   0.0154435   0.0013548  -0.0004614  -0.0001418
   26   0.0008934  -0.0070019  -0.0022416   0.0002947   0.0002286   0.0006013
   27  -0.0049228   0.0076519   0.0031856   0.0006510   0.0006171   0.0007287
   28  -0.0170235  -0.0243966   0.0090831   0.0016183   0.0002260   0.0000577
   29  -0.0081185   0.0038502  -0.0031286   0.0010048   0.0001931   0.0002780
   30   0.0002508  -0.0071127   0.0018852  -0.0008912  -0.0000512  -0.0005854
   31   0.0013185   0.0002630   0.0013688  -0.0004645  -0.0003623  -0.0002140
   32   0.0009479   0.0004387   0.0007648  -0.0005978   0.0000603  -0.0005209
   33  -0.0010350   0.0001051  -0.0007595   0.0008076  -0.0001411   0.0005874
   34   0.0004141  -0.0016923   0.0010482  -0.0002063   0.0000246  -0.0001844
   35   0.0000354  -0.0042570   0.0019714   0.0000294   0.0000855  -0.0002669
   36  -0.0000133   0.0014441  -0.0013540   0.0002084  -0.0001178   0.0004749
   37   0.0000322  -0.0000733  -0.0003399  -0.0000160   0.0000080   0.0000161
   38   0.0000232   0.0000837   0.0001113   0.0000235  -0.0000090   0.0000205
   39   0.0000455   0.0001933   0.0000363  -0.0000297   0.0000111  -0.0000324
   40   0.0006625  -0.0016378   0.0007979  -0.0000569   0.0000516  -0.0001256
   41   0.0004884   0.0002846   0.0001801  -0.0000435   0.0000043  -0.0000248
   42  -0.0001625  -0.0001862   0.0007543   0.0001228  -0.0000274  -0.0000052
   43  -0.0000785   0.0001740  -0.0000039   0.0001735  -0.0000573   0.0002330
   44  -0.0001244  -0.0000204  -0.0000085  -0.0000099  -0.0000301   0.0000285
   45   0.0000684  -0.0000525   0.0004062   0.0002460  -0.0000007   0.0000662
   46   0.0009876  -0.0004854  -0.0004873  -0.0001399  -0.0000165  -0.0000652
   47  -0.0003484   0.0013638  -0.0006348   0.0000308  -0.0001330  -0.0001151
   48  -0.0004726  -0.0007665  -0.0002585  -0.0000185   0.0000170   0.0002169
   49  -0.0003292   0.0008751   0.0002082   0.0000272  -0.0000889  -0.0000662
   50   0.0010325   0.0000640   0.0000948  -0.0000769   0.0000010  -0.0000414
   51   0.0001673   0.0001296   0.0000297  -0.0000171  -0.0000127  -0.0000163
   52  -0.0002390   0.0000871  -0.0000907  -0.0000350   0.0001044   0.0001488
   53   0.0000416  -0.0002100  -0.0001346   0.0000912  -0.0000120   0.0001375
   54   0.0000716   0.0001222   0.0000964   0.0001421   0.0001078   0.0000862
   55   0.0091069  -0.0003624  -0.0052706   0.0000447   0.0004133   0.0002150
   56  -0.0176387  -0.0291532   0.0068195  -0.0003408   0.0016732   0.0006772
   57  -0.0092658  -0.0067944   0.0043616  -0.0002832  -0.0006401  -0.0003472
   58  -0.0030501  -0.0009286   0.0013593  -0.0000407   0.0001798  -0.0000178
   59  -0.0042027  -0.0003426   0.0029712  -0.0000005   0.0001597  -0.0002053
   60   0.0014905   0.0006609  -0.0004240  -0.0001481   0.0002701   0.0004164
   61   0.0003698   0.0010493   0.0003297   0.0002579  -0.0003766  -0.0003929
   62  -0.0001194   0.0007410   0.0019261  -0.0000251   0.0003863  -0.0006616
   63   0.0002247  -0.0010701  -0.0004311  -0.0001618   0.0008576   0.0008941
   64  -0.0042975   0.0105393   0.0042229   0.0008086  -0.0009291  -0.0016381
   65   0.0232887  -0.0059617   0.0052250  -0.0005866   0.0007254   0.0007630
   66   0.0131138   0.0007564   0.0035839   0.0012557  -0.0003633  -0.0007436
   67  -0.0069260  -0.0033805  -0.0031801  -0.0000134   0.0001976   0.0004491
   68   0.0046701   0.0026363   0.0025589  -0.0000606   0.0000238  -0.0002356
   69   0.0006185   0.0008690   0.0012043  -0.0004072   0.0004806   0.0004959
   70  -0.0003053  -0.0013212  -0.0002181  -0.0004098   0.0003189  -0.0006938
   71  -0.0008307   0.0005444   0.0009915   0.0006532  -0.0001679  -0.0004179
   72  -0.0005262   0.0003836   0.0003282   0.0000833  -0.0000127  -0.0002746
   73   0.0001018  -0.0005279   0.0001779   0.0000375  -0.0000449  -0.0000910
   74   0.0001368   0.0003711  -0.0003285  -0.0002582   0.0000676   0.0002962
   75   0.0004498  -0.0006740  -0.0007622  -0.0000623   0.0001469   0.0004480
   76  -0.0000220   0.0000999  -0.0000622   0.0000171   0.0000581   0.0000541
   77  -0.0001922  -0.0004040   0.0003938  -0.0000270  -0.0002655  -0.0001409
   78  -0.0000229   0.0001958  -0.0000509  -0.0000578   0.0000809   0.0000114
   79  -0.0004614   0.0006850  -0.0014381  -0.0007780   0.0006677   0.0003568
   80   0.0011373  -0.0000508  -0.0004899   0.0003308   0.0003502   0.0008963
   81  -0.0006495  -0.0002052  -0.0007166  -0.0002128   0.0005640   0.0009350
   82  -0.0002545   0.0004517   0.0002733  -0.0001653   0.0000095   0.0000470
   83   0.0020184   0.0060144  -0.0002709   0.0000255  -0.0003828   0.0000118
   84   0.0009945   0.0013794  -0.0001542   0.0002371  -0.0001982  -0.0001696
   85  -0.0004408  -0.0003395   0.0002352   0.0000190  -0.0000263  -0.0000813
   86  -0.0002248  -0.0000647  -0.0000564   0.0000126  -0.0000970  -0.0000399
   87   0.0003741   0.0000168  -0.0002806  -0.0001620   0.0000717   0.0002061
   88   0.0012470   0.0052012  -0.0016491  -0.0000934  -0.0003749   0.0003240
   89  -0.0013520  -0.0065033   0.0014775   0.0001651   0.0004251  -0.0002945
   90  -0.0015168  -0.0012364  -0.0004197  -0.0003938   0.0000503   0.0003847
   91   0.0003247  -0.0004473  -0.0003130  -0.0000429   0.0000442   0.0000785
   92  -0.0000345  -0.0007749   0.0001504  -0.0000020   0.0000552  -0.0000259
   93   0.0001443   0.0002302  -0.0000507  -0.0000046  -0.0000130   0.0000340
   94  -0.0034291  -0.0103243   0.0033712   0.0003189   0.0008631  -0.0006391
   95  -0.0029987   0.0027946  -0.0016897  -0.0004061  -0.0002028   0.0004882
   96   0.0017024  -0.0010758   0.0009610   0.0006071   0.0003548  -0.0005742
   97  -0.0006006   0.0002319   0.0003955   0.0000654  -0.0000493  -0.0000615
   98  -0.0003564  -0.0004970  -0.0000658   0.0000447   0.0000123  -0.0000114
   99   0.0001791   0.0001158   0.0003465   0.0000530  -0.0000573  -0.0001227
           13          14          15          16          17          18
    1   0.0090253  -0.0214186  -0.0063256  -0.0021975  -0.0047813   0.0007196
    2   0.0065422  -0.0352044  -0.0075941  -0.0029674  -0.0034256   0.0002277
    3  -0.0055424   0.0149413   0.0063153   0.0012148   0.0041703  -0.0009794
    4   0.0002578  -0.0005887  -0.0010004  -0.0000455  -0.0001247   0.0000453
    5  -0.0000615   0.0023078   0.0009381   0.0000480   0.0004615   0.0001042
    6  -0.0004073   0.0002999   0.0019275  -0.0001159   0.0000433   0.0002633
    7  -0.1097881  -0.0539329   0.0356118   0.0093715   0.0171400  -0.0063843
    8  -0.0091646  -0.1342323   0.0210964  -0.0205564  -0.0293605   0.0140220
    9   0.0314842   0.0400991  -0.0869572  -0.0049967  -0.0098720   0.0016363
   10  -0.0012104  -0.0098697   0.0224203  -0.0002419   0.0007671  -0.0001440
   11  -0.0076958  -0.0138866   0.0336942  -0.0000508   0.0007772   0.0013604
   12   0.0059639   0.0118473  -0.0083242   0.0004652   0.0000665  -0.0004973
   13   0.3266757  -0.1380427  -0.1265958  -0.1672429   0.1829465   0.0811758
   14  -0.1380427   0.5549231   0.0376902   0.2224225  -0.3552467  -0.1057010
   15  -0.1265958   0.0376902   0.1212691   0.0781476  -0.0821636  -0.0407266
   16  -0.1672429   0.2224225   0.0781476   0.1604862  -0.1984842  -0.0748317
   17   0.1829465  -0.3552467  -0.0821636  -0.1984842   0.3829777   0.0893961
   18   0.0811758  -0.1057010  -0.0407266  -0.0748317   0.0893961   0.0394672
   19  -0.0323419  -0.0105404  -0.0005528   0.0024053   0.0012869  -0.0001195
   20  -0.0449380  -0.0150395  -0.0005741  -0.0037556   0.0038439   0.0011724
   21   0.0188950   0.0042279   0.0024899  -0.0014559  -0.0012159   0.0012162
   22   0.0030288   0.0011213   0.0012265  -0.0002687  -0.0003250  -0.0003912
   23  -0.0004272   0.0002296  -0.0006955  -0.0001452  -0.0000853  -0.0007558
   24   0.0010294  -0.0010723   0.0025324  -0.0002787  -0.0000511  -0.0007236
   25   0.0027233   0.0012819  -0.0007830  -0.0010669  -0.0012044   0.0005057
   26  -0.0010542   0.0032003   0.0003949   0.0013311   0.0003397  -0.0004491
   27   0.0006019   0.0014590  -0.0003677   0.0013326  -0.0002569   0.0001543
   28  -0.0067016  -0.0023591  -0.0001088  -0.0009719   0.0005163  -0.0000460
   29   0.0063370   0.0037021  -0.0002862   0.0003331  -0.0005318  -0.0002460
   30  -0.0038790  -0.0012498   0.0015291   0.0005370   0.0006820  -0.0003578
   31  -0.0001229   0.0001651  -0.0006071   0.0001127   0.0000070   0.0001122
   32  -0.0001460   0.0001287  -0.0007674   0.0001521   0.0000144   0.0002292
   33   0.0003151  -0.0001266   0.0006551  -0.0001785  -0.0000654  -0.0001723
   34  -0.0006528  -0.0003343  -0.0000257  -0.0000869   0.0000520   0.0000213
   35  -0.0033984  -0.0012648   0.0002543   0.0000724   0.0004871   0.0001094
   36   0.0011123   0.0005453   0.0002541  -0.0000875  -0.0000980  -0.0000170
   37   0.0001439  -0.0001105  -0.0000083  -0.0000924  -0.0000388   0.0000020
   38   0.0001275   0.0001474  -0.0000070  -0.0000081  -0.0000250  -0.0000130
   39   0.0000797   0.0000849  -0.0000439   0.0000356  -0.0000228   0.0000218
   40  -0.0014528  -0.0005387   0.0000448   0.0000867   0.0002251   0.0000548
   41  -0.0000682  -0.0000064  -0.0000234   0.0000735   0.0000231   0.0000202
   42  -0.0003023  -0.0001379  -0.0000119  -0.0000013   0.0000248  -0.0000119
   43  -0.0000001  -0.0000461   0.0001612  -0.0000307  -0.0000035  -0.0000372
   44   0.0000943  -0.0000176   0.0000398  -0.0000361  -0.0000190  -0.0000362
   45  -0.0002486  -0.0001306   0.0000764   0.0000054   0.0000422  -0.0000412
   46  -0.0007466   0.0011988   0.0001869   0.0008029   0.0001781  -0.0000223
   47   0.0008202   0.0006517   0.0001805   0.0002224   0.0000248  -0.0000877
   48   0.0004126   0.0001475  -0.0001072  -0.0002810  -0.0000336   0.0000191
   49   0.0002707  -0.0003154   0.0000103  -0.0001094  -0.0000837  -0.0000107
   50  -0.0005812   0.0000444   0.0000382   0.0002411   0.0001736   0.0000192
   51  -0.0001004   0.0000835   0.0000539   0.0000969  -0.0000091  -0.0000071
   52   0.0001284  -0.0000835   0.0000559  -0.0000295  -0.0000478  -0.0000139
   53  -0.0000447   0.0000167   0.0000719  -0.0000369   0.0000115  -0.0000112
   54  -0.0001534  -0.0002473   0.0001096  -0.0000240   0.0000105  -0.0000323
   55  -0.0003831   0.0056799   0.0007922   0.0005196   0.0015121   0.0001215
   56   0.0026325  -0.0050988  -0.0020971  -0.0010461  -0.0009920   0.0003740
   57   0.0012042  -0.0041791  -0.0006159  -0.0003233  -0.0011537   0.0006770
   58   0.0005485  -0.0017349  -0.0001791  -0.0002386  -0.0004305   0.0000919
   59   0.0005074  -0.0022881  -0.0005303  -0.0002917  -0.0004453   0.0001285
   60  -0.0000583   0.0005329   0.0003478   0.0000411   0.0002216   0.0000261
   61  -0.0001523  -0.0000277  -0.0002048   0.0000023   0.0000172  -0.0000815
   62   0.0000216   0.0000872  -0.0005712   0.0000181  -0.0000180  -0.0001306
   63   0.0000334   0.0000285   0.0004286  -0.0000231   0.0000809   0.0000107
   64  -0.0011097  -0.0023261   0.0000621  -0.0000895  -0.0001791   0.0001213
   65   0.0001258   0.0015600   0.0002071  -0.0002789   0.0000727  -0.0000258
   66  -0.0005038   0.0004120  -0.0000153   0.0001713   0.0000769  -0.0000394
   67   0.0015268   0.0012874  -0.0001981   0.0000154   0.0000331  -0.0000641
   68   0.0004541   0.0002528   0.0003575   0.0000057   0.0001646  -0.0001422
   69  -0.0000573  -0.0002857   0.0003397  -0.0000933   0.0000021  -0.0001007
   70   0.0006734   0.0006446  -0.0000371   0.0000046  -0.0000009  -0.0000219
   71   0.0000271  -0.0001226  -0.0003875   0.0000879  -0.0000601   0.0000932
   72  -0.0000536  -0.0000600  -0.0002643   0.0000434  -0.0000565   0.0000581
   73   0.0001621   0.0002993  -0.0000980   0.0000041  -0.0000176  -0.0000023
   74  -0.0002365  -0.0001536   0.0001491  -0.0000182   0.0000328  -0.0000186
   75   0.0000818   0.0001004   0.0001824  -0.0000188   0.0000416  -0.0000277
   76   0.0000307  -0.0000937   0.0000171  -0.0000022   0.0000044  -0.0000035
   77   0.0004852   0.0003761  -0.0000800  -0.0000144   0.0000228  -0.0000410
   78  -0.0001486  -0.0002040   0.0000630  -0.0000180  -0.0000152   0.0000146
   79  -0.0003671  -0.0004066   0.0003349  -0.0000207   0.0000682  -0.0000340
   80  -0.0002386  -0.0001947   0.0001437   0.0000225   0.0000211   0.0000227
   81   0.0003022   0.0001037   0.0002373  -0.0000249   0.0000876  -0.0000141
   82  -0.0027254  -0.0003667  -0.0003817   0.0005923  -0.0000116   0.0001372
   83  -0.0065054  -0.0025363  -0.0006122  -0.0004756  -0.0002498   0.0002223
   84  -0.0036943  -0.0011182  -0.0012213  -0.0000376  -0.0000479  -0.0001668
   85   0.0005105   0.0002851  -0.0000320   0.0000579   0.0000624   0.0000114
   86   0.0002981  -0.0001991   0.0002493   0.0000121   0.0000117  -0.0000597
   87   0.0004457   0.0005059   0.0008067  -0.0001657  -0.0000758   0.0001146
   88  -0.0185022   0.0046349  -0.0007384  -0.0028632  -0.0017919  -0.0008977
   89   0.0086868   0.0059100  -0.0002943  -0.0003418   0.0006313  -0.0002420
   90   0.0010035   0.0007045   0.0040717  -0.0008758   0.0000428  -0.0002414
   91   0.0003584   0.0003570   0.0001455  -0.0000601  -0.0000347   0.0000387
   92   0.0010802   0.0006417   0.0002096  -0.0000898   0.0000474  -0.0000856
   93   0.0002826   0.0003796   0.0003390  -0.0000773  -0.0000713   0.0000754
   94  -0.0023779   0.0043794  -0.0012687   0.0011919   0.0028072  -0.0000947
   95   0.0012011  -0.0090499   0.0010492   0.0035352   0.0003166   0.0005353
   96  -0.0025945   0.0004396  -0.0052823   0.0017998   0.0002367   0.0003638
   97  -0.0001863  -0.0006206  -0.0000717   0.0000053  -0.0000639   0.0000417
   98   0.0002156   0.0003617  -0.0000799   0.0000198   0.0000034   0.0000087
   99  -0.0000838  -0.0001205  -0.0000909   0.0000181  -0.0000172   0.0000383
           19          20          21          22          23          24
    1  -0.0145005   0.0300331   0.0146960   0.0021441  -0.0004277   0.0006844
    2   0.0099381  -0.0040793  -0.0011383  -0.0011580   0.0002257  -0.0007183
    3   0.0000488   0.0065216   0.0044645  -0.0009603   0.0009512   0.0001898
    4   0.0007224  -0.0004508   0.0010527  -0.0000390   0.0003814  -0.0000562
    5  -0.0010631   0.0010291  -0.0001725   0.0002119   0.0000784   0.0005424
    6  -0.0010406   0.0006740   0.0002551   0.0006109  -0.0001413   0.0006471
    7  -0.1560979   0.0317959  -0.0310213  -0.0068376   0.0004594  -0.0016029
    8   0.0124715  -0.0772043   0.0030713   0.0043288  -0.0018434   0.0021402
    9  -0.0258362   0.0038514  -0.0894070  -0.0348163   0.0058127  -0.0112576
   10  -0.0056227   0.0003920  -0.0328892  -0.0058391   0.0006772  -0.0016659
   11   0.0027458   0.0016857   0.0041958   0.0004609   0.0004252   0.0004841
   12  -0.0016540  -0.0008730  -0.0076780  -0.0009685   0.0004100   0.0008731
   13  -0.0323419  -0.0449380   0.0188950   0.0030288  -0.0004272   0.0010294
   14  -0.0105404  -0.0150395   0.0042279   0.0011213   0.0002296  -0.0010723
   15  -0.0005528  -0.0005741   0.0024899   0.0012265  -0.0006955   0.0025324
   16   0.0024053  -0.0037556  -0.0014559  -0.0002687  -0.0001452  -0.0002787
   17   0.0012869   0.0038439  -0.0012159  -0.0003250  -0.0000853  -0.0000511
   18  -0.0001195   0.0011724   0.0012162  -0.0003912  -0.0007558  -0.0007236
   19   0.4527391  -0.0277505  -0.0097389  -0.0478065   0.0039640  -0.0173282
   20  -0.0277505   0.5324482   0.0263480   0.0032751  -0.0528257   0.0308949
   21  -0.0097389   0.0263480   0.5708937  -0.0149934   0.0307806  -0.2910188
   22  -0.0478065   0.0032751  -0.0149934   0.0557148  -0.0008408   0.0186613
   23   0.0039640  -0.0528257   0.0307806  -0.0008408   0.0567074  -0.0367171
   24  -0.0173282   0.0308949  -0.2910188   0.0186613  -0.0367171   0.3181718
   25  -0.0726240   0.0662738   0.0358593   0.0003917  -0.0021701  -0.0007920
   26   0.0663648  -0.2139659  -0.0920300  -0.0015043   0.0034559   0.0013903
   27   0.0361234  -0.0932859  -0.0987802   0.0103319  -0.0267935  -0.0139298
   28  -0.1061578  -0.0412316   0.0157982  -0.0001818   0.0006015   0.0003850
   29  -0.0379030  -0.1350850   0.0250766  -0.0034495  -0.0051045   0.0021486
   30   0.0133449   0.0217850  -0.0880776   0.0199553   0.0263668  -0.0099377
   31  -0.0003254  -0.0031472   0.0197457  -0.0018615  -0.0029092   0.0009296
   32   0.0000173  -0.0048779   0.0276574  -0.0033977  -0.0035767   0.0014737
   33   0.0009237   0.0021397  -0.0096560   0.0008902   0.0014460   0.0008826
   34  -0.0270897  -0.0019284  -0.0040308   0.0014132   0.0013053  -0.0007064
   35  -0.0285846   0.0041846  -0.0074311   0.0002539   0.0007273  -0.0003850
   36   0.0093658  -0.0019794   0.0022466   0.0013790   0.0000725   0.0005024
   37   0.0015263   0.0014700   0.0006733  -0.0000777  -0.0000883  -0.0000112
   38  -0.0007360   0.0006423   0.0001767  -0.0000262  -0.0000087   0.0000489
   39   0.0001816  -0.0000487  -0.0000013   0.0000573  -0.0001534  -0.0000672
   40  -0.0061248   0.0031536  -0.0027410   0.0001699   0.0002752   0.0000731
   41   0.0006386   0.0004055  -0.0003765   0.0001510  -0.0000257  -0.0000404
   42  -0.0015508   0.0004551  -0.0002260  -0.0002820  -0.0002196   0.0004179
   43   0.0021218   0.0008745  -0.0012096  -0.0001703  -0.0005845   0.0010150
   44  -0.0001656   0.0000900  -0.0009154  -0.0002625   0.0002230   0.0000561
   45   0.0008643   0.0002097   0.0004760  -0.0004826  -0.0005196   0.0005197
   46   0.0082228  -0.0164591  -0.0081525   0.0005037   0.0000535  -0.0003006
   47   0.0052372  -0.0365668  -0.0114453   0.0012333   0.0011146  -0.0011662
   48  -0.0038995   0.0049579   0.0045419  -0.0000822   0.0015987   0.0004814
   49  -0.0006822   0.0022924   0.0009985  -0.0001191  -0.0000733   0.0000662
   50   0.0032830  -0.0035799  -0.0037088   0.0002464   0.0003713  -0.0000281
   51   0.0011626  -0.0019319  -0.0008849  -0.0001014  -0.0003406   0.0003751
   52   0.0000875  -0.0006597  -0.0005960   0.0003421  -0.0000706  -0.0001998
   53   0.0001855   0.0015456  -0.0013432  -0.0001954   0.0000723   0.0009400
   54  -0.0000103   0.0012713   0.0003190  -0.0004425  -0.0006528   0.0008386
   55   0.0002555   0.0000900  -0.0006905  -0.0002449   0.0000956  -0.0000046
   56   0.0010340   0.0016917   0.0010094   0.0000129  -0.0002138   0.0002080
   57  -0.0002843   0.0008671   0.0005061   0.0000502  -0.0000852   0.0001365
   58  -0.0001748  -0.0004944   0.0000719   0.0000863   0.0000540  -0.0000148
   59  -0.0004213   0.0006078   0.0000774   0.0000714  -0.0000487   0.0000536
   60  -0.0000405  -0.0000922  -0.0001249  -0.0000295  -0.0000090  -0.0000225
   61  -0.0000857   0.0000287  -0.0000063  -0.0001224  -0.0001193   0.0000863
   62  -0.0000157  -0.0002736  -0.0000513  -0.0000912   0.0000829  -0.0001823
   63  -0.0000892   0.0001251   0.0001127   0.0000734  -0.0001852   0.0000164
   64   0.0010821  -0.0022898  -0.0009535  -0.0001434   0.0001070  -0.0000024
   65   0.0001673  -0.0026610  -0.0020538  -0.0002085   0.0000055  -0.0000073
   66   0.0002206  -0.0022842  -0.0018612   0.0001164  -0.0001146   0.0002424
   67  -0.0000278   0.0020206   0.0013771   0.0000300  -0.0000562  -0.0000961
   68   0.0000685  -0.0018717  -0.0011668   0.0000083   0.0000042   0.0000782
   69  -0.0000108  -0.0005030  -0.0000385   0.0000976  -0.0000251   0.0000742
   70   0.0001742   0.0001046  -0.0003757  -0.0000673  -0.0000372   0.0000849
   71   0.0000771   0.0001740  -0.0002669  -0.0001610   0.0000240  -0.0001276
   72  -0.0000215  -0.0001832  -0.0002393  -0.0001004   0.0000337  -0.0000373
   73   0.0000249   0.0000536  -0.0000050  -0.0000129  -0.0000089  -0.0000089
   74  -0.0000729  -0.0000445   0.0002194   0.0000967  -0.0000140   0.0000145
   75  -0.0000379   0.0001647   0.0001905   0.0000895  -0.0000297   0.0000721
   76  -0.0000313   0.0000238   0.0000378   0.0000121  -0.0000011   0.0000077
   77   0.0000258  -0.0000542  -0.0000142  -0.0000023  -0.0000048  -0.0000304
   78  -0.0000010   0.0000356   0.0000056   0.0000088   0.0000031   0.0000090
   79  -0.0001431   0.0000409   0.0002110   0.0000864  -0.0000020   0.0000511
   80  -0.0001047  -0.0000316   0.0003554   0.0001386  -0.0000263   0.0000696
   81  -0.0000841   0.0001162   0.0003536   0.0001536  -0.0000384   0.0000308
   82  -0.0000467  -0.0004243  -0.0000521   0.0000061   0.0000053  -0.0000210
   83  -0.0005609  -0.0012210   0.0001369   0.0000206   0.0001132   0.0000373
   84  -0.0001559  -0.0002051   0.0002909  -0.0001243   0.0000384  -0.0000890
   85   0.0000163   0.0000834  -0.0000193  -0.0000247   0.0000062  -0.0000073
   86   0.0000152   0.0000809   0.0000018  -0.0000109   0.0000102  -0.0000091
   87   0.0000046  -0.0000522  -0.0000304   0.0000585  -0.0000087   0.0000434
   88  -0.0007083  -0.0013819   0.0005791   0.0000818   0.0000565   0.0000168
   89   0.0007552   0.0017423  -0.0004745  -0.0001141  -0.0000995  -0.0000349
   90   0.0000277   0.0000730   0.0001127   0.0001301  -0.0000294   0.0000762
   91   0.0000441   0.0000741   0.0000381   0.0000066  -0.0000081  -0.0000000
   92   0.0000758   0.0001411  -0.0000388  -0.0000134  -0.0000099  -0.0000081
   93  -0.0000177  -0.0000450  -0.0000264   0.0000240   0.0000033   0.0000130
   94   0.0011701   0.0026183  -0.0010760  -0.0001818  -0.0000881  -0.0000032
   95  -0.0004660  -0.0010444   0.0004662   0.0001420   0.0000240   0.0000206
   96   0.0001882   0.0004733  -0.0003076  -0.0001171  -0.0000167  -0.0000533
   97  -0.0000017   0.0002126  -0.0000262  -0.0000188   0.0000157   0.0000096
   98   0.0000323   0.0001137   0.0000425  -0.0000122  -0.0000078  -0.0000230
   99   0.0000178  -0.0000782  -0.0001168  -0.0000228   0.0000143  -0.0000091
           25          26          27          28          29          30
    1  -0.0063053   0.0008175  -0.0011667   0.0028485  -0.0006296   0.0003630
    2  -0.0011643   0.0012917  -0.0003509   0.0004873   0.0011629  -0.0001272
    3  -0.0026071   0.0013968   0.0001412   0.0004978  -0.0000675  -0.0004344
    4   0.0000690  -0.0000630  -0.0002595  -0.0002513   0.0000528   0.0000615
    5  -0.0002267   0.0000539   0.0003337  -0.0000797  -0.0001683  -0.0000095
    6   0.0000043  -0.0000482   0.0004018   0.0002140   0.0000209   0.0002099
    7  -0.0139083   0.0008934  -0.0049228  -0.0170235  -0.0081185   0.0002508
    8   0.0275218  -0.0070019   0.0076519  -0.0243966   0.0038502  -0.0071127
    9   0.0154435  -0.0022416   0.0031856   0.0090831  -0.0031286   0.0018852
   10   0.0013548   0.0002947   0.0006510   0.0016183   0.0010048  -0.0008912
   11  -0.0004614   0.0002286   0.0006171   0.0002260   0.0001931  -0.0000512
   12  -0.0001418   0.0006013   0.0007287   0.0000577   0.0002780  -0.0005854
   13   0.0027233  -0.0010542   0.0006019  -0.0067016   0.0063370  -0.0038790
   14   0.0012819   0.0032003   0.0014590  -0.0023591   0.0037021  -0.0012498
   15  -0.0007830   0.0003949  -0.0003677  -0.0001088  -0.0002862   0.0015291
   16  -0.0010669   0.0013311   0.0013326  -0.0009719   0.0003331   0.0005370
   17  -0.0012044   0.0003397  -0.0002569   0.0005163  -0.0005318   0.0006820
   18   0.0005057  -0.0004491   0.0001543  -0.0000460  -0.0002460  -0.0003578
   19  -0.0726240   0.0663648   0.0361234  -0.1061578  -0.0379030   0.0133449
   20   0.0662738  -0.2139659  -0.0932859  -0.0412316  -0.1350850   0.0217850
   21   0.0358593  -0.0920300  -0.0987802   0.0157982   0.0250766  -0.0880776
   22   0.0003917  -0.0015043   0.0103319  -0.0001818  -0.0034495   0.0199553
   23  -0.0021701   0.0034559  -0.0267935   0.0006015  -0.0051045   0.0263668
   24  -0.0007920   0.0013903  -0.0139298   0.0003850   0.0021486  -0.0099377
   25   0.0836307  -0.0716944  -0.0396527   0.0060127  -0.0160060  -0.0096951
   26  -0.0716944   0.2368934   0.1007538   0.0083179  -0.0226649  -0.0125092
   27  -0.0396527   0.1007538   0.1027814  -0.0025479   0.0086264   0.0033814
   28   0.0060127   0.0083179  -0.0025479   0.4773511  -0.0063655   0.0062902
   29  -0.0160060  -0.0226649   0.0086264  -0.0063655   0.4604963  -0.0128370
   30  -0.0096951  -0.0125092   0.0033814   0.0062902  -0.0128370   0.5775184
   31   0.0005716   0.0003869  -0.0006127  -0.0492594   0.0007965  -0.0119656
   32   0.0007725   0.0007422  -0.0001975   0.0010320  -0.0504345   0.0252134
   33   0.0000117   0.0004743   0.0006801  -0.0113635   0.0252717  -0.2855777
   34   0.0014953   0.0015133  -0.0002892  -0.1714129   0.0162797  -0.0264454
   35  -0.0007674   0.0006275  -0.0002719   0.0161618  -0.0799637   0.0041261
   36  -0.0005540  -0.0002340   0.0000470  -0.0283103   0.0044312  -0.0856883
   37  -0.0002234  -0.0011983  -0.0001998  -0.0108772   0.0262806   0.0157819
   38   0.0002372   0.0005430  -0.0000768   0.0007965  -0.0046045  -0.0016192
   39   0.0002880   0.0000955   0.0002489  -0.0034056   0.0084980   0.0032886
   40   0.0001741  -0.0000059  -0.0002263  -0.0176558  -0.0254579   0.0101127
   41   0.0002094   0.0003156   0.0001459   0.0036148   0.0039069  -0.0023434
   42   0.0000727   0.0003367  -0.0000587  -0.0053394  -0.0076292   0.0014958
   43  -0.0000647  -0.0000546   0.0001379  -0.0043321   0.0034296  -0.0331162
   44  -0.0000026   0.0000141  -0.0000938   0.0007397  -0.0020223   0.0054172
   45  -0.0000254   0.0000365  -0.0000678  -0.0016909   0.0010880  -0.0098877
   46  -0.0026404  -0.0045505   0.0007190  -0.0876425   0.0270874   0.0155116
   47  -0.0031179  -0.0028496   0.0009848   0.0263562  -0.1449210  -0.0349664
   48   0.0013541   0.0031158   0.0001612   0.0146767  -0.0367814  -0.0998006
   49   0.0005943   0.0007063   0.0000481   0.0061653   0.0099353  -0.0045863
   50  -0.0012324  -0.0016355   0.0002029  -0.0146965  -0.0224085   0.0092432
   51  -0.0003062  -0.0006661   0.0004726  -0.0076902  -0.0127635   0.0036117
   52  -0.0001102  -0.0000961  -0.0000308  -0.0004531  -0.0001634   0.0132841
   53   0.0001893   0.0003216   0.0003841  -0.0011638   0.0000348  -0.0290035
   54   0.0001053  -0.0000351   0.0004342  -0.0001769  -0.0000613  -0.0172071
   55  -0.0002303  -0.0004282   0.0000012  -0.0170283   0.0091550  -0.0006495
   56  -0.0004255   0.0004353  -0.0000417   0.0313042  -0.0060261   0.0072565
   57   0.0000222  -0.0001585  -0.0000878   0.0141079  -0.0011768   0.0043235
   58   0.0000505   0.0000856   0.0000275  -0.0060979  -0.0010252  -0.0031083
   59   0.0000850  -0.0000461  -0.0000238   0.0010443   0.0011187   0.0008423
   60   0.0000178   0.0000123  -0.0000274  -0.0013354   0.0000858  -0.0002936
   61   0.0000881   0.0000392   0.0000247   0.0019811  -0.0010455  -0.0011496
   62   0.0000788  -0.0000458   0.0000007  -0.0005158   0.0003605   0.0010626
   63  -0.0000424   0.0000931  -0.0000222   0.0009094  -0.0004095   0.0002577
   64   0.0012565  -0.0006232  -0.0000964  -0.0005803  -0.0004339   0.0002325
   65   0.0009493  -0.0000788   0.0001396   0.0007559  -0.0003439  -0.0000331
   66   0.0008681  -0.0003481   0.0005375  -0.0000202   0.0000527   0.0003942
   67  -0.0009168   0.0003813  -0.0001111  -0.0004089   0.0000949  -0.0005695
   68   0.0008660  -0.0001635   0.0001480  -0.0007104  -0.0005783  -0.0000163
   69   0.0001562   0.0000037  -0.0000078  -0.0001767  -0.0001919  -0.0000674
   70  -0.0001214   0.0000822   0.0001458   0.0001848   0.0000512  -0.0000508
   71  -0.0000086  -0.0000391  -0.0000220  -0.0000069   0.0001618  -0.0000213
   72   0.0000738  -0.0000075  -0.0000041  -0.0000647  -0.0000152  -0.0000203
   73  -0.0000434   0.0000342   0.0000165   0.0000269  -0.0000194  -0.0000141
   74   0.0000205  -0.0000001  -0.0000151  -0.0000289  -0.0000737   0.0000134
   75  -0.0000868   0.0000346   0.0000281   0.0000538  -0.0000093  -0.0000593
   76   0.0000082  -0.0000065  -0.0000157  -0.0000112  -0.0000020  -0.0000158
   77   0.0000212   0.0000199   0.0000134  -0.0000189  -0.0000975   0.0000836
   78  -0.0000111  -0.0000333  -0.0000077   0.0000484   0.0001056   0.0000574
   79   0.0000004  -0.0000004  -0.0000210  -0.0000191  -0.0000387  -0.0000426
   80  -0.0000167   0.0000152  -0.0000096  -0.0000452  -0.0000558  -0.0000992
   81  -0.0000368   0.0000199  -0.0000034  -0.0000379  -0.0000975   0.0000113
   82   0.0001560   0.0000055   0.0000049   0.0000392  -0.0001117  -0.0000527
   83   0.0004056  -0.0003349  -0.0001182  -0.0002132   0.0004677   0.0000766
   84  -0.0000004  -0.0000300  -0.0000665  -0.0000461   0.0001080  -0.0001586
   85  -0.0000076   0.0000123  -0.0000027  -0.0000017  -0.0000286   0.0000312
   86  -0.0000302   0.0000038  -0.0000009   0.0000064  -0.0000075  -0.0000008
   87   0.0000102   0.0000004   0.0000089   0.0000238   0.0000181  -0.0000058
   88   0.0001692  -0.0000643  -0.0000536  -0.0001739   0.0004535  -0.0002887
   89  -0.0004510   0.0002767   0.0000850   0.0002001  -0.0005321   0.0000571
   90  -0.0000733   0.0000652   0.0000229  -0.0000023  -0.0001052  -0.0000735
   91  -0.0000528   0.0000406   0.0000057   0.0000697  -0.0000190  -0.0000548
   92  -0.0000308   0.0000352   0.0000103   0.0000376  -0.0000797  -0.0000082
   93   0.0000205  -0.0000138   0.0000071  -0.0000095   0.0000406   0.0000296
   94  -0.0003782   0.0001394   0.0000714   0.0004352  -0.0007759   0.0004427
   95   0.0001751  -0.0000522  -0.0000053  -0.0001967   0.0002763  -0.0000854
   96  -0.0000505   0.0000251   0.0000080   0.0000934  -0.0000741   0.0001237
   97  -0.0000525  -0.0001024  -0.0000346   0.0005098   0.0003021   0.0003755
   98  -0.0000771   0.0000648   0.0000074  -0.0001699  -0.0000279  -0.0001322
   99   0.0000452  -0.0000455   0.0000002   0.0001329   0.0000299   0.0001155
           31          32          33          34          35          36
    1  -0.0002768  -0.0000210   0.0002326   0.0000649  -0.0002840  -0.0001414
    2  -0.0000383  -0.0000647  -0.0001031  -0.0000160  -0.0008079  -0.0001022
    3   0.0000406   0.0000052   0.0002369  -0.0001096  -0.0000365   0.0002647
    4   0.0000590  -0.0000243  -0.0002182  -0.0000186  -0.0000039   0.0000205
    5   0.0000003  -0.0001469  -0.0000100  -0.0000068   0.0000847   0.0000048
    6  -0.0001993  -0.0000175   0.0000723   0.0000370   0.0000216  -0.0000449
    7   0.0013185   0.0009479  -0.0010350   0.0004141   0.0000354  -0.0000133
    8   0.0002630   0.0004387   0.0001051  -0.0016923  -0.0042570   0.0014441
    9   0.0013688   0.0007648  -0.0007595   0.0010482   0.0019714  -0.0013540
   10  -0.0004645  -0.0005978   0.0008076  -0.0002063   0.0000294   0.0002084
   11  -0.0003623   0.0000603  -0.0001411   0.0000246   0.0000855  -0.0001178
   12  -0.0002140  -0.0005209   0.0005874  -0.0001844  -0.0002669   0.0004749
   13  -0.0001229  -0.0001460   0.0003151  -0.0006528  -0.0033984   0.0011123
   14   0.0001651   0.0001287  -0.0001266  -0.0003343  -0.0012648   0.0005453
   15  -0.0006071  -0.0007674   0.0006551  -0.0000257   0.0002543   0.0002541
   16   0.0001127   0.0001521  -0.0001785  -0.0000869   0.0000724  -0.0000875
   17   0.0000070   0.0000144  -0.0000654   0.0000520   0.0004871  -0.0000980
   18   0.0001122   0.0002292  -0.0001723   0.0000213   0.0001094  -0.0000170
   19  -0.0003254   0.0000173   0.0009237  -0.0270897  -0.0285846   0.0093658
   20  -0.0031472  -0.0048779   0.0021397  -0.0019284   0.0041846  -0.0019794
   21   0.0197457   0.0276574  -0.0096560  -0.0040308  -0.0074311   0.0022466
   22  -0.0018615  -0.0033977   0.0008902   0.0014132   0.0002539   0.0013790
   23  -0.0029092  -0.0035767   0.0014460   0.0013053   0.0007273   0.0000725
   24   0.0009296   0.0014737   0.0008826  -0.0007064  -0.0003850   0.0005024
   25   0.0005716   0.0007725   0.0000117   0.0014953  -0.0007674  -0.0005540
   26   0.0003869   0.0007422   0.0004743   0.0015133   0.0006275  -0.0002340
   27  -0.0006127  -0.0001975   0.0006801  -0.0002892  -0.0002719   0.0000470
   28  -0.0492594   0.0010320  -0.0113635  -0.1714129   0.0161618  -0.0283103
   29   0.0007965  -0.0504345   0.0252717   0.0162797  -0.0799637   0.0044312
   30  -0.0119656   0.0252134  -0.2855777  -0.0264454   0.0041261  -0.0856883
   31   0.0587565  -0.0012701   0.0127919  -0.0049145   0.0038838  -0.0330886
   32  -0.0012701   0.0595218  -0.0272562   0.0008796  -0.0006631   0.0053504
   33   0.0127919  -0.0272562   0.3137069  -0.0014593   0.0009188  -0.0082144
   34  -0.0049145   0.0008796  -0.0014593   0.4693125   0.0154610  -0.0265705
   35   0.0038838  -0.0006631   0.0009188   0.0154610   0.5651713   0.0041928
   36  -0.0330886   0.0053504  -0.0082144  -0.0265705   0.0041928   0.5522055
   37   0.0012440  -0.0002446  -0.0003091  -0.0777291   0.0731361   0.0395823
   38   0.0002397  -0.0000325   0.0005116   0.0738641  -0.2226387  -0.0949506
   39   0.0005285   0.0003674   0.0004760   0.0405146  -0.0951125  -0.0979633
   40   0.0012366   0.0000026  -0.0003527  -0.1269502  -0.1117726   0.0418791
   41  -0.0006180   0.0002407  -0.0004785  -0.1129684  -0.2034770   0.0585314
   42   0.0002965  -0.0005627   0.0003244   0.0423470   0.0585328  -0.0686594
   43  -0.0060256   0.0010438  -0.0015534  -0.0487859   0.0022474  -0.0215729
   44   0.0010784   0.0004635   0.0001504   0.0018236  -0.0500930   0.0269441
   45  -0.0019520   0.0001768   0.0011456  -0.0223090   0.0272430  -0.2976490
   46  -0.0007645   0.0002235  -0.0001011  -0.0169789   0.0300818   0.0142954
   47  -0.0000501   0.0001124  -0.0004870   0.0074085  -0.0053202  -0.0014969
   48   0.0117495  -0.0300173  -0.0166672  -0.0010146   0.0074198   0.0037452
   49   0.0002738  -0.0006425  -0.0002988   0.0011402   0.0005244  -0.0003583
   50  -0.0001945   0.0010253  -0.0003813  -0.0014901   0.0008487   0.0005133
   51  -0.0005986   0.0004238   0.0006698  -0.0005028   0.0004811   0.0001209
   52  -0.0004540   0.0024875   0.0009929   0.0008519  -0.0005092   0.0010978
   53   0.0019621  -0.0042041  -0.0026793  -0.0011546   0.0010628  -0.0002791
   54   0.0009880  -0.0028771   0.0000452  -0.0008104   0.0007906   0.0006582
   55   0.0008844  -0.0011785  -0.0009403   0.0003263   0.0013825   0.0007373
   56  -0.0004672   0.0011267   0.0010344   0.0009338  -0.0050430  -0.0023628
   57   0.0010993  -0.0002955   0.0003572   0.0008071  -0.0028288  -0.0018355
   58   0.0001257  -0.0003767  -0.0000322  -0.0001236   0.0017950   0.0009200
   59  -0.0000589   0.0000121  -0.0001011  -0.0000959  -0.0002495  -0.0003706
   60  -0.0001833   0.0002123   0.0005060  -0.0002502   0.0002531   0.0005350
   61  -0.0000889   0.0002881   0.0008116  -0.0001284  -0.0001642   0.0000745
   62   0.0003060   0.0000104  -0.0002262   0.0000829   0.0000140  -0.0001119
   63  -0.0002110   0.0006002   0.0007378  -0.0000694   0.0000165   0.0004909
   64  -0.0000014   0.0000502  -0.0000450   0.0000220   0.0002017  -0.0000748
   65  -0.0000064   0.0000501   0.0000480   0.0000571  -0.0000381   0.0000201
   66   0.0000225   0.0000334  -0.0001031   0.0000003  -0.0000777  -0.0001276
   67   0.0000209  -0.0000385   0.0000583   0.0000060   0.0002031   0.0002161
   68   0.0000087   0.0000498  -0.0000173   0.0000117   0.0004024   0.0000160
   69  -0.0000250   0.0000118   0.0000573   0.0000052   0.0001009   0.0000065
   70  -0.0000076   0.0000047   0.0000413   0.0000104  -0.0000477   0.0000189
   71  -0.0000063   0.0000165   0.0000099  -0.0000137  -0.0000641  -0.0000011
   72   0.0000219  -0.0000032  -0.0000250   0.0000018   0.0000318   0.0000003
   73   0.0000126  -0.0000009  -0.0000073   0.0000081   0.0000080   0.0000059
   74   0.0000034  -0.0000005  -0.0000055   0.0000037   0.0000408  -0.0000026
   75  -0.0000193  -0.0000012   0.0000326  -0.0000044  -0.0000010   0.0000161
   76  -0.0000161   0.0000034   0.0000087  -0.0000071   0.0000094   0.0000066
   77   0.0000324   0.0000069  -0.0000536   0.0000201   0.0000539  -0.0000186
   78  -0.0000153  -0.0000034   0.0000019  -0.0000070  -0.0000708  -0.0000227
   79  -0.0000224  -0.0000057   0.0000263  -0.0000068   0.0000298   0.0000105
   80  -0.0000185  -0.0000049   0.0000402  -0.0000090   0.0000400   0.0000313
   81  -0.0000056   0.0000086   0.0000019   0.0000044   0.0000635  -0.0000016
   82  -0.0000065   0.0000172   0.0000169   0.0000018   0.0000458   0.0000218
   83  -0.0000165  -0.0000269  -0.0000289  -0.0000418  -0.0002751  -0.0000485
   84   0.0000136   0.0000044  -0.0000117  -0.0000081  -0.0000714   0.0000676
   85   0.0000052   0.0000028  -0.0000087  -0.0000002   0.0000208  -0.0000131
   86   0.0000042  -0.0000036  -0.0000082   0.0000019   0.0000061  -0.0000003
   87  -0.0000110  -0.0000058   0.0000225  -0.0000004  -0.0000089  -0.0000071
   88  -0.0000110  -0.0000438   0.0000390  -0.0000210  -0.0002651   0.0000946
   89   0.0000222   0.0000253  -0.0000003   0.0000582   0.0003247  -0.0000039
   90  -0.0000185  -0.0000035   0.0000512   0.0000014   0.0000472  -0.0000034
   91  -0.0000027  -0.0000013   0.0000152   0.0000037  -0.0000008   0.0000204
   92   0.0000021   0.0000070   0.0000034   0.0000058   0.0000478   0.0000056
   93  -0.0000023  -0.0000035  -0.0000055   0.0000004  -0.0000083  -0.0000086
   94   0.0000234   0.0000635  -0.0000577   0.0000663   0.0004960  -0.0001438
   95  -0.0000128  -0.0000119   0.0000141  -0.0000377  -0.0001467   0.0000242
   96   0.0000134   0.0000044  -0.0000273   0.0000137   0.0000574  -0.0000076
   97  -0.0000192   0.0000010  -0.0000223  -0.0000239  -0.0002818  -0.0001387
   98   0.0000146  -0.0000049   0.0000021   0.0000021   0.0000928   0.0000512
   99   0.0000073  -0.0000043  -0.0000310  -0.0000047  -0.0000611  -0.0000314
           37          38          39          40          41          42
    1   0.0003886   0.0000321  -0.0000459   0.0001615  -0.0001020  -0.0000616
    2   0.0002661  -0.0000425   0.0000203  -0.0002872  -0.0000016   0.0000249
    3   0.0000040   0.0000755  -0.0000534  -0.0000151  -0.0000536  -0.0000804
    4  -0.0000041  -0.0000038  -0.0000079  -0.0000137   0.0000084  -0.0000056
    5  -0.0000208   0.0000077  -0.0000015   0.0000201   0.0000091   0.0000053
    6   0.0000132   0.0000021   0.0000035   0.0000189  -0.0000103   0.0000039
    7   0.0000322   0.0000232   0.0000455   0.0006625   0.0004884  -0.0001625
    8  -0.0000733   0.0000837   0.0001933  -0.0016378   0.0002846  -0.0001862
    9  -0.0003399   0.0001113   0.0000363   0.0007979   0.0001801   0.0007543
   10  -0.0000160   0.0000235  -0.0000297  -0.0000569  -0.0000435   0.0001228
   11   0.0000080  -0.0000090   0.0000111   0.0000516   0.0000043  -0.0000274
   12   0.0000161   0.0000205  -0.0000324  -0.0001256  -0.0000248  -0.0000052
   13   0.0001439   0.0001275   0.0000797  -0.0014528  -0.0000682  -0.0003023
   14  -0.0001105   0.0001474   0.0000849  -0.0005387  -0.0000064  -0.0001379
   15  -0.0000083  -0.0000070  -0.0000439   0.0000448  -0.0000234  -0.0000119
   16  -0.0000924  -0.0000081   0.0000356   0.0000867   0.0000735  -0.0000013
   17  -0.0000388  -0.0000250  -0.0000228   0.0002251   0.0000231   0.0000248
   18   0.0000020  -0.0000130   0.0000218   0.0000548   0.0000202  -0.0000119
   19   0.0015263  -0.0007360   0.0001816  -0.0061248   0.0006386  -0.0015508
   20   0.0014700   0.0006423  -0.0000487   0.0031536   0.0004055   0.0004551
   21   0.0006733   0.0001767  -0.0000013  -0.0027410  -0.0003765  -0.0002260
   22  -0.0000777  -0.0000262   0.0000573   0.0001699   0.0001510  -0.0002820
   23  -0.0000883  -0.0000087  -0.0001534   0.0002752  -0.0000257  -0.0002196
   24  -0.0000112   0.0000489  -0.0000672   0.0000731  -0.0000404   0.0004179
   25  -0.0002234   0.0002372   0.0002880   0.0001741   0.0002094   0.0000727
   26  -0.0011983   0.0005430   0.0000955  -0.0000059   0.0003156   0.0003367
   27  -0.0001998  -0.0000768   0.0002489  -0.0002263   0.0001459  -0.0000587
   28  -0.0108772   0.0007965  -0.0034056  -0.0176558   0.0036148  -0.0053394
   29   0.0262806  -0.0046045   0.0084980  -0.0254579   0.0039069  -0.0076292
   30   0.0157819  -0.0016192   0.0032886   0.0101127  -0.0023434   0.0014958
   31   0.0012440   0.0002397   0.0005285   0.0012366  -0.0006180   0.0002965
   32  -0.0002446  -0.0000325   0.0003674   0.0000026   0.0002407  -0.0005627
   33  -0.0003091   0.0005116   0.0004760  -0.0003527  -0.0004785   0.0003244
   34  -0.0777291   0.0738641   0.0405146  -0.1269502  -0.1129684   0.0423470
   35   0.0731361  -0.2226387  -0.0951125  -0.1117726  -0.2034770   0.0585328
   36   0.0395823  -0.0949506  -0.0979633   0.0418791   0.0585314  -0.0686594
   37   0.0853728  -0.0823264  -0.0427387   0.0067124  -0.0146681  -0.0092775
   38  -0.0823264   0.2411431   0.1047233   0.0088613  -0.0201545  -0.0114918
   39  -0.0427387   0.1047233   0.1025530  -0.0043691   0.0084100   0.0040851
   40   0.0067124   0.0088613  -0.0043691   0.1399761   0.1236906  -0.0447427
   41  -0.0146681  -0.0201545   0.0084100   0.1236906   0.2197196  -0.0645883
   42  -0.0092775  -0.0114918   0.0040851  -0.0447427  -0.0645883   0.0702119
   43   0.0003516  -0.0021763   0.0109281   0.0013624  -0.0006859   0.0182147
   44  -0.0028508   0.0036891  -0.0273238   0.0030747  -0.0024746   0.0255761
   45  -0.0008976   0.0017168  -0.0134640  -0.0004784   0.0006814  -0.0083664
   46  -0.0060102   0.0014270  -0.0013526   0.0013704   0.0004801   0.0003616
   47  -0.0011857   0.0008858   0.0000081  -0.0015186   0.0008735   0.0001310
   48  -0.0029658   0.0013535  -0.0000767   0.0003384  -0.0001760   0.0000123
   49   0.0001490  -0.0001711  -0.0000180   0.0001377  -0.0001026   0.0001423
   50   0.0001289   0.0004315  -0.0002496   0.0013425   0.0000866  -0.0001348
   51  -0.0002096   0.0000061  -0.0001153  -0.0000214   0.0001652   0.0002406
   52   0.0000647  -0.0001341  -0.0002551  -0.0000912   0.0000205   0.0001126
   53  -0.0002937   0.0000534   0.0002294   0.0000859  -0.0000297   0.0001383
   54   0.0000487  -0.0000679   0.0004827   0.0000356  -0.0000601  -0.0000514
   55  -0.0001466  -0.0002968  -0.0004246   0.0001099  -0.0000754   0.0000261
   56   0.0018885  -0.0001942   0.0002244   0.0002158   0.0002407  -0.0002511
   57   0.0010682  -0.0005719   0.0006340  -0.0003194   0.0000113  -0.0000521
   58  -0.0007155   0.0002141  -0.0001516   0.0000271  -0.0000610   0.0000649
   59   0.0001319  -0.0000374   0.0000464   0.0000445   0.0000282  -0.0000032
   60  -0.0001753   0.0000402  -0.0000481  -0.0000016  -0.0000032  -0.0000033
   61   0.0000255  -0.0000041   0.0001418  -0.0000192  -0.0000085  -0.0000372
   62  -0.0000070   0.0000035  -0.0000200  -0.0000197  -0.0000089   0.0000145
   63  -0.0000704   0.0000521   0.0000138  -0.0000081  -0.0000179  -0.0000353
   64  -0.0000389  -0.0000274   0.0000053   0.0001497   0.0000873   0.0000019
   65  -0.0000311   0.0000970   0.0000231   0.0000379  -0.0000185  -0.0000059
   66   0.0000376  -0.0000603   0.0000177   0.0000046   0.0000342   0.0000242
   67  -0.0001274   0.0000767  -0.0000180  -0.0000661  -0.0000863  -0.0000016
   68  -0.0001294   0.0000244   0.0000040   0.0001627   0.0000709  -0.0000058
   69  -0.0000393   0.0000304   0.0000074   0.0000372   0.0000148  -0.0000089
   70   0.0000017   0.0000198   0.0000049  -0.0000357  -0.0000242   0.0000025
   71   0.0000327  -0.0000226  -0.0000089  -0.0000275  -0.0000050  -0.0000009
   72  -0.0000179   0.0000073   0.0000013   0.0000024  -0.0000017  -0.0000002
   73  -0.0000128   0.0000167   0.0000047  -0.0000095  -0.0000123   0.0000015
   74  -0.0000110   0.0000009   0.0000012   0.0000164   0.0000050  -0.0000009
   75  -0.0000011   0.0000050  -0.0000003  -0.0000012  -0.0000031  -0.0000014
   76   0.0000007  -0.0000072  -0.0000010   0.0000089   0.0000073  -0.0000013
   77  -0.0000243   0.0000112   0.0000092   0.0000174   0.0000016   0.0000036
   78   0.0000335  -0.0000211  -0.0000039  -0.0000126   0.0000044   0.0000018
   79  -0.0000053  -0.0000032  -0.0000039   0.0000173   0.0000085  -0.0000033
   80  -0.0000154   0.0000082  -0.0000017   0.0000116   0.0000007  -0.0000055
   81  -0.0000148   0.0000002   0.0000014   0.0000288   0.0000092  -0.0000013
   82  -0.0000202   0.0000142  -0.0000019   0.0000299   0.0000085  -0.0000065
   83   0.0001125  -0.0000925  -0.0000227  -0.0000976   0.0000077   0.0000061
   84   0.0000076   0.0000065  -0.0000068  -0.0000425  -0.0000160  -0.0000074
   85  -0.0000016  -0.0000051   0.0000000   0.0000140   0.0000063   0.0000003
   86  -0.0000019   0.0000021   0.0000006   0.0000023  -0.0000009   0.0000018
   87   0.0000012   0.0000035   0.0000002  -0.0000049  -0.0000041   0.0000012
   88   0.0000235   0.0000343   0.0000025  -0.0001520  -0.0000567  -0.0000108
   89  -0.0001065   0.0000681   0.0000216   0.0001170   0.0000046   0.0000029
   90  -0.0000221   0.0000191   0.0000024   0.0000210   0.0000062  -0.0000026
   91  -0.0000092   0.0000189   0.0000022  -0.0000090  -0.0000122  -0.0000010
   92  -0.0000150   0.0000105   0.0000015   0.0000200   0.0000023  -0.0000011
   93   0.0000047  -0.0000061  -0.0000007  -0.0000033  -0.0000013   0.0000032
   94  -0.0000641  -0.0000271   0.0000019   0.0002547   0.0000750   0.0000187
   95   0.0000348  -0.0000195  -0.0000066  -0.0000530  -0.0000048  -0.0000060
   96  -0.0000056  -0.0000040   0.0000017   0.0000202   0.0000004   0.0000011
   97   0.0001349  -0.0000742   0.0000014  -0.0000249   0.0000254   0.0000013
   98  -0.0000493   0.0000287  -0.0000011  -0.0000122  -0.0000233   0.0000043
   99   0.0000296  -0.0000209   0.0000015  -0.0000039   0.0000078   0.0000059
           43          44          45          46          47          48
    1   0.0000605   0.0000089  -0.0000020  -0.0228829  -0.0267996   0.0080949
    2   0.0000006   0.0000525   0.0000096  -0.0038126   0.0042415  -0.0025314
    3  -0.0000185  -0.0000007  -0.0000611  -0.0032176  -0.0076824   0.0028032
    4  -0.0000397   0.0000127  -0.0000281   0.0017392   0.0006661   0.0011709
    5   0.0000001   0.0000109   0.0000001   0.0012336   0.0009691   0.0001439
    6   0.0000346  -0.0000049   0.0000273  -0.0005871  -0.0003286   0.0001374
    7  -0.0000785  -0.0001244   0.0000684   0.0009876  -0.0003484  -0.0004726
    8   0.0001740  -0.0000204  -0.0000525  -0.0004854   0.0013638  -0.0007665
    9  -0.0000039  -0.0000085   0.0004062  -0.0004873  -0.0006348  -0.0002585
   10   0.0001735  -0.0000099   0.0002460  -0.0001399   0.0000308  -0.0000185
   11  -0.0000573  -0.0000301  -0.0000007  -0.0000165  -0.0001330   0.0000170
   12   0.0002330   0.0000285   0.0000662  -0.0000652  -0.0001151   0.0002169
   13  -0.0000001   0.0000943  -0.0002486  -0.0007466   0.0008202   0.0004126
   14  -0.0000461  -0.0000176  -0.0001306   0.0011988   0.0006517   0.0001475
   15   0.0001612   0.0000398   0.0000764   0.0001869   0.0001805  -0.0001072
   16  -0.0000307  -0.0000361   0.0000054   0.0008029   0.0002224  -0.0002810
   17  -0.0000035  -0.0000190   0.0000422   0.0001781   0.0000248  -0.0000336
   18  -0.0000372  -0.0000362  -0.0000412  -0.0000223  -0.0000877   0.0000191
   19   0.0021218  -0.0001656   0.0008643   0.0082228   0.0052372  -0.0038995
   20   0.0008745   0.0000900   0.0002097  -0.0164591  -0.0365668   0.0049579
   21  -0.0012096  -0.0009154   0.0004760  -0.0081525  -0.0114453   0.0045419
   22  -0.0001703  -0.0002625  -0.0004826   0.0005037   0.0012333  -0.0000822
   23  -0.0005845   0.0002230  -0.0005196   0.0000535   0.0011146   0.0015987
   24   0.0010150   0.0000561   0.0005197  -0.0003006  -0.0011662   0.0004814
   25  -0.0000647  -0.0000026  -0.0000254  -0.0026404  -0.0031179   0.0013541
   26  -0.0000546   0.0000141   0.0000365  -0.0045505  -0.0028496   0.0031158
   27   0.0001379  -0.0000938  -0.0000678   0.0007190   0.0009848   0.0001612
   28  -0.0043321   0.0007397  -0.0016909  -0.0876425   0.0263562   0.0146767
   29   0.0034296  -0.0020223   0.0010880   0.0270874  -0.1449210  -0.0367814
   30  -0.0331162   0.0054172  -0.0098877   0.0155116  -0.0349664  -0.0998006
   31  -0.0060256   0.0010784  -0.0019520  -0.0007645  -0.0000501   0.0117495
   32   0.0010438   0.0004635   0.0001768   0.0002235   0.0001124  -0.0300173
   33  -0.0015534   0.0001504   0.0011456  -0.0001011  -0.0004870  -0.0166672
   34  -0.0487859   0.0018236  -0.0223090  -0.0169789   0.0074085  -0.0010146
   35   0.0022474  -0.0500930   0.0272430   0.0300818  -0.0053202   0.0074198
   36  -0.0215729   0.0269441  -0.2976490   0.0142954  -0.0014969   0.0037452
   37   0.0003516  -0.0028508  -0.0008976  -0.0060102  -0.0011857  -0.0029658
   38  -0.0021763   0.0036891   0.0017168   0.0014270   0.0008858   0.0013535
   39   0.0109281  -0.0273238  -0.0134640  -0.0013526   0.0000081  -0.0000767
   40   0.0013624   0.0030747  -0.0004784   0.0013704  -0.0015186   0.0003384
   41  -0.0006859  -0.0024746   0.0006814   0.0004801   0.0008735  -0.0001760
   42   0.0182147   0.0255761  -0.0083664   0.0003616   0.0001310   0.0000123
   43   0.0536313  -0.0032825   0.0264786   0.0018209  -0.0011298  -0.0010542
   44  -0.0032825   0.0499541  -0.0305002  -0.0004736   0.0002865   0.0012048
   45   0.0264786  -0.0305002   0.3251224   0.0007461  -0.0005234   0.0005718
   46   0.0018209  -0.0004736   0.0007461   0.4761169   0.0554067  -0.0053737
   47  -0.0011298   0.0002865  -0.0005234   0.0554067   0.5238757  -0.0373679
   48  -0.0010542   0.0012048   0.0005718  -0.0053737  -0.0373679   0.5589906
   49  -0.0000642   0.0000163  -0.0000016  -0.1164270  -0.1065108   0.0400584
   50   0.0000648   0.0000114  -0.0000595  -0.1062953  -0.2062917   0.0603422
   51   0.0001540   0.0000207  -0.0000138   0.0407852   0.0614986  -0.0713180
   52   0.0000374   0.0003283  -0.0004031  -0.0499457  -0.0006426  -0.0197329
   53   0.0003209   0.0000264   0.0005955  -0.0003821  -0.0500753   0.0183414
   54   0.0007842  -0.0002771   0.0006204  -0.0203906   0.0178874  -0.2907516
   55  -0.0001144   0.0001210  -0.0000347  -0.1697348   0.0138294  -0.0259729
   56  -0.0000639  -0.0000699   0.0000485   0.0137704  -0.0789974   0.0040338
   57   0.0000788  -0.0001430   0.0004484  -0.0269313   0.0048383  -0.0858583
   58  -0.0000048   0.0000301  -0.0001149  -0.0127798   0.0279365   0.0154492
   59  -0.0000088  -0.0000151   0.0000319   0.0018240  -0.0038224  -0.0019222
   60   0.0001147  -0.0000101   0.0000037  -0.0040189   0.0088820   0.0039713
   61   0.0001429  -0.0000814   0.0002488  -0.0053906   0.0050021  -0.0339613
   62  -0.0000528  -0.0000124  -0.0000834   0.0009756  -0.0012325   0.0047329
   63   0.0002275  -0.0001136   0.0000350  -0.0019950   0.0007492  -0.0094560
   64  -0.0000143  -0.0000229   0.0000225   0.0004076  -0.0014295   0.0010336
   65   0.0000079  -0.0000054  -0.0000213  -0.0022504  -0.0071701   0.0017478
   66  -0.0000078   0.0000057   0.0000151   0.0006061   0.0011955  -0.0017637
   67   0.0000098   0.0000006  -0.0000439   0.0008459   0.0016059   0.0011467
   68  -0.0000112  -0.0000430   0.0000206   0.0001041   0.0012915   0.0007722
   69   0.0000069  -0.0000185   0.0000206  -0.0002045   0.0002608   0.0002893
   70   0.0000123   0.0000011   0.0000032   0.0000755  -0.0001943  -0.0003522
   71   0.0000001   0.0000073   0.0000021  -0.0001882  -0.0000289   0.0005613
   72  -0.0000064  -0.0000009  -0.0000018   0.0003229   0.0005748  -0.0002984
   73  -0.0000003  -0.0000003  -0.0000071   0.0000403  -0.0000382  -0.0001399
   74  -0.0000021  -0.0000039   0.0000003   0.0001168   0.0000983  -0.0003033
   75   0.0000076   0.0000000   0.0000024  -0.0001132  -0.0001556   0.0001551
   76   0.0000030  -0.0000019   0.0000039   0.0000162   0.0001084  -0.0000648
   77  -0.0000099  -0.0000041  -0.0000122   0.0002542   0.0001585  -0.0005253
   78   0.0000009   0.0000066   0.0000035  -0.0002304  -0.0002076   0.0003895
   79   0.0000044  -0.0000023   0.0000065   0.0000142   0.0000109  -0.0000105
   80   0.0000072  -0.0000058   0.0000074   0.0000635   0.0000586  -0.0000287
   81  -0.0000013  -0.0000071   0.0000008   0.0000350   0.0000031   0.0000261
   82  -0.0000010  -0.0000080  -0.0000024  -0.0004870  -0.0013071   0.0006495
   83  -0.0000042   0.0000314   0.0000139   0.0002242   0.0014900  -0.0006419
   84  -0.0000056   0.0000063  -0.0000255  -0.0001282  -0.0003476   0.0003306
   85  -0.0000037  -0.0000018   0.0000037   0.0000115   0.0000530  -0.0000462
   86  -0.0000020   0.0000013  -0.0000029   0.0000069   0.0000022  -0.0000079
   87   0.0000055   0.0000005   0.0000075  -0.0000141  -0.0000027  -0.0000034
   88   0.0000096   0.0000205  -0.0000315  -0.0000120   0.0001100   0.0000651
   89   0.0000012  -0.0000328  -0.0000056   0.0001557  -0.0003130   0.0001723
   90   0.0000094  -0.0000061   0.0000207  -0.0000217  -0.0001286   0.0000798
   91   0.0000036   0.0000002  -0.0000065  -0.0000989  -0.0005153   0.0002210
   92  -0.0000003  -0.0000051  -0.0000002  -0.0001257  -0.0003251   0.0001770
   93   0.0000010   0.0000016   0.0000012   0.0000717   0.0002342  -0.0001063
   94  -0.0000142  -0.0000372   0.0000395   0.0001424  -0.0001375  -0.0001327
   95   0.0000023   0.0000122   0.0000022  -0.0000416   0.0001366  -0.0000261
   96  -0.0000048  -0.0000045  -0.0000119   0.0000020  -0.0000227   0.0000123
   97  -0.0000002   0.0000135   0.0000235  -0.0004365  -0.0011121  -0.0008452
   98   0.0000014   0.0000009  -0.0000146   0.0002151   0.0004113   0.0002899
   99  -0.0000018   0.0000060  -0.0000009   0.0000637  -0.0002615  -0.0004695
           49          50          51          52          53          54
    1  -0.0051905   0.0011326  -0.0010302   0.0020981  -0.0001519   0.0007784
    2   0.0029627   0.0005999   0.0002756   0.0007458   0.0002541   0.0001118
    3  -0.0029595   0.0002597  -0.0001822  -0.0010396  -0.0006434   0.0001608
    4   0.0002569   0.0000214  -0.0002536  -0.0006105  -0.0004886  -0.0002953
    5   0.0003392  -0.0000359  -0.0003035  -0.0005571   0.0001652  -0.0005722
    6   0.0000116  -0.0000189   0.0003756   0.0007029  -0.0001615   0.0003627
    7  -0.0003292   0.0010325   0.0001673  -0.0002390   0.0000416   0.0000716
    8   0.0008751   0.0000640   0.0001296   0.0000871  -0.0002100   0.0001222
    9   0.0002082   0.0000948   0.0000297  -0.0000907  -0.0001346   0.0000964
   10   0.0000272  -0.0000769  -0.0000171  -0.0000350   0.0000912   0.0001421
   11  -0.0000889   0.0000010  -0.0000127   0.0001044  -0.0000120   0.0001078
   12  -0.0000662  -0.0000414  -0.0000163   0.0001488   0.0001375   0.0000862
   13   0.0002707  -0.0005812  -0.0001004   0.0001284  -0.0000447  -0.0001534
   14  -0.0003154   0.0000444   0.0000835  -0.0000835   0.0000167  -0.0002473
   15   0.0000103   0.0000382   0.0000539   0.0000559   0.0000719   0.0001096
   16  -0.0001094   0.0002411   0.0000969  -0.0000295  -0.0000369  -0.0000240
   17  -0.0000837   0.0001736  -0.0000091  -0.0000478   0.0000115   0.0000105
   18  -0.0000107   0.0000192  -0.0000071  -0.0000139  -0.0000112  -0.0000323
   19  -0.0006822   0.0032830   0.0011626   0.0000875   0.0001855  -0.0000103
   20   0.0022924  -0.0035799  -0.0019319  -0.0006597   0.0015456   0.0012713
   21   0.0009985  -0.0037088  -0.0008849  -0.0005960  -0.0013432   0.0003190
   22  -0.0001191   0.0002464  -0.0001014   0.0003421  -0.0001954  -0.0004425
   23  -0.0000733   0.0003713  -0.0003406  -0.0000706   0.0000723  -0.0006528
   24   0.0000662  -0.0000281   0.0003751  -0.0001998   0.0009400   0.0008386
   25   0.0005943  -0.0012324  -0.0003062  -0.0001102   0.0001893   0.0001053
   26   0.0007063  -0.0016355  -0.0006661  -0.0000961   0.0003216  -0.0000351
   27   0.0000481   0.0002029   0.0004726  -0.0000308   0.0003841   0.0004342
   28   0.0061653  -0.0146965  -0.0076902  -0.0004531  -0.0011638  -0.0001769
   29   0.0099353  -0.0224085  -0.0127635  -0.0001634   0.0000348  -0.0000613
   30  -0.0045863   0.0092432   0.0036117   0.0132841  -0.0290035  -0.0172071
   31   0.0002738  -0.0001945  -0.0005986  -0.0004540   0.0019621   0.0009880
   32  -0.0006425   0.0010253   0.0004238   0.0024875  -0.0042041  -0.0028771
   33  -0.0002988  -0.0003813   0.0006698   0.0009929  -0.0026793   0.0000452
   34   0.0011402  -0.0014901  -0.0005028   0.0008519  -0.0011546  -0.0008104
   35   0.0005244   0.0008487   0.0004811  -0.0005092   0.0010628   0.0007906
   36  -0.0003583   0.0005133   0.0001209   0.0010978  -0.0002791   0.0006582
   37   0.0001490   0.0001289  -0.0002096   0.0000647  -0.0002937   0.0000487
   38  -0.0001711   0.0004315   0.0000061  -0.0001341   0.0000534  -0.0000679
   39  -0.0000180  -0.0002496  -0.0001153  -0.0002551   0.0002294   0.0004827
   40   0.0001377   0.0013425  -0.0000214  -0.0000912   0.0000859   0.0000356
   41  -0.0001026   0.0000866   0.0001652   0.0000205  -0.0000297  -0.0000601
   42   0.0001423  -0.0001348   0.0002406   0.0001126   0.0001383  -0.0000514
   43  -0.0000642   0.0000648   0.0001540   0.0000374   0.0003209   0.0007842
   44   0.0000163   0.0000114   0.0000207   0.0003283   0.0000264  -0.0002771
   45  -0.0000016  -0.0000595  -0.0000138  -0.0004031   0.0005955   0.0006204
   46  -0.1164270  -0.1062953   0.0407852  -0.0499457  -0.0003821  -0.0203906
   47  -0.1065108  -0.2062917   0.0614986  -0.0006426  -0.0500753   0.0178874
   48   0.0400584   0.0603422  -0.0713180  -0.0197329   0.0183414  -0.2907516
   49   0.1298707   0.1147494  -0.0436341   0.0012882   0.0025799  -0.0003476
   50   0.1147494   0.2262806  -0.0648637  -0.0007518  -0.0019120   0.0012081
   51  -0.0436341  -0.0648637   0.0735404   0.0170694   0.0256787  -0.0095627
   52   0.0012882  -0.0007518   0.0170694   0.0566373  -0.0035053   0.0230198
   53   0.0025799  -0.0019120   0.0256787  -0.0035053   0.0533744  -0.0182908
   54  -0.0003476   0.0012081  -0.0095627   0.0230198  -0.0182908   0.3196213
   55  -0.0182007   0.0036015  -0.0056873  -0.0046696   0.0006759  -0.0014368
   56  -0.0253890   0.0047631  -0.0072997   0.0026607  -0.0011531   0.0011086
   57   0.0100353  -0.0018639   0.0016485  -0.0330814   0.0056857  -0.0081692
   58   0.0007452  -0.0004451   0.0006653   0.0012101  -0.0000788  -0.0003543
   59   0.0002343   0.0007077   0.0000924   0.0000054  -0.0000644   0.0003501
   60   0.0006954  -0.0001906   0.0000730   0.0003828   0.0003844   0.0005318
   61   0.0011819  -0.0004319   0.0002767  -0.0060395   0.0014055  -0.0014967
   62  -0.0000740   0.0002341  -0.0005311   0.0007127   0.0007664   0.0002836
   63  -0.0004796  -0.0004049   0.0004740  -0.0017233  -0.0000324   0.0010220
   64  -0.0001542   0.0003237  -0.0002411  -0.0000455  -0.0001111  -0.0001227
   65  -0.0024632   0.0001794  -0.0001650   0.0003370   0.0000825  -0.0000254
   66   0.0005824   0.0000125   0.0004348   0.0000860   0.0000591   0.0002782
   67  -0.0000243  -0.0001238   0.0000645   0.0000368   0.0000318  -0.0001078
   68   0.0003080   0.0001052  -0.0000293   0.0000151  -0.0001279   0.0000071
   69   0.0000522   0.0000248  -0.0000248   0.0001445  -0.0001002   0.0000964
   70  -0.0001395  -0.0000574   0.0001065  -0.0000061   0.0000070   0.0001781
   71  -0.0000076  -0.0000131  -0.0000615   0.0002024  -0.0000789   0.0000816
   72   0.0001532  -0.0000178   0.0000185  -0.0001674   0.0000281  -0.0000700
   73  -0.0000454  -0.0000079   0.0000229  -0.0000704   0.0000283  -0.0000119
   74   0.0000475   0.0000076   0.0000109  -0.0001342   0.0000135  -0.0000302
   75  -0.0000873  -0.0000018   0.0000229   0.0000906  -0.0000145   0.0000730
   76   0.0000406   0.0000049  -0.0000048  -0.0000194  -0.0000040  -0.0000170
   77   0.0000485   0.0000032   0.0000311  -0.0002269   0.0000529  -0.0000987
   78  -0.0000398   0.0000107  -0.0000233   0.0002135  -0.0000337   0.0000582
   79   0.0000087   0.0000120  -0.0000096  -0.0000127  -0.0000004  -0.0000030
   80  -0.0000014   0.0000018   0.0000030  -0.0000194   0.0000017   0.0000044
   81  -0.0000079   0.0000216  -0.0000005   0.0000001  -0.0000096   0.0000036
   82  -0.0004736   0.0000815  -0.0001385   0.0000167  -0.0000087  -0.0000475
   83   0.0007511  -0.0000698   0.0000300  -0.0000166  -0.0000450   0.0000629
   84  -0.0001806  -0.0000460  -0.0000521  -0.0000185  -0.0000060  -0.0000664
   85   0.0000350   0.0000107   0.0000060  -0.0000218  -0.0000082   0.0000000
   86  -0.0000035  -0.0000018   0.0000058  -0.0000319   0.0000057  -0.0000193
   87  -0.0000035  -0.0000047  -0.0000022   0.0000421   0.0000022   0.0000292
   88  -0.0000068  -0.0001258  -0.0000035   0.0000145   0.0000275  -0.0000290
   89  -0.0002712   0.0000629   0.0000321  -0.0000262   0.0000247  -0.0000272
   90  -0.0000761   0.0000199   0.0000129   0.0000630  -0.0000004   0.0000521
   91  -0.0002129   0.0000108  -0.0000314   0.0000216   0.0000201  -0.0000158
   92  -0.0001460   0.0000165  -0.0000232   0.0000067   0.0000020  -0.0000136
   93   0.0000933  -0.0000098   0.0000105  -0.0000005   0.0000039   0.0000090
   94  -0.0000208   0.0001808   0.0000236  -0.0000385  -0.0000243   0.0000347
   95   0.0000846  -0.0000281  -0.0000094   0.0000144  -0.0000172   0.0000110
   96  -0.0000162   0.0000108  -0.0000008  -0.0000206  -0.0000005  -0.0000232
   97   0.0000143   0.0000420  -0.0000194   0.0000560  -0.0000001   0.0001070
   98  -0.0001107  -0.0000438   0.0000420  -0.0000516   0.0000416  -0.0000629
   99   0.0000164   0.0000036   0.0000187  -0.0001332   0.0000636  -0.0000552
           55          56          57          58          59          60
    1  -0.0968633  -0.0285577   0.0109812   0.0063905   0.0063296  -0.0038003
    2  -0.0299922  -0.1251748   0.0159753  -0.0165746  -0.0226062   0.0087755
    3   0.0150740   0.0181448  -0.0868533  -0.0091798  -0.0116886   0.0038565
    4  -0.0011419  -0.0034633   0.0191205   0.0007176   0.0003846  -0.0005939
    5  -0.0006918  -0.0048699   0.0272237   0.0005221   0.0007309  -0.0000134
    6   0.0006099   0.0023456  -0.0086641   0.0001114   0.0002171   0.0005546
    7   0.0091069  -0.0176387  -0.0092658  -0.0030501  -0.0042027   0.0014905
    8  -0.0003624  -0.0291532  -0.0067944  -0.0009286  -0.0003426   0.0006609
    9  -0.0052706   0.0068195   0.0043616   0.0013593   0.0029712  -0.0004240
   10   0.0000447  -0.0003408  -0.0002832  -0.0000407  -0.0000005  -0.0001481
   11   0.0004133   0.0016732  -0.0006401   0.0001798   0.0001597   0.0002701
   12   0.0002150   0.0006772  -0.0003472  -0.0000178  -0.0002053   0.0004164
   13  -0.0003831   0.0026325   0.0012042   0.0005485   0.0005074  -0.0000583
   14   0.0056799  -0.0050988  -0.0041791  -0.0017349  -0.0022881   0.0005329
   15   0.0007922  -0.0020971  -0.0006159  -0.0001791  -0.0005303   0.0003478
   16   0.0005196  -0.0010461  -0.0003233  -0.0002386  -0.0002917   0.0000411
   17   0.0015121  -0.0009920  -0.0011537  -0.0004305  -0.0004453   0.0002216
   18   0.0001215   0.0003740   0.0006770   0.0000919   0.0001285   0.0000261
   19   0.0002555   0.0010340  -0.0002843  -0.0001748  -0.0004213  -0.0000405
   20   0.0000900   0.0016917   0.0008671  -0.0004944   0.0006078  -0.0000922
   21  -0.0006905   0.0010094   0.0005061   0.0000719   0.0000774  -0.0001249
   22  -0.0002449   0.0000129   0.0000502   0.0000863   0.0000714  -0.0000295
   23   0.0000956  -0.0002138  -0.0000852   0.0000540  -0.0000487  -0.0000090
   24  -0.0000046   0.0002080   0.0001365  -0.0000148   0.0000536  -0.0000225
   25  -0.0002303  -0.0004255   0.0000222   0.0000505   0.0000850   0.0000178
   26  -0.0004282   0.0004353  -0.0001585   0.0000856  -0.0000461   0.0000123
   27   0.0000012  -0.0000417  -0.0000878   0.0000275  -0.0000238  -0.0000274
   28  -0.0170283   0.0313042   0.0141079  -0.0060979   0.0010443  -0.0013354
   29   0.0091550  -0.0060261  -0.0011768  -0.0010252   0.0011187   0.0000858
   30  -0.0006495   0.0072565   0.0043235  -0.0031083   0.0008423  -0.0002936
   31   0.0008844  -0.0004672   0.0010993   0.0001257  -0.0000589  -0.0001833
   32  -0.0011785   0.0011267  -0.0002955  -0.0003767   0.0000121   0.0002123
   33  -0.0009403   0.0010344   0.0003572  -0.0000322  -0.0001011   0.0005060
   34   0.0003263   0.0009338   0.0008071  -0.0001236  -0.0000959  -0.0002502
   35   0.0013825  -0.0050430  -0.0028288   0.0017950  -0.0002495   0.0002531
   36   0.0007373  -0.0023628  -0.0018355   0.0009200  -0.0003706   0.0005350
   37  -0.0001466   0.0018885   0.0010682  -0.0007155   0.0001319  -0.0001753
   38  -0.0002968  -0.0001942  -0.0005719   0.0002141  -0.0000374   0.0000402
   39  -0.0004246   0.0002244   0.0006340  -0.0001516   0.0000464  -0.0000481
   40   0.0001099   0.0002158  -0.0003194   0.0000271   0.0000445  -0.0000016
   41  -0.0000754   0.0002407   0.0000113  -0.0000610   0.0000282  -0.0000032
   42   0.0000261  -0.0002511  -0.0000521   0.0000649  -0.0000032  -0.0000033
   43  -0.0001144  -0.0000639   0.0000788  -0.0000048  -0.0000088   0.0001147
   44   0.0001210  -0.0000699  -0.0001430   0.0000301  -0.0000151  -0.0000101
   45  -0.0000347   0.0000485   0.0004484  -0.0001149   0.0000319   0.0000037
   46  -0.1697348   0.0137704  -0.0269313  -0.0127798   0.0018240  -0.0040189
   47   0.0138294  -0.0789974   0.0048383   0.0279365  -0.0038224   0.0088820
   48  -0.0259729   0.0040338  -0.0858583   0.0154492  -0.0019222   0.0039713
   49  -0.0182007  -0.0253890   0.0100353   0.0007452   0.0002343   0.0006954
   50   0.0036015   0.0047631  -0.0018639  -0.0004451   0.0007077  -0.0001906
   51  -0.0056873  -0.0072997   0.0016485   0.0006653   0.0000924   0.0000730
   52  -0.0046696   0.0026607  -0.0330814   0.0012101   0.0000054   0.0003828
   53   0.0006759  -0.0011531   0.0056857  -0.0000788  -0.0000644   0.0003844
   54  -0.0014368   0.0011086  -0.0081692  -0.0003543   0.0003501   0.0005318
   55   0.4488474  -0.0510022  -0.0097181  -0.0699008   0.0692031   0.0381549
   56  -0.0510022   0.5199599   0.0360425   0.0694402  -0.2239267  -0.0999918
   57  -0.0097181   0.0360425   0.5673893   0.0372734  -0.0978165  -0.1029144
   58  -0.0699008   0.0694402   0.0372734   0.0882650  -0.0756563  -0.0415478
   59   0.0692031  -0.2239267  -0.0978165  -0.0756563   0.2438238   0.1072197
   60   0.0381549  -0.0999918  -0.1029144  -0.0415478   0.1072197   0.1071162
   61  -0.0466449   0.0032714  -0.0123969   0.0002371  -0.0022104   0.0110255
   62   0.0023962  -0.0554870   0.0345793  -0.0025558   0.0047963  -0.0266899
   63  -0.0123692   0.0343184  -0.2889655  -0.0009100   0.0018049  -0.0144892
   64  -0.0267881  -0.0048157  -0.0023963   0.0006900   0.0017884   0.0004084
   65  -0.0215709   0.0104129  -0.0072759  -0.0003064  -0.0028588  -0.0014034
   66   0.0085338  -0.0018455   0.0030399  -0.0010543  -0.0013257  -0.0000533
   67  -0.0010925  -0.0015756  -0.0004826  -0.0023572   0.0032614   0.0012174
   68  -0.0026212  -0.0029435  -0.0006695   0.0006238   0.0031258   0.0003401
   69  -0.0004888  -0.0015009  -0.0000744   0.0005920   0.0008216   0.0000320
   70   0.0003111   0.0007012  -0.0003336  -0.0001493  -0.0003419  -0.0003422
   71   0.0005898   0.0000952  -0.0011511   0.0001145   0.0002970   0.0000678
   72  -0.0004950  -0.0002928   0.0007810   0.0000302   0.0001390   0.0001476
   73   0.0001233   0.0002744   0.0002439  -0.0000130  -0.0000861  -0.0000717
   74  -0.0003397  -0.0000475   0.0003981   0.0000095   0.0000088  -0.0000206
   75   0.0005360   0.0005295  -0.0004856  -0.0000287  -0.0000878   0.0000302
   76  -0.0013725   0.0000361  -0.0007767   0.0000663  -0.0000253   0.0001665
   77  -0.0009730   0.0000151   0.0007499  -0.0000198  -0.0000801  -0.0000954
   78   0.0001284   0.0001357  -0.0005116  -0.0001104  -0.0001117  -0.0001673
   79  -0.0002745   0.0000388  -0.0000333   0.0000655   0.0000753   0.0001366
   80  -0.0002362   0.0000033  -0.0001070   0.0000549   0.0000852   0.0001685
   81  -0.0001107  -0.0000033  -0.0000306   0.0001346   0.0001884  -0.0000153
   82  -0.0039917   0.0027811  -0.0012403   0.0000441   0.0000665  -0.0001800
   83   0.0042238  -0.0019919   0.0015876  -0.0002658  -0.0002176   0.0001774
   84  -0.0014009   0.0003533  -0.0006425   0.0001976  -0.0001793   0.0000073
   85   0.0001955  -0.0000485  -0.0001504   0.0000085   0.0000487   0.0000208
   86  -0.0000480  -0.0000698  -0.0001479  -0.0000096  -0.0000102   0.0000344
   87   0.0001350   0.0001326   0.0004100  -0.0000127  -0.0000142  -0.0000438
   88   0.0006069  -0.0001253   0.0000994  -0.0000093  -0.0002422  -0.0000022
   89  -0.0013048   0.0007238  -0.0001707   0.0003551   0.0004623   0.0000385
   90  -0.0002218   0.0002805  -0.0000645   0.0000568   0.0001186  -0.0000230
   91  -0.0009195   0.0009751  -0.0003174   0.0000103  -0.0001652  -0.0000875
   92  -0.0012121   0.0004549  -0.0003354   0.0000086   0.0000644  -0.0000359
   93   0.0006427  -0.0003268   0.0005908  -0.0000209   0.0000369   0.0000121
   94  -0.0008235   0.0003857   0.0002809   0.0002128   0.0004656   0.0000185
   95   0.0002683  -0.0002332   0.0000367  -0.0000403  -0.0000479  -0.0000057
   96  -0.0001645   0.0000105  -0.0001130   0.0000170   0.0000371   0.0000033
   97  -0.0007655   0.0026023   0.0018620  -0.0038459  -0.0017640  -0.0010242
   98  -0.0009036   0.0000909  -0.0004301  -0.0004204   0.0010783   0.0001836
   99   0.0003734   0.0009259   0.0009822  -0.0002257  -0.0007969   0.0004793
           61          62          63          64          65          66
    1   0.0001023   0.0012572   0.0011871  -0.1167045   0.0040429  -0.0138790
    2  -0.0031322  -0.0047240   0.0026097  -0.0047227  -0.0754808   0.0046563
    3   0.0191734   0.0267234  -0.0092947  -0.0230587   0.0085974  -0.0842983
    4  -0.0018563  -0.0030359   0.0008648  -0.0074125   0.0030546  -0.0323275
    5  -0.0033609  -0.0037077   0.0015769   0.0014134  -0.0005364   0.0057033
    6   0.0006444   0.0010216   0.0008343  -0.0023808   0.0001628  -0.0110284
    7   0.0003698  -0.0001194   0.0002247  -0.0042975   0.0232887   0.0131138
    8   0.0010493   0.0007410  -0.0010701   0.0105393  -0.0059617   0.0007564
    9   0.0003297   0.0019261  -0.0004311   0.0042229   0.0052250   0.0035839
   10   0.0002579  -0.0000251  -0.0001618   0.0008086  -0.0005866   0.0012557
   11  -0.0003766   0.0003863   0.0008576  -0.0009291   0.0007254  -0.0003633
   12  -0.0003929  -0.0006616   0.0008941  -0.0016381   0.0007630  -0.0007436
   13  -0.0001523   0.0000216   0.0000334  -0.0011097   0.0001258  -0.0005038
   14  -0.0000277   0.0000872   0.0000285  -0.0023261   0.0015600   0.0004120
   15  -0.0002048  -0.0005712   0.0004286   0.0000621   0.0002071  -0.0000153
   16   0.0000023   0.0000181  -0.0000231  -0.0000895  -0.0002789   0.0001713
   17   0.0000172  -0.0000180   0.0000809  -0.0001791   0.0000727   0.0000769
   18  -0.0000815  -0.0001306   0.0000107   0.0001213  -0.0000258  -0.0000394
   19  -0.0000857  -0.0000157  -0.0000892   0.0010821   0.0001673   0.0002206
   20   0.0000287  -0.0002736   0.0001251  -0.0022898  -0.0026610  -0.0022842
   21  -0.0000063  -0.0000513   0.0001127  -0.0009535  -0.0020538  -0.0018612
   22  -0.0001224  -0.0000912   0.0000734  -0.0001434  -0.0002085   0.0001164
   23  -0.0001193   0.0000829  -0.0001852   0.0001070   0.0000055  -0.0001146
   24   0.0000863  -0.0001823   0.0000164  -0.0000024  -0.0000073   0.0002424
   25   0.0000881   0.0000788  -0.0000424   0.0012565   0.0009493   0.0008681
   26   0.0000392  -0.0000458   0.0000931  -0.0006232  -0.0000788  -0.0003481
   27   0.0000247   0.0000007  -0.0000222  -0.0000964   0.0001396   0.0005375
   28   0.0019811  -0.0005158   0.0009094  -0.0005803   0.0007559  -0.0000202
   29  -0.0010455   0.0003605  -0.0004095  -0.0004339  -0.0003439   0.0000527
   30  -0.0011496   0.0010626   0.0002577   0.0002325  -0.0000331   0.0003942
   31  -0.0000889   0.0003060  -0.0002110  -0.0000014  -0.0000064   0.0000225
   32   0.0002881   0.0000104   0.0006002   0.0000502   0.0000501   0.0000334
   33   0.0008116  -0.0002262   0.0007378  -0.0000450   0.0000480  -0.0001031
   34  -0.0001284   0.0000829  -0.0000694   0.0000220   0.0000571   0.0000003
   35  -0.0001642   0.0000140   0.0000165   0.0002017  -0.0000381  -0.0000777
   36   0.0000745  -0.0001119   0.0004909  -0.0000748   0.0000201  -0.0001276
   37   0.0000255  -0.0000070  -0.0000704  -0.0000389  -0.0000311   0.0000376
   38  -0.0000041   0.0000035   0.0000521  -0.0000274   0.0000970  -0.0000603
   39   0.0001418  -0.0000200   0.0000138   0.0000053   0.0000231   0.0000177
   40  -0.0000192  -0.0000197  -0.0000081   0.0001497   0.0000379   0.0000046
   41  -0.0000085  -0.0000089  -0.0000179   0.0000873  -0.0000185   0.0000342
   42  -0.0000372   0.0000145  -0.0000353   0.0000019  -0.0000059   0.0000242
   43   0.0001429  -0.0000528   0.0002275  -0.0000143   0.0000079  -0.0000078
   44  -0.0000814  -0.0000124  -0.0001136  -0.0000229  -0.0000054   0.0000057
   45   0.0002488  -0.0000834   0.0000350   0.0000225  -0.0000213   0.0000151
   46  -0.0053906   0.0009756  -0.0019950   0.0004076  -0.0022504   0.0006061
   47   0.0050021  -0.0012325   0.0007492  -0.0014295  -0.0071701   0.0011955
   48  -0.0339613   0.0047329  -0.0094560   0.0010336   0.0017478  -0.0017637
   49   0.0011819  -0.0000740  -0.0004796  -0.0001542  -0.0024632   0.0005824
   50  -0.0004319   0.0002341  -0.0004049   0.0003237   0.0001794   0.0000125
   51   0.0002767  -0.0005311   0.0004740  -0.0002411  -0.0001650   0.0004348
   52  -0.0060395   0.0007127  -0.0017233  -0.0000455   0.0003370   0.0000860
   53   0.0014055   0.0007664  -0.0000324  -0.0001111   0.0000825   0.0000591
   54  -0.0014967   0.0002836   0.0010220  -0.0001227  -0.0000254   0.0002782
   55  -0.0466449   0.0023962  -0.0123692  -0.0267881  -0.0215709   0.0085338
   56   0.0032714  -0.0554870   0.0343184  -0.0048157   0.0104129  -0.0018455
   57  -0.0123969   0.0345793  -0.2889655  -0.0023963  -0.0072759   0.0030399
   58   0.0002371  -0.0025558  -0.0009100   0.0006900  -0.0003064  -0.0010543
   59  -0.0022104   0.0047963   0.0018049   0.0017884  -0.0028588  -0.0013257
   60   0.0110255  -0.0266899  -0.0144892   0.0004084  -0.0014034  -0.0000533
   61   0.0579720  -0.0004367   0.0175625   0.0017714   0.0004088   0.0011941
   62  -0.0004367   0.0569031  -0.0405579   0.0009957   0.0004687   0.0001267
   63   0.0175625  -0.0405579   0.3188817  -0.0012698   0.0007332  -0.0010413
   64   0.0017714   0.0009957  -0.0012698   0.4422298   0.0275211   0.0020276
   65   0.0004088   0.0004687   0.0007332   0.0275211   0.4466584  -0.0247903
   66   0.0011941   0.0001267  -0.0010413   0.0020276  -0.0247903   0.4945431
   67  -0.0005588   0.0002544   0.0009233  -0.0731415   0.0029498   0.0221586
   68   0.0001662   0.0003262  -0.0000334   0.0223681  -0.1402578  -0.0534578
   69  -0.0004346   0.0001520   0.0004419   0.0230476  -0.0123450  -0.1058590
   70  -0.0011515   0.0002211  -0.0008579  -0.0860833   0.0012729  -0.0233257
   71  -0.0006466   0.0000735   0.0007515   0.0006920  -0.0798658   0.0276921
   72  -0.0000992  -0.0000622  -0.0007566  -0.0205643   0.0118164  -0.1656206
   73   0.0001656   0.0000948  -0.0002383  -0.0083019   0.0026734  -0.0014153
   74   0.0001960   0.0000855  -0.0004333   0.0042704  -0.0028482  -0.0001744
   75  -0.0000566  -0.0001602   0.0003727  -0.0339775   0.0079766  -0.0059225
   76  -0.0020143  -0.0002783  -0.0017592   0.0038641   0.0057439  -0.0024543
   77   0.0000200   0.0003102  -0.0008530  -0.0015683  -0.0051537  -0.0005916
   78  -0.0011489  -0.0000648  -0.0001505   0.0205325   0.0241372  -0.0141090
   79   0.0001010  -0.0001438   0.0000017  -0.0001552  -0.0068707  -0.0024547
   80   0.0000794  -0.0001656  -0.0000608  -0.0007842   0.0034476  -0.0000763
   81  -0.0000154  -0.0000159   0.0000189   0.0081520  -0.0272712  -0.0077178
   82  -0.0000648   0.0000370   0.0001755  -0.1124460  -0.0313505   0.0258498
   83  -0.0001201  -0.0000422  -0.0002300  -0.0208871  -0.0873546   0.0240827
   84  -0.0000535   0.0001558  -0.0001472   0.0269021   0.0338996  -0.1000451
   85   0.0000940   0.0000613  -0.0000045   0.0035992  -0.0076774   0.0214546
   86   0.0001255   0.0000742  -0.0000751   0.0060011  -0.0026824   0.0186470
   87  -0.0001978  -0.0001656   0.0001911  -0.0052366   0.0049042  -0.0159987
   88  -0.0000592  -0.0000169   0.0000361   0.0016561  -0.0155089  -0.0153278
   89   0.0000381  -0.0000357   0.0000375  -0.0028599  -0.0264105  -0.0180091
   90  -0.0001380  -0.0001612   0.0002393  -0.0030431  -0.0002804   0.0058815
   91  -0.0000667  -0.0000670   0.0001145  -0.0238531   0.0089097   0.0002538
   92   0.0000372   0.0000185   0.0000405  -0.0174490   0.0063847   0.0015047
   93  -0.0000553  -0.0000741  -0.0000009   0.0171267  -0.0043707  -0.0009017
   94   0.0001012  -0.0000231  -0.0000707   0.0029827  -0.0019521  -0.0012962
   95  -0.0000306   0.0000182   0.0000050  -0.0001685  -0.0004192   0.0004797
   96   0.0000731   0.0000724  -0.0000624  -0.0008299   0.0001859   0.0012426
   97  -0.0001506  -0.0000353   0.0000192   0.0008395   0.0087584  -0.0044912
   98   0.0000238  -0.0000074  -0.0000035  -0.0147330  -0.0299994   0.0179885
   99   0.0002591  -0.0003302  -0.0006208  -0.0079676  -0.0205127   0.0070148
           67          68          69          70          71          72
    1  -0.0134748   0.0138430   0.0044502  -0.0070722   0.0013516  -0.0068862
    2   0.0352986  -0.0246525  -0.0046574   0.0039133   0.0013376   0.0029561
    3   0.0187327  -0.0138143  -0.0001036  -0.0296105   0.0077514  -0.0051321
    4   0.0019083  -0.0016625   0.0010193  -0.0058289   0.0014970   0.0007408
    5  -0.0004115   0.0002352  -0.0000257   0.0009330  -0.0001911  -0.0002329
    6   0.0007517   0.0001580   0.0020443  -0.0014527   0.0002099   0.0012962
    7  -0.0069260   0.0046701   0.0006185  -0.0003053  -0.0008307  -0.0005262
    8  -0.0033805   0.0026363   0.0008690  -0.0013212   0.0005444   0.0003836
    9  -0.0031801   0.0025589   0.0012043  -0.0002181   0.0009915   0.0003282
   10  -0.0000134  -0.0000606  -0.0004072  -0.0004098   0.0006532   0.0000833
   11   0.0001976   0.0000238   0.0004806   0.0003189  -0.0001679  -0.0000127
   12   0.0004491  -0.0002356   0.0004959  -0.0006938  -0.0004179  -0.0002746
   13   0.0015268   0.0004541  -0.0000573   0.0006734   0.0000271  -0.0000536
   14   0.0012874   0.0002528  -0.0002857   0.0006446  -0.0001226  -0.0000600
   15  -0.0001981   0.0003575   0.0003397  -0.0000371  -0.0003875  -0.0002643
   16   0.0000154   0.0000057  -0.0000933   0.0000046   0.0000879   0.0000434
   17   0.0000331   0.0001646   0.0000021  -0.0000009  -0.0000601  -0.0000565
   18  -0.0000641  -0.0001422  -0.0001007  -0.0000219   0.0000932   0.0000581
   19  -0.0000278   0.0000685  -0.0000108   0.0001742   0.0000771  -0.0000215
   20   0.0020206  -0.0018717  -0.0005030   0.0001046   0.0001740  -0.0001832
   21   0.0013771  -0.0011668  -0.0000385  -0.0003757  -0.0002669  -0.0002393
   22   0.0000300   0.0000083   0.0000976  -0.0000673  -0.0001610  -0.0001004
   23  -0.0000562   0.0000042  -0.0000251  -0.0000372   0.0000240   0.0000337
   24  -0.0000961   0.0000782   0.0000742   0.0000849  -0.0001276  -0.0000373
   25  -0.0009168   0.0008660   0.0001562  -0.0001214  -0.0000086   0.0000738
   26   0.0003813  -0.0001635   0.0000037   0.0000822  -0.0000391  -0.0000075
   27  -0.0001111   0.0001480  -0.0000078   0.0001458  -0.0000220  -0.0000041
   28  -0.0004089  -0.0007104  -0.0001767   0.0001848  -0.0000069  -0.0000647
   29   0.0000949  -0.0005783  -0.0001919   0.0000512   0.0001618  -0.0000152
   30  -0.0005695  -0.0000163  -0.0000674  -0.0000508  -0.0000213  -0.0000203
   31   0.0000209   0.0000087  -0.0000250  -0.0000076  -0.0000063   0.0000219
   32  -0.0000385   0.0000498   0.0000118   0.0000047   0.0000165  -0.0000032
   33   0.0000583  -0.0000173   0.0000573   0.0000413   0.0000099  -0.0000250
   34   0.0000060   0.0000117   0.0000052   0.0000104  -0.0000137   0.0000018
   35   0.0002031   0.0004024   0.0001009  -0.0000477  -0.0000641   0.0000318
   36   0.0002161   0.0000160   0.0000065   0.0000189  -0.0000011   0.0000003
   37  -0.0001274  -0.0001294  -0.0000393   0.0000017   0.0000327  -0.0000179
   38   0.0000767   0.0000244   0.0000304   0.0000198  -0.0000226   0.0000073
   39  -0.0000180   0.0000040   0.0000074   0.0000049  -0.0000089   0.0000013
   40  -0.0000661   0.0001627   0.0000372  -0.0000357  -0.0000275   0.0000024
   41  -0.0000863   0.0000709   0.0000148  -0.0000242  -0.0000050  -0.0000017
   42  -0.0000016  -0.0000058  -0.0000089   0.0000025  -0.0000009  -0.0000002
   43   0.0000098  -0.0000112   0.0000069   0.0000123   0.0000001  -0.0000064
   44   0.0000006  -0.0000430  -0.0000185   0.0000011   0.0000073  -0.0000009
   45  -0.0000439   0.0000206   0.0000206   0.0000032   0.0000021  -0.0000018
   46   0.0008459   0.0001041  -0.0002045   0.0000755  -0.0001882   0.0003229
   47   0.0016059   0.0012915   0.0002608  -0.0001943  -0.0000289   0.0005748
   48   0.0011467   0.0007722   0.0002893  -0.0003522   0.0005613  -0.0002984
   49  -0.0000243   0.0003080   0.0000522  -0.0001395  -0.0000076   0.0001532
   50  -0.0001238   0.0001052   0.0000248  -0.0000574  -0.0000131  -0.0000178
   51   0.0000645  -0.0000293  -0.0000248   0.0001065  -0.0000615   0.0000185
   52   0.0000368   0.0000151   0.0001445  -0.0000061   0.0002024  -0.0001674
   53   0.0000318  -0.0001279  -0.0001002   0.0000070  -0.0000789   0.0000281
   54  -0.0001078   0.0000071   0.0000964   0.0001781   0.0000816  -0.0000700
   55  -0.0010925  -0.0026212  -0.0004888   0.0003111   0.0005898  -0.0004950
   56  -0.0015756  -0.0029435  -0.0015009   0.0007012   0.0000952  -0.0002928
   57  -0.0004826  -0.0006695  -0.0000744  -0.0003336  -0.0011511   0.0007810
   58  -0.0023572   0.0006238   0.0005920  -0.0001493   0.0001145   0.0000302
   59   0.0032614   0.0031258   0.0008216  -0.0003419   0.0002970   0.0001390
   60   0.0012174   0.0003401   0.0000320  -0.0003422   0.0000678   0.0001476
   61  -0.0005588   0.0001662  -0.0004346  -0.0011515  -0.0006466  -0.0000992
   62   0.0002544   0.0003262   0.0001520   0.0002211   0.0000735  -0.0000622
   63   0.0009233  -0.0000334   0.0004419  -0.0008579   0.0007515  -0.0007566
   64  -0.0731415   0.0223681   0.0230476  -0.0860833   0.0006920  -0.0205643
   65   0.0029498  -0.1402578  -0.0123450   0.0012729  -0.0798658   0.0118164
   66   0.0221586  -0.0534578  -0.1058590  -0.0233257   0.0276921  -0.1656206
   67   0.1706381   0.1198624  -0.1523896   0.0026621  -0.0018183   0.0003401
   68   0.1198624   0.5420763  -0.1143886   0.0012980  -0.0128933  -0.0091648
   69  -0.1523896  -0.1143886   0.2794393   0.0095613  -0.0449015  -0.0275354
   70   0.0026621   0.0012980   0.0095613   0.5662714   0.0017759  -0.0289564
   71  -0.0018183  -0.0128933  -0.0449015   0.0017759   0.5746592   0.0143343
   72   0.0003401  -0.0091648  -0.0275354  -0.0289564   0.0143343   0.4656958
   73   0.0020002  -0.0009861   0.0012678  -0.2957030   0.0580327  -0.0270813
   74  -0.0006269   0.0003237  -0.0000397   0.0572808  -0.0593972   0.0069792
   75   0.0014735   0.0008521   0.0033996  -0.0247054   0.0059022  -0.0480871
   76  -0.0001163   0.0013915   0.0005319  -0.1245763  -0.1039907   0.0563221
   77   0.0009535   0.0025584  -0.0001543  -0.1019755  -0.1843071   0.0757308
   78  -0.0007007   0.0007871   0.0033102   0.0563597   0.0752247  -0.0878680
   79   0.0014442  -0.0007527  -0.0016573  -0.0513449   0.0398546   0.0238169
   80  -0.0007732   0.0015310   0.0011984   0.0408758  -0.2384812  -0.1132226
   81  -0.0009916  -0.0024673  -0.0093991   0.0228804  -0.1111990  -0.1137285
   82   0.0027211   0.0016711  -0.0024542   0.0046736   0.0031113   0.0029883
   83  -0.0180359  -0.0438403   0.0054922  -0.0021081  -0.0026642   0.0110030
   84  -0.0079102  -0.0197246   0.0066258   0.0201535   0.0256347  -0.0199880
   85   0.0004747   0.0011140  -0.0001947  -0.0024978  -0.0029475   0.0006328
   86  -0.0002329   0.0010133  -0.0008400  -0.0026678  -0.0029578   0.0005785
   87   0.0001946   0.0007676   0.0011794   0.0023021   0.0017788   0.0002904
   88  -0.0010264  -0.0048650   0.0018014   0.0001523   0.0012614   0.0003721
   89  -0.0058748  -0.0085421   0.0033139  -0.0004207   0.0003926  -0.0016898
   90   0.0005953   0.0029828   0.0016294   0.0009345  -0.0000284  -0.0019561
   91   0.0022200   0.0012934  -0.0000675   0.0004320   0.0003829  -0.0009580
   92  -0.0023252  -0.0003583   0.0009416  -0.0001129   0.0004767  -0.0005863
   93  -0.0015382  -0.0021408   0.0004003   0.0007896  -0.0006350   0.0008151
   94  -0.0019592  -0.0011958   0.0002798  -0.0006300  -0.0003209  -0.0001925
   95   0.0001751   0.0006927   0.0000478   0.0001870  -0.0002419   0.0000915
   96  -0.0001989  -0.0000532  -0.0002920  -0.0002763   0.0008018   0.0001087
   97  -0.0843228  -0.1573194   0.1150310   0.0004908   0.0012300   0.0002452
   98  -0.1333288  -0.3206362   0.1662110  -0.0003829   0.0033419   0.0009221
   99   0.1189031   0.2076774  -0.1575821  -0.0019568  -0.0026580   0.0023664
           73          74          75          76          77          78
    1   0.0012527  -0.0004206   0.0005818   0.0002207  -0.0009009   0.0010286
    2  -0.0001391   0.0000778   0.0002932   0.0002609  -0.0001980  -0.0001734
    3  -0.0009626   0.0007998  -0.0062685   0.0006743   0.0002299   0.0009888
    4  -0.0003939   0.0003378  -0.0019226   0.0001430   0.0001936   0.0000598
    5   0.0000841   0.0001059   0.0003173  -0.0001323   0.0000471  -0.0001222
    6  -0.0001829   0.0001245  -0.0004829   0.0001202  -0.0000105   0.0000793
    7   0.0001018   0.0001368   0.0004498  -0.0000220  -0.0001922  -0.0000229
    8  -0.0005279   0.0003711  -0.0006740   0.0000999  -0.0004040   0.0001958
    9   0.0001779  -0.0003285  -0.0007622  -0.0000622   0.0003938  -0.0000509
   10   0.0000375  -0.0002582  -0.0000623   0.0000171  -0.0000270  -0.0000578
   11  -0.0000449   0.0000676   0.0001469   0.0000581  -0.0002655   0.0000809
   12  -0.0000910   0.0002962   0.0004480   0.0000541  -0.0001409   0.0000114
   13   0.0001621  -0.0002365   0.0000818   0.0000307   0.0004852  -0.0001486
   14   0.0002993  -0.0001536   0.0001004  -0.0000937   0.0003761  -0.0002040
   15  -0.0000980   0.0001491   0.0001824   0.0000171  -0.0000800   0.0000630
   16   0.0000041  -0.0000182  -0.0000188  -0.0000022  -0.0000144  -0.0000180
   17  -0.0000176   0.0000328   0.0000416   0.0000044   0.0000228  -0.0000152
   18  -0.0000023  -0.0000186  -0.0000277  -0.0000035  -0.0000410   0.0000146
   19   0.0000249  -0.0000729  -0.0000379  -0.0000313   0.0000258  -0.0000010
   20   0.0000536  -0.0000445   0.0001647   0.0000238  -0.0000542   0.0000356
   21  -0.0000050   0.0002194   0.0001905   0.0000378  -0.0000142   0.0000056
   22  -0.0000129   0.0000967   0.0000895   0.0000121  -0.0000023   0.0000088
   23  -0.0000089  -0.0000140  -0.0000297  -0.0000011  -0.0000048   0.0000031
   24  -0.0000089   0.0000145   0.0000721   0.0000077  -0.0000304   0.0000090
   25  -0.0000434   0.0000205  -0.0000868   0.0000082   0.0000212  -0.0000111
   26   0.0000342  -0.0000001   0.0000346  -0.0000065   0.0000199  -0.0000333
   27   0.0000165  -0.0000151   0.0000281  -0.0000157   0.0000134  -0.0000077
   28   0.0000269  -0.0000289   0.0000538  -0.0000112  -0.0000189   0.0000484
   29  -0.0000194  -0.0000737  -0.0000093  -0.0000020  -0.0000975   0.0001056
   30  -0.0000141   0.0000134  -0.0000593  -0.0000158   0.0000836   0.0000574
   31   0.0000126   0.0000034  -0.0000193  -0.0000161   0.0000324  -0.0000153
   32  -0.0000009  -0.0000005  -0.0000012   0.0000034   0.0000069  -0.0000034
   33  -0.0000073  -0.0000055   0.0000326   0.0000087  -0.0000536   0.0000019
   34   0.0000081   0.0000037  -0.0000044  -0.0000071   0.0000201  -0.0000070
   35   0.0000080   0.0000408  -0.0000010   0.0000094   0.0000539  -0.0000708
   36   0.0000059  -0.0000026   0.0000161   0.0000066  -0.0000186  -0.0000227
   37  -0.0000128  -0.0000110  -0.0000011   0.0000007  -0.0000243   0.0000335
   38   0.0000167   0.0000009   0.0000050  -0.0000072   0.0000112  -0.0000211
   39   0.0000047   0.0000012  -0.0000003  -0.0000010   0.0000092  -0.0000039
   40  -0.0000095   0.0000164  -0.0000012   0.0000089   0.0000174  -0.0000126
   41  -0.0000123   0.0000050  -0.0000031   0.0000073   0.0000016   0.0000044
   42   0.0000015  -0.0000009  -0.0000014  -0.0000013   0.0000036   0.0000018
   43  -0.0000003  -0.0000021   0.0000076   0.0000030  -0.0000099   0.0000009
   44  -0.0000003  -0.0000039   0.0000000  -0.0000019  -0.0000041   0.0000066
   45  -0.0000071   0.0000003   0.0000024   0.0000039  -0.0000122   0.0000035
   46   0.0000403   0.0001168  -0.0001132   0.0000162   0.0002542  -0.0002304
   47  -0.0000382   0.0000983  -0.0001556   0.0001084   0.0001585  -0.0002076
   48  -0.0001399  -0.0003033   0.0001551  -0.0000648  -0.0005253   0.0003895
   49  -0.0000454   0.0000475  -0.0000873   0.0000406   0.0000485  -0.0000398
   50  -0.0000079   0.0000076  -0.0000018   0.0000049   0.0000032   0.0000107
   51   0.0000229   0.0000109   0.0000229  -0.0000048   0.0000311  -0.0000233
   52  -0.0000704  -0.0001342   0.0000906  -0.0000194  -0.0002269   0.0002135
   53   0.0000283   0.0000135  -0.0000145  -0.0000040   0.0000529  -0.0000337
   54  -0.0000119  -0.0000302   0.0000730  -0.0000170  -0.0000987   0.0000582
   55   0.0001233  -0.0003397   0.0005360  -0.0013725  -0.0009730   0.0001284
   56   0.0002744  -0.0000475   0.0005295   0.0000361   0.0000151   0.0001357
   57   0.0002439   0.0003981  -0.0004856  -0.0007767   0.0007499  -0.0005116
   58  -0.0000130   0.0000095  -0.0000287   0.0000663  -0.0000198  -0.0001104
   59  -0.0000861   0.0000088  -0.0000878  -0.0000253  -0.0000801  -0.0001117
   60  -0.0000717  -0.0000206   0.0000302   0.0001665  -0.0000954  -0.0001673
   61   0.0001656   0.0001960  -0.0000566  -0.0020143   0.0000200  -0.0011489
   62   0.0000948   0.0000855  -0.0001602  -0.0002783   0.0003102  -0.0000648
   63  -0.0002383  -0.0004333   0.0003727  -0.0017592  -0.0008530  -0.0001505
   64  -0.0083019   0.0042704  -0.0339775   0.0038641  -0.0015683   0.0205325
   65   0.0026734  -0.0028482   0.0079766   0.0057439  -0.0051537   0.0241372
   66  -0.0014153  -0.0001744  -0.0059225  -0.0024543  -0.0005916  -0.0141090
   67   0.0020002  -0.0006269   0.0014735  -0.0001163   0.0009535  -0.0007007
   68  -0.0009861   0.0003237   0.0008521   0.0013915   0.0025584   0.0007871
   69   0.0012678  -0.0000397   0.0033996   0.0005319  -0.0001543   0.0033102
   70  -0.2957030   0.0572808  -0.0247054  -0.1245763  -0.1019755   0.0563597
   71   0.0580327  -0.0593972   0.0059022  -0.1039907  -0.1843071   0.0752247
   72  -0.0270813   0.0069792  -0.0480871   0.0563221   0.0757308  -0.0878680
   73   0.3201651  -0.0634361   0.0296915  -0.0155117   0.0037985  -0.0015299
   74  -0.0634361   0.0608144  -0.0080039  -0.0237620   0.0057850  -0.0031922
   75   0.0296915  -0.0080039   0.0547026   0.0123130  -0.0039641   0.0004676
   76  -0.0155117  -0.0237620   0.0123130   0.1349866   0.1161566  -0.0614820
   77   0.0037985   0.0057850  -0.0039641   0.1161566   0.1992993  -0.0839953
   78  -0.0015299  -0.0031922   0.0004676  -0.0614820  -0.0839953   0.0965124
   79  -0.0046471   0.0268930   0.0162693   0.0030504  -0.0155749  -0.0102025
   80   0.0007195  -0.0057944  -0.0027891   0.0049004  -0.0185167  -0.0109105
   81  -0.0001150   0.0034182   0.0014838  -0.0035054   0.0117731   0.0071499
   82   0.0001548   0.0012046  -0.0014015   0.0002758   0.0008310  -0.0035344
   83  -0.0010672   0.0002040   0.0002117  -0.0002843  -0.0001011  -0.0016606
   84   0.0006763   0.0007678   0.0009624  -0.0011009  -0.0003658  -0.0063700
   85   0.0001925  -0.0001549   0.0001905   0.0002948  -0.0002654   0.0013218
   86  -0.0001545   0.0000584  -0.0004301  -0.0000952  -0.0000125   0.0014647
   87   0.0000012  -0.0001033   0.0002198  -0.0000922   0.0001283  -0.0008650
   88   0.0005156  -0.0007842   0.0003102   0.0002708  -0.0002331  -0.0004327
   89   0.0001597   0.0001559  -0.0000606  -0.0001022  -0.0000683  -0.0002126
   90   0.0003173  -0.0005137  -0.0001288   0.0002105   0.0014520   0.0016060
   91   0.0006495  -0.0001768   0.0009482   0.0003286  -0.0001746  -0.0000088
   92   0.0002838   0.0000498   0.0000758   0.0001608  -0.0000252  -0.0001093
   93  -0.0002953   0.0003271  -0.0004061  -0.0003408   0.0000624   0.0000585
   94  -0.0002059   0.0003792  -0.0002162  -0.0001253  -0.0003218   0.0002061
   95  -0.0000325   0.0000599  -0.0000450  -0.0000117   0.0003578  -0.0000593
   96   0.0001269  -0.0002456  -0.0000263   0.0001603  -0.0002730  -0.0001181
   97  -0.0006664  -0.0005499  -0.0003463   0.0001871  -0.0003349  -0.0002271
   98   0.0000190   0.0000111  -0.0002206  -0.0001715   0.0002131  -0.0009913
   99  -0.0002765  -0.0000884  -0.0002033   0.0010626   0.0006566  -0.0005207
           79          80          81          82          83          84
    1   0.0001304   0.0002105   0.0000107  -0.0221263  -0.0000458  -0.0016252
    2  -0.0002157  -0.0000723  -0.0001122  -0.0198602   0.0105422  -0.0029109
    3   0.0004932  -0.0008737   0.0005464   0.0106410  -0.0044920   0.0029887
    4   0.0001532  -0.0001352   0.0001917   0.0011675   0.0006096  -0.0026349
    5   0.0000934   0.0000428   0.0000310  -0.0007073   0.0001093  -0.0008157
    6   0.0000990   0.0000375   0.0000484   0.0011136   0.0005132  -0.0000191
    7  -0.0004614   0.0011373  -0.0006495  -0.0002545   0.0020184   0.0009945
    8   0.0006850  -0.0000508  -0.0002052   0.0004517   0.0060144   0.0013794
    9  -0.0014381  -0.0004899  -0.0007166   0.0002733  -0.0002709  -0.0001542
   10  -0.0007780   0.0003308  -0.0002128  -0.0001653   0.0000255   0.0002371
   11   0.0006677   0.0003502   0.0005640   0.0000095  -0.0003828  -0.0001982
   12   0.0003568   0.0008963   0.0009350   0.0000470   0.0000118  -0.0001696
   13  -0.0003671  -0.0002386   0.0003022  -0.0027254  -0.0065054  -0.0036943
   14  -0.0004066  -0.0001947   0.0001037  -0.0003667  -0.0025363  -0.0011182
   15   0.0003349   0.0001437   0.0002373  -0.0003817  -0.0006122  -0.0012213
   16  -0.0000207   0.0000225  -0.0000249   0.0005923  -0.0004756  -0.0000376
   17   0.0000682   0.0000211   0.0000876  -0.0000116  -0.0002498  -0.0000479
   18  -0.0000340   0.0000227  -0.0000141   0.0001372   0.0002223  -0.0001668
   19  -0.0001431  -0.0001047  -0.0000841  -0.0000467  -0.0005609  -0.0001559
   20   0.0000409  -0.0000316   0.0001162  -0.0004243  -0.0012210  -0.0002051
   21   0.0002110   0.0003554   0.0003536  -0.0000521   0.0001369   0.0002909
   22   0.0000864   0.0001386   0.0001536   0.0000061   0.0000206  -0.0001243
   23  -0.0000020  -0.0000263  -0.0000384   0.0000053   0.0001132   0.0000384
   24   0.0000511   0.0000696   0.0000308  -0.0000210   0.0000373  -0.0000890
   25   0.0000004  -0.0000167  -0.0000368   0.0001560   0.0004056  -0.0000004
   26  -0.0000004   0.0000152   0.0000199   0.0000055  -0.0003349  -0.0000300
   27  -0.0000210  -0.0000096  -0.0000034   0.0000049  -0.0001182  -0.0000665
   28  -0.0000191  -0.0000452  -0.0000379   0.0000392  -0.0002132  -0.0000461
   29  -0.0000387  -0.0000558  -0.0000975  -0.0001117   0.0004677   0.0001080
   30  -0.0000426  -0.0000992   0.0000113  -0.0000527   0.0000766  -0.0001586
   31  -0.0000224  -0.0000185  -0.0000056  -0.0000065  -0.0000165   0.0000136
   32  -0.0000057  -0.0000049   0.0000086   0.0000172  -0.0000269   0.0000044
   33   0.0000263   0.0000402   0.0000019   0.0000169  -0.0000289  -0.0000117
   34  -0.0000068  -0.0000090   0.0000044   0.0000018  -0.0000418  -0.0000081
   35   0.0000298   0.0000400   0.0000635   0.0000458  -0.0002751  -0.0000714
   36   0.0000105   0.0000313  -0.0000016   0.0000218  -0.0000485   0.0000676
   37  -0.0000053  -0.0000154  -0.0000148  -0.0000202   0.0001125   0.0000076
   38  -0.0000032   0.0000082   0.0000002   0.0000142  -0.0000925   0.0000065
   39  -0.0000039  -0.0000017   0.0000014  -0.0000019  -0.0000227  -0.0000068
   40   0.0000173   0.0000116   0.0000288   0.0000299  -0.0000976  -0.0000425
   41   0.0000085   0.0000007   0.0000092   0.0000085   0.0000077  -0.0000160
   42  -0.0000033  -0.0000055  -0.0000013  -0.0000065   0.0000061  -0.0000074
   43   0.0000044   0.0000072  -0.0000013  -0.0000010  -0.0000042  -0.0000056
   44  -0.0000023  -0.0000058  -0.0000071  -0.0000080   0.0000314   0.0000063
   45   0.0000065   0.0000074   0.0000008  -0.0000024   0.0000139  -0.0000255
   46   0.0000142   0.0000635   0.0000350  -0.0004870   0.0002242  -0.0001282
   47   0.0000109   0.0000586   0.0000031  -0.0013071   0.0014900  -0.0003476
   48  -0.0000105  -0.0000287   0.0000261   0.0006495  -0.0006419   0.0003306
   49   0.0000087  -0.0000014  -0.0000079  -0.0004736   0.0007511  -0.0001806
   50   0.0000120   0.0000018   0.0000216   0.0000815  -0.0000698  -0.0000460
   51  -0.0000096   0.0000030  -0.0000005  -0.0001385   0.0000300  -0.0000521
   52  -0.0000127  -0.0000194   0.0000001   0.0000167  -0.0000166  -0.0000185
   53  -0.0000004   0.0000017  -0.0000096  -0.0000087  -0.0000450  -0.0000060
   54  -0.0000030   0.0000044   0.0000036  -0.0000475   0.0000629  -0.0000664
   55  -0.0002745  -0.0002362  -0.0001107  -0.0039917   0.0042238  -0.0014009
   56   0.0000388   0.0000033  -0.0000033   0.0027811  -0.0019919   0.0003533
   57  -0.0000333  -0.0001070  -0.0000306  -0.0012403   0.0015876  -0.0006425
   58   0.0000655   0.0000549   0.0001346   0.0000441  -0.0002658   0.0001976
   59   0.0000753   0.0000852   0.0001884   0.0000665  -0.0002176  -0.0001793
   60   0.0001366   0.0001685  -0.0000153  -0.0001800   0.0001774   0.0000073
   61   0.0001010   0.0000794  -0.0000154  -0.0000648  -0.0001201  -0.0000535
   62  -0.0001438  -0.0001656  -0.0000159   0.0000370  -0.0000422   0.0001558
   63   0.0000017  -0.0000608   0.0000189   0.0001755  -0.0002300  -0.0001472
   64  -0.0001552  -0.0007842   0.0081520  -0.1124460  -0.0208871   0.0269021
   65  -0.0068707   0.0034476  -0.0272712  -0.0313505  -0.0873546   0.0338996
   66  -0.0024547  -0.0000763  -0.0077178   0.0258498   0.0240827  -0.1000451
   67   0.0014442  -0.0007732  -0.0009916   0.0027211  -0.0180359  -0.0079102
   68  -0.0007527   0.0015310  -0.0024673   0.0016711  -0.0438403  -0.0197246
   69  -0.0016573   0.0011984  -0.0093991  -0.0024542   0.0054922   0.0066258
   70  -0.0513449   0.0408758   0.0228804   0.0046736  -0.0021081   0.0201535
   71   0.0398546  -0.2384812  -0.1111990   0.0031113  -0.0026642   0.0256347
   72   0.0238169  -0.1132226  -0.1137285   0.0029883   0.0110030  -0.0199880
   73  -0.0046471   0.0007195  -0.0001150   0.0001548  -0.0010672   0.0006763
   74   0.0268930  -0.0057944   0.0034182   0.0012046   0.0002040   0.0007678
   75   0.0162693  -0.0027891   0.0014838  -0.0014015   0.0002117   0.0009624
   76   0.0030504   0.0049004  -0.0035054   0.0002758  -0.0002843  -0.0011009
   77  -0.0155749  -0.0185167   0.0117731   0.0008310  -0.0001011  -0.0003658
   78  -0.0102025  -0.0109105   0.0071499  -0.0035344  -0.0016606  -0.0063700
   79   0.0529724  -0.0452541  -0.0259203   0.0000813   0.0009847   0.0008024
   80  -0.0452541   0.2589542   0.1239305  -0.0005147  -0.0005474  -0.0007934
   81  -0.0259203   0.1239305   0.1202809  -0.0000905  -0.0019524  -0.0002744
   82   0.0000813  -0.0005147  -0.0000905   0.5538330  -0.0932545   0.0374150
   83   0.0009847  -0.0005474  -0.0019524  -0.0932545   0.4968438  -0.0091204
   84   0.0008024  -0.0007934  -0.0002744   0.0374150  -0.0091204   0.5443906
   85   0.0000300   0.0002154  -0.0000626  -0.0745040   0.0214988  -0.0679232
   86  -0.0001566   0.0001127   0.0001064   0.0223576  -0.0662948   0.0609963
   87  -0.0001614  -0.0001023   0.0000442  -0.0642736   0.0587274  -0.2544903
   88  -0.0003017  -0.0010789  -0.0003850  -0.0957925   0.0031653  -0.0113007
   89  -0.0001978  -0.0009280   0.0009887  -0.0266742  -0.1768663  -0.0785821
   90  -0.0009369   0.0018333   0.0015695  -0.0299424  -0.0651954  -0.1171181
   91   0.0001184  -0.0000930  -0.0001900  -0.2574182   0.1115584   0.0087812
   92  -0.0000766  -0.0000738   0.0000912   0.1072534  -0.0982045  -0.0009087
   93   0.0000277  -0.0000136   0.0000077   0.0023699   0.0020821  -0.0515252
   94   0.0005471   0.0002087   0.0001079   0.0080287  -0.0011117   0.0027828
   95  -0.0001414  -0.0000407   0.0007245   0.0316598  -0.0285198  -0.0028414
   96   0.0001576   0.0002633  -0.0005720   0.0210406  -0.0177871  -0.0009079
   97  -0.0002652   0.0003621   0.0004602  -0.0012980  -0.0004864  -0.0005725
   98   0.0003809   0.0003156   0.0011297   0.0029867  -0.0039450  -0.0050218
   99   0.0001311   0.0005783  -0.0002762   0.0010768  -0.0022940  -0.0019401
           85          86          87          88          89          90
    1   0.0015120   0.0008828  -0.0014811   0.0003841   0.0004104  -0.0000684
    2   0.0002312   0.0003720  -0.0005869   0.0014102  -0.0009440  -0.0005282
    3   0.0011697   0.0004155   0.0001674   0.0001546   0.0010651  -0.0000340
    4  -0.0006447  -0.0004652   0.0008048  -0.0000596   0.0000347   0.0007053
    5  -0.0002074   0.0001701  -0.0000795  -0.0000645   0.0000533   0.0001183
    6  -0.0002992  -0.0005632   0.0006189   0.0001145  -0.0001078   0.0003610
    7  -0.0004408  -0.0002248   0.0003741   0.0012470  -0.0013520  -0.0015168
    8  -0.0003395  -0.0000647   0.0000168   0.0052012  -0.0065033  -0.0012364
    9   0.0002352  -0.0000564  -0.0002806  -0.0016491   0.0014775  -0.0004197
   10   0.0000190   0.0000126  -0.0001620  -0.0000934   0.0001651  -0.0003938
   11  -0.0000263  -0.0000970   0.0000717  -0.0003749   0.0004251   0.0000503
   12  -0.0000813  -0.0000399   0.0002061   0.0003240  -0.0002945   0.0003847
   13   0.0005105   0.0002981   0.0004457  -0.0185022   0.0086868   0.0010035
   14   0.0002851  -0.0001991   0.0005059   0.0046349   0.0059100   0.0007045
   15  -0.0000320   0.0002493   0.0008067  -0.0007384  -0.0002943   0.0040717
   16   0.0000579   0.0000121  -0.0001657  -0.0028632  -0.0003418  -0.0008758
   17   0.0000624   0.0000117  -0.0000758  -0.0017919   0.0006313   0.0000428
   18   0.0000114  -0.0000597   0.0001146  -0.0008977  -0.0002420  -0.0002414
   19   0.0000163   0.0000152   0.0000046  -0.0007083   0.0007552   0.0000277
   20   0.0000834   0.0000809  -0.0000522  -0.0013819   0.0017423   0.0000730
   21  -0.0000193   0.0000018  -0.0000304   0.0005791  -0.0004745   0.0001127
   22  -0.0000247  -0.0000109   0.0000585   0.0000818  -0.0001141   0.0001301
   23   0.0000062   0.0000102  -0.0000087   0.0000565  -0.0000995  -0.0000294
   24  -0.0000073  -0.0000091   0.0000434   0.0000168  -0.0000349   0.0000762
   25  -0.0000076  -0.0000302   0.0000102   0.0001692  -0.0004510  -0.0000733
   26   0.0000123   0.0000038   0.0000004  -0.0000643   0.0002767   0.0000652
   27  -0.0000027  -0.0000009   0.0000089  -0.0000536   0.0000850   0.0000229
   28  -0.0000017   0.0000064   0.0000238  -0.0001739   0.0002001  -0.0000023
   29  -0.0000286  -0.0000075   0.0000181   0.0004535  -0.0005321  -0.0001052
   30   0.0000312  -0.0000008  -0.0000058  -0.0002887   0.0000571  -0.0000735
   31   0.0000052   0.0000042  -0.0000110  -0.0000110   0.0000222  -0.0000185
   32   0.0000028  -0.0000036  -0.0000058  -0.0000438   0.0000253  -0.0000035
   33  -0.0000087  -0.0000082   0.0000225   0.0000390  -0.0000003   0.0000512
   34  -0.0000002   0.0000019  -0.0000004  -0.0000210   0.0000582   0.0000014
   35   0.0000208   0.0000061  -0.0000089  -0.0002651   0.0003247   0.0000472
   36  -0.0000131  -0.0000003  -0.0000071   0.0000946  -0.0000039  -0.0000034
   37  -0.0000016  -0.0000019   0.0000012   0.0000235  -0.0001065  -0.0000221
   38  -0.0000051   0.0000021   0.0000035   0.0000343   0.0000681   0.0000191
   39   0.0000000   0.0000006   0.0000002   0.0000025   0.0000216   0.0000024
   40   0.0000140   0.0000023  -0.0000049  -0.0001520   0.0001170   0.0000210
   41   0.0000063  -0.0000009  -0.0000041  -0.0000567   0.0000046   0.0000062
   42   0.0000003   0.0000018   0.0000012  -0.0000108   0.0000029  -0.0000026
   43  -0.0000037  -0.0000020   0.0000055   0.0000096   0.0000012   0.0000094
   44  -0.0000018   0.0000013   0.0000005   0.0000205  -0.0000328  -0.0000061
   45   0.0000037  -0.0000029   0.0000075  -0.0000315  -0.0000056   0.0000207
   46   0.0000115   0.0000069  -0.0000141  -0.0000120   0.0001557  -0.0000217
   47   0.0000530   0.0000022  -0.0000027   0.0001100  -0.0003130  -0.0001286
   48  -0.0000462  -0.0000079  -0.0000034   0.0000651   0.0001723   0.0000798
   49   0.0000350  -0.0000035  -0.0000035  -0.0000068  -0.0002712  -0.0000761
   50   0.0000107  -0.0000018  -0.0000047  -0.0001258   0.0000629   0.0000199
   51   0.0000060   0.0000058  -0.0000022  -0.0000035   0.0000321   0.0000129
   52  -0.0000218  -0.0000319   0.0000421   0.0000145  -0.0000262   0.0000630
   53  -0.0000082   0.0000057   0.0000022   0.0000275   0.0000247  -0.0000004
   54   0.0000000  -0.0000193   0.0000292  -0.0000290  -0.0000272   0.0000521
   55   0.0001955  -0.0000480   0.0001350   0.0006069  -0.0013048  -0.0002218
   56  -0.0000485  -0.0000698   0.0001326  -0.0001253   0.0007238   0.0002805
   57  -0.0001504  -0.0001479   0.0004100   0.0000994  -0.0001707  -0.0000645
   58   0.0000085  -0.0000096  -0.0000127  -0.0000093   0.0003551   0.0000568
   59   0.0000487  -0.0000102  -0.0000142  -0.0002422   0.0004623   0.0001186
   60   0.0000208   0.0000344  -0.0000438  -0.0000022   0.0000385  -0.0000230
   61   0.0000940   0.0001255  -0.0001978  -0.0000592   0.0000381  -0.0001380
   62   0.0000613   0.0000742  -0.0001656  -0.0000169  -0.0000357  -0.0001612
   63  -0.0000045  -0.0000751   0.0001911   0.0000361   0.0000375   0.0002393
   64   0.0035992   0.0060011  -0.0052366   0.0016561  -0.0028599  -0.0030431
   65  -0.0076774  -0.0026824   0.0049042  -0.0155089  -0.0264105  -0.0002804
   66   0.0214546   0.0186470  -0.0159987  -0.0153278  -0.0180091   0.0058815
   67   0.0004747  -0.0002329   0.0001946  -0.0010264  -0.0058748   0.0005953
   68   0.0011140   0.0010133   0.0007676  -0.0048650  -0.0085421   0.0029828
   69  -0.0001947  -0.0008400   0.0011794   0.0018014   0.0033139   0.0016294
   70  -0.0024978  -0.0026678   0.0023021   0.0001523  -0.0004207   0.0009345
   71  -0.0029475  -0.0029578   0.0017788   0.0012614   0.0003926  -0.0000284
   72   0.0006328   0.0005785   0.0002904   0.0003721  -0.0016898  -0.0019561
   73   0.0001925  -0.0001545   0.0000012   0.0005156   0.0001597   0.0003173
   74  -0.0001549   0.0000584  -0.0001033  -0.0007842   0.0001559  -0.0005137
   75   0.0001905  -0.0004301   0.0002198   0.0003102  -0.0000606  -0.0001288
   76   0.0002948  -0.0000952  -0.0000922   0.0002708  -0.0001022   0.0002105
   77  -0.0002654  -0.0000125   0.0001283  -0.0002331  -0.0000683   0.0014520
   78   0.0013218   0.0014647  -0.0008650  -0.0004327  -0.0002126   0.0016060
   79   0.0000300  -0.0001566  -0.0001614  -0.0003017  -0.0001978  -0.0009369
   80   0.0002154   0.0001127  -0.0001023  -0.0010789  -0.0009280   0.0018333
   81  -0.0000626   0.0001064   0.0000442  -0.0003850   0.0009887   0.0015695
   82  -0.0745040   0.0223576  -0.0642736  -0.0957925  -0.0266742  -0.0299424
   83   0.0214988  -0.0662948   0.0587274   0.0031653  -0.1768663  -0.0651954
   84  -0.0679232   0.0609963  -0.2544903  -0.0113007  -0.0785821  -0.1171181
   85   0.0768768  -0.0149667   0.0757946   0.0017050  -0.0046778  -0.0073437
   86  -0.0149667   0.0733434  -0.0551666  -0.0124458  -0.0036942  -0.0384992
   87   0.0757946  -0.0551666   0.2843233  -0.0062287  -0.0123668  -0.0198974
   88   0.0017050  -0.0124458  -0.0062287   0.4552171  -0.1786670   0.0658998
   89  -0.0046778  -0.0036942  -0.0123668  -0.1786670   0.4005818   0.1125620
   90  -0.0073437  -0.0384992  -0.0198974   0.0658998   0.1125620   0.1509183
   91  -0.0068092   0.0034742  -0.0000051   0.0105227  -0.0030100   0.0004028
   92   0.0073763  -0.0018898   0.0008201   0.0260181  -0.0281049  -0.0081557
   93  -0.0261499   0.0138227   0.0023022   0.0177118  -0.0175961  -0.0020023
   94  -0.0006451  -0.0016903  -0.0022849  -0.3534790   0.2155480  -0.0257321
   95   0.0000950   0.0024050   0.0004902   0.1767082  -0.1575044  -0.0060696
   96   0.0015353  -0.0001983   0.0003188  -0.0493453   0.0119578  -0.0253148
   97  -0.0000494   0.0000367   0.0001377   0.0006956  -0.0002555   0.0000484
   98   0.0001714   0.0003130   0.0003799  -0.0009656  -0.0012865   0.0005655
   99  -0.0000690  -0.0001989   0.0003188  -0.0008963  -0.0016391   0.0001872
           91          92          93          94          95          96
    1  -0.0008445  -0.0011218   0.0003661   0.0007562  -0.0002162   0.0000032
    2  -0.0036087  -0.0029011   0.0017090  -0.0006023  -0.0003118  -0.0002432
    3   0.0023226   0.0011855  -0.0013665  -0.0005542  -0.0000865   0.0004269
    4   0.0002788  -0.0000146   0.0002649  -0.0000206   0.0000468  -0.0001964
    5   0.0000194  -0.0000580   0.0000501  -0.0000381  -0.0000701  -0.0001523
    6   0.0001261  -0.0000550   0.0003484  -0.0000316   0.0000432  -0.0002502
    7   0.0003247  -0.0000345   0.0001443  -0.0034291  -0.0029987   0.0017024
    8  -0.0004473  -0.0007749   0.0002302  -0.0103243   0.0027946  -0.0010758
    9  -0.0003130   0.0001504  -0.0000507   0.0033712  -0.0016897   0.0009610
   10  -0.0000429  -0.0000020  -0.0000046   0.0003189  -0.0004061   0.0006071
   11   0.0000442   0.0000552  -0.0000130   0.0008631  -0.0002028   0.0003548
   12   0.0000785  -0.0000259   0.0000340  -0.0006391   0.0004882  -0.0005742
   13   0.0003584   0.0010802   0.0002826  -0.0023779   0.0012011  -0.0025945
   14   0.0003570   0.0006417   0.0003796   0.0043794  -0.0090499   0.0004396
   15   0.0001455   0.0002096   0.0003390  -0.0012687   0.0010492  -0.0052823
   16  -0.0000601  -0.0000898  -0.0000773   0.0011919   0.0035352   0.0017998
   17  -0.0000347   0.0000474  -0.0000713   0.0028072   0.0003166   0.0002367
   18   0.0000387  -0.0000856   0.0000754  -0.0000947   0.0005353   0.0003638
   19   0.0000441   0.0000758  -0.0000177   0.0011701  -0.0004660   0.0001882
   20   0.0000741   0.0001411  -0.0000450   0.0026183  -0.0010444   0.0004733
   21   0.0000381  -0.0000388  -0.0000264  -0.0010760   0.0004662  -0.0003076
   22   0.0000066  -0.0000134   0.0000240  -0.0001818   0.0001420  -0.0001171
   23  -0.0000081  -0.0000099   0.0000033  -0.0000881   0.0000240  -0.0000167
   24  -0.0000000  -0.0000081   0.0000130  -0.0000032   0.0000206  -0.0000533
   25  -0.0000528  -0.0000308   0.0000205  -0.0003782   0.0001751  -0.0000505
   26   0.0000406   0.0000352  -0.0000138   0.0001394  -0.0000522   0.0000251
   27   0.0000057   0.0000103   0.0000071   0.0000714  -0.0000053   0.0000080
   28   0.0000697   0.0000376  -0.0000095   0.0004352  -0.0001967   0.0000934
   29  -0.0000190  -0.0000797   0.0000406  -0.0007759   0.0002763  -0.0000741
   30  -0.0000548  -0.0000082   0.0000296   0.0004427  -0.0000854   0.0001237
   31  -0.0000027   0.0000021  -0.0000023   0.0000234  -0.0000128   0.0000134
   32  -0.0000013   0.0000070  -0.0000035   0.0000635  -0.0000119   0.0000044
   33   0.0000152   0.0000034  -0.0000055  -0.0000577   0.0000141  -0.0000273
   34   0.0000037   0.0000058   0.0000004   0.0000663  -0.0000377   0.0000137
   35  -0.0000008   0.0000478  -0.0000083   0.0004960  -0.0001467   0.0000574
   36   0.0000204   0.0000056  -0.0000086  -0.0001438   0.0000242  -0.0000076
   37  -0.0000092  -0.0000150   0.0000047  -0.0000641   0.0000348  -0.0000056
   38   0.0000189   0.0000105  -0.0000061  -0.0000271  -0.0000195  -0.0000040
   39   0.0000022   0.0000015  -0.0000007   0.0000019  -0.0000066   0.0000017
   40  -0.0000090   0.0000200  -0.0000033   0.0002547  -0.0000530   0.0000202
   41  -0.0000122   0.0000023  -0.0000013   0.0000750  -0.0000048   0.0000004
   42  -0.0000010  -0.0000011   0.0000032   0.0000187  -0.0000060   0.0000011
   43   0.0000036  -0.0000003   0.0000010  -0.0000142   0.0000023  -0.0000048
   44   0.0000002  -0.0000051   0.0000016  -0.0000372   0.0000122  -0.0000045
   45  -0.0000065  -0.0000002   0.0000012   0.0000395   0.0000022  -0.0000119
   46  -0.0000989  -0.0001257   0.0000717   0.0001424  -0.0000416   0.0000020
   47  -0.0005153  -0.0003251   0.0002342  -0.0001375   0.0001366  -0.0000227
   48   0.0002210   0.0001770  -0.0001063  -0.0001327  -0.0000261   0.0000123
   49  -0.0002129  -0.0001460   0.0000933  -0.0000208   0.0000846  -0.0000162
   50   0.0000108   0.0000165  -0.0000098   0.0001808  -0.0000281   0.0000108
   51  -0.0000314  -0.0000232   0.0000105   0.0000236  -0.0000094  -0.0000008
   52   0.0000216   0.0000067  -0.0000005  -0.0000385   0.0000144  -0.0000206
   53   0.0000201   0.0000020   0.0000039  -0.0000243  -0.0000172  -0.0000005
   54  -0.0000158  -0.0000136   0.0000090   0.0000347   0.0000110  -0.0000232
   55  -0.0009195  -0.0012121   0.0006427  -0.0008235   0.0002683  -0.0001645
   56   0.0009751   0.0004549  -0.0003268   0.0003857  -0.0002332   0.0000105
   57  -0.0003174  -0.0003354   0.0005908   0.0002809   0.0000367  -0.0001130
   58   0.0000103   0.0000086  -0.0000209   0.0002128  -0.0000403   0.0000170
   59  -0.0001652   0.0000644   0.0000369   0.0004656  -0.0000479   0.0000371
   60  -0.0000875  -0.0000359   0.0000121   0.0000185  -0.0000057   0.0000033
   61  -0.0000667   0.0000372  -0.0000553   0.0001012  -0.0000306   0.0000731
   62  -0.0000670   0.0000185  -0.0000741  -0.0000231   0.0000182   0.0000724
   63   0.0001145   0.0000405  -0.0000009  -0.0000707   0.0000050  -0.0000624
   64  -0.0238531  -0.0174490   0.0171267   0.0029827  -0.0001685  -0.0008299
   65   0.0089097   0.0063847  -0.0043707  -0.0019521  -0.0004192   0.0001859
   66   0.0002538   0.0015047  -0.0009017  -0.0012962   0.0004797   0.0012426
   67   0.0022200  -0.0023252  -0.0015382  -0.0019592   0.0001751  -0.0001989
   68   0.0012934  -0.0003583  -0.0021408  -0.0011958   0.0006927  -0.0000532
   69  -0.0000675   0.0009416   0.0004003   0.0002798   0.0000478  -0.0002920
   70   0.0004320  -0.0001129   0.0007896  -0.0006300   0.0001870  -0.0002763
   71   0.0003829   0.0004767  -0.0006350  -0.0003209  -0.0002419   0.0008018
   72  -0.0009580  -0.0005863   0.0008151  -0.0001925   0.0000915   0.0001087
   73   0.0006495   0.0002838  -0.0002953  -0.0002059  -0.0000325   0.0001269
   74  -0.0001768   0.0000498   0.0003271   0.0003792   0.0000599  -0.0002456
   75   0.0009482   0.0000758  -0.0004061  -0.0002162  -0.0000450  -0.0000263
   76   0.0003286   0.0001608  -0.0003408  -0.0001253  -0.0000117   0.0001603
   77  -0.0001746  -0.0000252   0.0000624  -0.0003218   0.0003578  -0.0002730
   78  -0.0000088  -0.0001093   0.0000585   0.0002061  -0.0000593  -0.0001181
   79   0.0001184  -0.0000766   0.0000277   0.0005471  -0.0001414   0.0001576
   80  -0.0000930  -0.0000738  -0.0000136   0.0002087  -0.0000407   0.0002633
   81  -0.0001900   0.0000912   0.0000077   0.0001079   0.0007245  -0.0005720
   82  -0.2574182   0.1072534   0.0023699   0.0080287   0.0316598   0.0210406
   83   0.1115584  -0.0982045   0.0020821  -0.0011117  -0.0285198  -0.0177871
   84   0.0087812  -0.0009087  -0.0515252   0.0027828  -0.0028414  -0.0009079
   85  -0.0068092   0.0073763  -0.0261499  -0.0006451   0.0000950   0.0015353
   86   0.0034742  -0.0018898   0.0138227  -0.0016903   0.0024050  -0.0001983
   87  -0.0000051   0.0008201   0.0023022  -0.0022849   0.0004902   0.0003188
   88   0.0105227   0.0260181   0.0177118  -0.3534790   0.1767082  -0.0493453
   89  -0.0030100  -0.0281049  -0.0175961   0.2155480  -0.1575044   0.0119578
   90   0.0004028  -0.0081557  -0.0020023  -0.0257321  -0.0060696  -0.0253148
   91   0.2733415  -0.1167391  -0.0102759   0.0011149  -0.0021766  -0.0008922
   92  -0.1167391   0.1273953   0.0099227  -0.0025427  -0.0031977  -0.0045300
   93  -0.0102759   0.0099227   0.0536235  -0.0010721  -0.0032759  -0.0020536
   94   0.0011149  -0.0025427  -0.0010721   0.3469502  -0.2069711   0.0271409
   95  -0.0021766  -0.0031977  -0.0032759  -0.2069711   0.1939878   0.0096857
   96  -0.0008922  -0.0045300  -0.0020536   0.0271409   0.0096857   0.0323698
   97   0.0005506  -0.0003151  -0.0000783   0.0000968  -0.0003284   0.0000177
   98   0.0000707   0.0001569  -0.0003011  -0.0004258   0.0000826   0.0000642
   99  -0.0002893  -0.0002191  -0.0002261   0.0000457  -0.0000036   0.0000570
           97          98          99
    1   0.0005284   0.0000394   0.0002763
    2   0.0018286  -0.0005547   0.0000634
    3  -0.0001340   0.0004882  -0.0003815
    4  -0.0000536  -0.0000758  -0.0000051
    5   0.0000213   0.0000468   0.0001756
    6   0.0000708  -0.0001106  -0.0001074
    7  -0.0006006  -0.0003564   0.0001791
    8   0.0002319  -0.0004970   0.0001158
    9   0.0003955  -0.0000658   0.0003465
   10   0.0000654   0.0000447   0.0000530
   11  -0.0000493   0.0000123  -0.0000573
   12  -0.0000615  -0.0000114  -0.0001227
   13  -0.0001863   0.0002156  -0.0000838
   14  -0.0006206   0.0003617  -0.0001205
   15  -0.0000717  -0.0000799  -0.0000909
   16   0.0000053   0.0000198   0.0000181
   17  -0.0000639   0.0000034  -0.0000172
   18   0.0000417   0.0000087   0.0000383
   19  -0.0000017   0.0000323   0.0000178
   20   0.0002126   0.0001137  -0.0000782
   21  -0.0000262   0.0000425  -0.0001168
   22  -0.0000188  -0.0000122  -0.0000228
   23   0.0000157  -0.0000078   0.0000143
   24   0.0000096  -0.0000230  -0.0000091
   25  -0.0000525  -0.0000771   0.0000452
   26  -0.0001024   0.0000648  -0.0000455
   27  -0.0000346   0.0000074   0.0000002
   28   0.0005098  -0.0001699   0.0001329
   29   0.0003021  -0.0000279   0.0000299
   30   0.0003755  -0.0001322   0.0001155
   31  -0.0000192   0.0000146   0.0000073
   32   0.0000010  -0.0000049  -0.0000043
   33  -0.0000223   0.0000021  -0.0000310
   34  -0.0000239   0.0000021  -0.0000047
   35  -0.0002818   0.0000928  -0.0000611
   36  -0.0001387   0.0000512  -0.0000314
   37   0.0001349  -0.0000493   0.0000296
   38  -0.0000742   0.0000287  -0.0000209
   39   0.0000014  -0.0000011   0.0000015
   40  -0.0000249  -0.0000122  -0.0000039
   41   0.0000254  -0.0000233   0.0000078
   42   0.0000013   0.0000043   0.0000059
   43  -0.0000002   0.0000014  -0.0000018
   44   0.0000135   0.0000009   0.0000060
   45   0.0000235  -0.0000146  -0.0000009
   46  -0.0004365   0.0002151   0.0000637
   47  -0.0011121   0.0004113  -0.0002615
   48  -0.0008452   0.0002899  -0.0004695
   49   0.0000143  -0.0001107   0.0000164
   50   0.0000420  -0.0000438   0.0000036
   51  -0.0000194   0.0000420   0.0000187
   52   0.0000560  -0.0000516  -0.0001332
   53  -0.0000001   0.0000416   0.0000636
   54   0.0001070  -0.0000629  -0.0000552
   55  -0.0007655  -0.0009036   0.0003734
   56   0.0026023   0.0000909   0.0009259
   57   0.0018620  -0.0004301   0.0009822
   58  -0.0038459  -0.0004204  -0.0002257
   59  -0.0017640   0.0010783  -0.0007969
   60  -0.0010242   0.0001836   0.0004793
   61  -0.0001506   0.0000238   0.0002591
   62  -0.0000353  -0.0000074  -0.0003302
   63   0.0000192  -0.0000035  -0.0006208
   64   0.0008395  -0.0147330  -0.0079676
   65   0.0087584  -0.0299994  -0.0205127
   66  -0.0044912   0.0179885   0.0070148
   67  -0.0843228  -0.1333288   0.1189031
   68  -0.1573194  -0.3206362   0.2076774
   69   0.1150310   0.1662110  -0.1575821
   70   0.0004908  -0.0003829  -0.0019568
   71   0.0012300   0.0033419  -0.0026580
   72   0.0002452   0.0009221   0.0023664
   73  -0.0006664   0.0000190  -0.0002765
   74  -0.0005499   0.0000111  -0.0000884
   75  -0.0003463  -0.0002206  -0.0002033
   76   0.0001871  -0.0001715   0.0010626
   77  -0.0003349   0.0002131   0.0006566
   78  -0.0002271  -0.0009913  -0.0005207
   79  -0.0002652   0.0003809   0.0001311
   80   0.0003621   0.0003156   0.0005783
   81   0.0004602   0.0011297  -0.0002762
   82  -0.0012980   0.0029867   0.0010768
   83  -0.0004864  -0.0039450  -0.0022940
   84  -0.0005725  -0.0050218  -0.0019401
   85  -0.0000494   0.0001714  -0.0000690
   86   0.0000367   0.0003130  -0.0001989
   87   0.0001377   0.0003799   0.0003188
   88   0.0006956  -0.0009656  -0.0008963
   89  -0.0002555  -0.0012865  -0.0016391
   90   0.0000484   0.0005655   0.0001872
   91   0.0005506   0.0000707  -0.0002893
   92  -0.0003151   0.0001569  -0.0002191
   93  -0.0000783  -0.0003011  -0.0002261
   94   0.0000968  -0.0004258   0.0000457
   95  -0.0003284   0.0000826  -0.0000036
   96   0.0000177   0.0000642   0.0000570
   97   0.0886076   0.1480096  -0.1107546
   98   0.1480096   0.3502526  -0.1809110
   99  -0.1107546  -0.1809110   0.1508535
 Gradient time:  CPU 24969.27 s  wall 4311.79 s
 **********************************************************************
 **                                                                  **
 **                       VIBRATIONAL ANALYSIS                       **
 **                       --------------------                       **
 **                                                                  **
 **        VIBRATIONAL FREQUENCIES (CM**-1) AND NORMAL MODES         **
 **     FORCE CONSTANTS (mDYN/ANGSTROM) AND REDUCED MASSES (AMU)     **
 **                  INFRARED INTENSITIES (KM/MOL)                   **
 **                                                                  **
 **********************************************************************


 Mode:                 1                      2                      3
 Frequency:        45.89                  60.66                 134.51
 Force Cnst:      0.0052                 0.0068                 0.0272
 Red. Mass:       4.2148                 3.1162                 2.5502
 IR Active:          YES                    YES                    YES
 IR Intens:        1.584                  0.273                  8.770
 Raman Active:       YES                    YES                    YES
               X      Y      Z        X      Y      Z        X      Y      Z
 C         -0.000 -0.021 -0.002    0.019  0.011 -0.078    0.025  0.034  0.050
 H         -0.017 -0.106 -0.009    0.090  0.060 -0.077    0.027  0.039  0.050
 C          0.018  0.035 -0.102    0.013  0.006 -0.069    0.032  0.043  0.045
 H          0.046  0.141 -0.101    0.065  0.032 -0.074    0.145  0.111  0.035
 O          0.001 -0.009 -0.230   -0.014  0.000 -0.130   -0.068  0.045 -0.111
 H         -0.042  0.005 -0.370    0.000  0.004 -0.113   -0.035  0.047 -0.046
 C          0.009  0.001 -0.083   -0.005  0.002  0.015   -0.004  0.020  0.156
 H         -0.016 -0.091 -0.095   -0.075  0.021  0.022   -0.042  0.146  0.177
 H          0.018  0.042 -0.153    0.017 -0.011  0.056    0.002 -0.038  0.270
 C          0.018  0.035  0.035    0.043 -0.022  0.043   -0.006 -0.026  0.016
 H          0.048  0.119  0.042    0.172 -0.098  0.028   -0.086 -0.111  0.011
 C          0.008  0.011  0.058   -0.003 -0.005  0.238    0.022 -0.012 -0.088
 H          0.025  0.049 -0.001    0.047 -0.050  0.364   -0.038 -0.064 -0.041
 H          0.014  0.037  0.140    0.042 -0.037  0.243    0.009 -0.052 -0.226
 H         -0.021 -0.071  0.052   -0.137  0.086  0.263    0.120  0.086 -0.088
 C         -0.001 -0.016  0.118   -0.010  0.036 -0.116    0.044  0.029 -0.041
 H          0.002  0.010  0.197   -0.003  0.008 -0.179    0.038  0.000 -0.132
 H         -0.019 -0.098  0.115   -0.064  0.152 -0.104    0.105  0.097 -0.043
 C          0.004  0.016  0.115    0.003 -0.020 -0.201    0.020  0.036  0.032
 H         -0.003 -0.035  0.201   -0.018  0.044 -0.334    0.056  0.036  0.064
 H          0.013  0.116  0.129    0.033 -0.165 -0.225   -0.034  0.052  0.038
 C          0.003 -0.017 -0.024   -0.002 -0.002  0.027    0.021 -0.030  0.030
 O          0.023  0.062 -0.150    0.037 -0.024  0.085   -0.055 -0.018 -0.033
 C          0.002 -0.165 -0.038   -0.104  0.034  0.053    0.046 -0.111  0.014
 H          0.031 -0.046 -0.050   -0.128 -0.033  0.123   -0.007 -0.376 -0.044
 H          0.099 -0.296 -0.144   -0.184  0.091  0.048   -0.126  0.042  0.058
 H         -0.127 -0.258  0.074   -0.073  0.068  0.006    0.319 -0.057  0.018
 C         -0.010  0.070  0.100    0.053 -0.029  0.074    0.061 -0.062  0.058
 H          0.011  0.177  0.119    0.147 -0.084  0.032    0.195 -0.231 -0.023
 O         -0.065 -0.005  0.241   -0.026  0.011  0.037   -0.119  0.053 -0.072
 H          0.004  0.098  0.070    0.062 -0.025  0.191    0.101 -0.015  0.267
 H         -0.029  0.040  0.141   -0.025  0.004 -0.064   -0.147 -0.002 -0.229
 H          0.019  0.011 -0.235    0.003 -0.009  0.083    0.118 -0.039  0.067
 TransDip   0.002  0.007 -0.040    0.007 -0.002 -0.015    0.075 -0.037  0.045

 Mode:                 4                      5                      6
 Frequency:       164.47                 194.49                 198.77
 Force Cnst:      0.0384                 0.0719                 0.0299
 Red. Mass:       2.4124                 3.2278                 1.2839
 IR Active:          YES                    YES                    YES
 IR Intens:        6.701                  7.971                  2.020
 Raman Active:       YES                    YES                    YES
               X      Y      Z        X      Y      Z        X      Y      Z
 C         -0.020 -0.063  0.001    0.018 -0.086 -0.009   -0.017 -0.010  0.018
 H         -0.043 -0.058  0.003    0.037 -0.068 -0.008   -0.017 -0.015  0.017
 C          0.040 -0.051  0.023    0.016 -0.096  0.006   -0.009 -0.007 -0.001
 H          0.168 -0.015  0.011   -0.021 -0.129  0.009   -0.005  0.013 -0.000
 O          0.015 -0.092 -0.113   -0.007 -0.062  0.065    0.021 -0.039 -0.031
 H         -0.006 -0.076 -0.211   -0.056 -0.089  0.050    0.003 -0.024 -0.122
 C          0.013  0.007  0.188    0.059 -0.055 -0.059   -0.011 -0.002 -0.004
 H         -0.060  0.178  0.217    0.106 -0.140 -0.075   -0.008 -0.003 -0.004
 H          0.071 -0.058  0.356    0.086  0.003 -0.149   -0.013 -0.004 -0.003
 C         -0.020 -0.020  0.033   -0.003  0.036  0.007   -0.011 -0.008 -0.009
 H         -0.108 -0.122  0.026   -0.006  0.086  0.012   -0.004 -0.016 -0.010
 C          0.022  0.077 -0.076    0.025  0.202  0.001   -0.016 -0.016  0.006
 H          0.003  0.023  0.010    0.183  0.318 -0.087   -0.022 -0.027  0.022
 H         -0.040  0.055 -0.262   -0.115  0.340  0.095   -0.004 -0.027  0.000
 H          0.139  0.233 -0.071    0.032  0.114 -0.010   -0.029 -0.003  0.009
 C         -0.019  0.015 -0.040   -0.069 -0.023  0.048   -0.012 -0.004 -0.017
 H         -0.058  0.009 -0.130   -0.072  0.007  0.126   -0.022 -0.004 -0.035
 H          0.030  0.095 -0.040   -0.136 -0.071  0.051    0.004  0.008 -0.018
 C         -0.034 -0.048  0.001   -0.031 -0.078 -0.042   -0.018 -0.014  0.005
 H         -0.058 -0.061  0.003   -0.094 -0.066 -0.117   -0.015 -0.014  0.006
 H         -0.056 -0.053  0.002    0.018 -0.153 -0.058   -0.041 -0.022  0.005
 C         -0.008  0.007 -0.010    0.032 -0.027  0.016   -0.011  0.021  0.006
 O          0.081  0.005  0.043    0.143  0.011  0.004   -0.022  0.022 -0.003
 C         -0.000  0.079 -0.002    0.034 -0.037  0.014    0.045  0.033 -0.007
 H          0.050  0.319  0.026   -0.016 -0.277 -0.027   -0.058 -0.470 -0.107
 H          0.165 -0.064 -0.033   -0.124  0.116  0.076   -0.291  0.380  0.160
 H         -0.236  0.027  0.003    0.281  0.035 -0.020    0.590  0.199 -0.098
 C         -0.084  0.064 -0.051   -0.023  0.049  0.029   -0.028  0.038 -0.009
 H         -0.208  0.174  0.015    0.010 -0.068 -0.009   -0.102  0.125  0.035
 O          0.013 -0.009  0.038   -0.172  0.129 -0.059    0.069 -0.016  0.054
 H         -0.095  0.064 -0.219    0.031  0.136  0.118   -0.049  0.015 -0.121
 H          0.043  0.038  0.082   -0.235  0.030 -0.091    0.094  0.026  0.102
 H         -0.107  0.021 -0.078   -0.035 -0.004 -0.156   -0.037  0.023 -0.013
 TransDip  -0.063  0.036 -0.040   -0.080 -0.033 -0.027   -0.004  0.036 -0.028

 Mode:                 7                      8                      9
 Frequency:       215.94                 232.45                 238.91
 Force Cnst:      0.0497                 0.0428                 0.0794
 Red. Mass:       1.8086                 1.3439                 2.3617
 IR Active:          YES                    YES                    YES
 IR Intens:        0.022                  3.364                 21.381
 Raman Active:       YES                    YES                    YES
               X      Y      Z        X      Y      Z        X      Y      Z
 C          0.006 -0.022  0.071   -0.005  0.001 -0.031   -0.012 -0.027  0.041
 H          0.014 -0.058  0.067   -0.017 -0.007 -0.031   -0.009 -0.059  0.038
 C         -0.012  0.006  0.006   -0.006 -0.012 -0.014   -0.025 -0.020  0.009
 H         -0.071  0.038  0.014   -0.007 -0.034 -0.015   -0.032 -0.006  0.010
 O          0.005 -0.003  0.015    0.002 -0.010  0.008    0.020 -0.067 -0.012
 H         -0.037 -0.004 -0.076    0.031 -0.008  0.062    0.049 -0.039 -0.046
 C          0.006 -0.005 -0.083   -0.007 -0.016 -0.010   -0.039  0.014  0.016
 H          0.060 -0.051 -0.094   -0.010 -0.047 -0.014   -0.044  0.068  0.025
 H         -0.022  0.012 -0.138   -0.003  0.000 -0.039   -0.017 -0.005  0.067
 C          0.012 -0.005 -0.079   -0.017 -0.001  0.021   -0.050 -0.001 -0.030
 H          0.090 -0.053 -0.088   -0.039  0.027  0.025   -0.027 -0.046 -0.036
 C         -0.021  0.031  0.085   -0.006  0.012 -0.018   -0.077 -0.034  0.037
 H         -0.045 -0.178  0.462   -0.154 -0.258  0.368    0.000  0.096 -0.145
 H          0.058 -0.127 -0.187    0.056 -0.203 -0.480   -0.074  0.063  0.309
 H         -0.114  0.436  0.140    0.091  0.507  0.026   -0.181 -0.296  0.020
 C          0.020  0.021 -0.124   -0.022 -0.030  0.074   -0.019  0.036 -0.079
 H         -0.033  0.014 -0.242    0.010 -0.018  0.169   -0.061  0.020 -0.204
 H          0.156  0.087 -0.133   -0.080 -0.110  0.074    0.098  0.119 -0.084
 C         -0.027  0.007  0.071    0.001  0.004  0.015   -0.055  0.010  0.076
 H          0.027 -0.035  0.190   -0.022 -0.015  0.029   -0.064 -0.064  0.199
 H         -0.160  0.095  0.096    0.038  0.032  0.015   -0.167  0.108  0.097
 C          0.013 -0.016  0.038   -0.003  0.014 -0.014    0.012  0.019  0.041
 O         -0.006 -0.010  0.018    0.034  0.033 -0.028    0.091  0.086 -0.033
 C          0.105 -0.038  0.017   -0.082  0.003  0.001   -0.044 -0.071  0.046
 H          0.137  0.064 -0.046   -0.105 -0.068  0.056   -0.047 -0.063  0.081
 H          0.204 -0.119  0.006   -0.153  0.051 -0.012   -0.048 -0.115 -0.039
 H          0.034 -0.083  0.070   -0.045  0.026 -0.023   -0.097 -0.111  0.100
 C         -0.057  0.016 -0.020    0.057 -0.013  0.025    0.064 -0.008  0.040
 H         -0.140  0.023  0.008    0.130 -0.058 -0.008    0.106 -0.113  0.003
 O         -0.041  0.012 -0.020    0.052  0.018 -0.024    0.124  0.066 -0.105
 H         -0.046  0.045 -0.101    0.047 -0.041  0.114    0.042 -0.057  0.123
 H         -0.048  0.005  0.015    0.046  0.009 -0.037    0.113  0.048 -0.078
 H          0.061 -0.018  0.058   -0.134  0.031 -0.162   -0.370  0.075 -0.412
 TransDip  -0.001  0.001 -0.005   -0.057 -0.007 -0.011   -0.142 -0.006 -0.042

 Mode:                10                     11                     12
 Frequency:       266.63                 272.42                 289.91
 Force Cnst:      0.0998                 0.1399                 0.1005
 Red. Mass:       2.3818                 3.2006                 2.0290
 IR Active:          YES                    YES                    YES
 IR Intens:        4.246                  2.321                 45.236
 Raman Active:       YES                    YES                    YES
               X      Y      Z        X      Y      Z        X      Y      Z
 C         -0.001  0.026  0.058    0.045  0.002 -0.075   -0.003 -0.006 -0.025
 H          0.068  0.102  0.062    0.055 -0.041 -0.080   -0.032 -0.044 -0.027
 C         -0.053  0.010  0.030   -0.018 -0.000 -0.063   -0.018 -0.037 -0.014
 H         -0.071  0.085  0.035    0.014 -0.063 -0.067    0.003 -0.059 -0.016
 O         -0.041 -0.032 -0.049   -0.114  0.086 -0.011   -0.061 -0.010 -0.007
 H         -0.075 -0.012 -0.193    0.103  0.056  0.562   -0.011 -0.023  0.145
 C         -0.055 -0.021 -0.017   -0.065  0.011  0.013   -0.023 -0.079  0.020
 H         -0.022 -0.110 -0.033   -0.112  0.068  0.026   -0.038 -0.035  0.028
 H         -0.063  0.022 -0.106   -0.002  0.008  0.065   -0.037 -0.102  0.055
 C         -0.078  0.014  0.032   -0.094  0.029  0.008   -0.037 -0.082 -0.030
 H         -0.106  0.055  0.038   -0.109  0.026  0.008   -0.037 -0.131 -0.035
 C         -0.069  0.030 -0.034   -0.111 -0.012  0.001   -0.020  0.141  0.031
 H         -0.093  0.010 -0.015   -0.144 -0.030  0.009    0.203  0.242  0.027
 H         -0.091  0.018 -0.109   -0.077 -0.038  0.001   -0.184  0.287  0.102
 H         -0.006  0.080 -0.035   -0.122 -0.011  0.003   -0.067  0.137  0.035
 C         -0.076 -0.001  0.051   -0.040  0.053  0.010   -0.006 -0.072 -0.046
 H         -0.028 -0.008  0.123   -0.002  0.025  0.002    0.017 -0.098 -0.075
 H         -0.191 -0.026  0.059   -0.035  0.052  0.010    0.057 -0.076 -0.052
 C         -0.014 -0.038 -0.128   -0.021  0.076  0.014   -0.003  0.009  0.065
 H         -0.059  0.088 -0.393   -0.082 -0.005  0.113    0.082 -0.046  0.236
 H          0.106 -0.309 -0.174   -0.018  0.184  0.032   -0.079  0.180  0.098
 C          0.032  0.023  0.059    0.082 -0.046 -0.042    0.013  0.022 -0.040
 O         -0.036  0.028  0.014    0.172 -0.080  0.065   -0.049  0.007 -0.052
 C          0.178 -0.054  0.026    0.145  0.038 -0.043   -0.004  0.078 -0.036
 H          0.233  0.119 -0.094    0.146  0.009 -0.115    0.004  0.132  0.008
 H          0.353 -0.207 -0.007    0.161  0.068  0.031    0.009  0.088  0.002
 H          0.058 -0.148  0.144    0.217  0.071 -0.076   -0.049  0.103 -0.096
 C          0.055  0.001  0.032    0.064 -0.048 -0.029    0.103 -0.009  0.029
 H          0.063 -0.022  0.026    0.085  0.012 -0.022    0.234 -0.016 -0.014
 O          0.113  0.026 -0.017   -0.033 -0.100  0.085    0.065  0.001  0.039
 H          0.037 -0.033  0.049    0.085 -0.012 -0.031    0.091 -0.044  0.157
 H          0.121  0.040 -0.003   -0.034 -0.105  0.021    0.067  0.001 -0.011
 H          0.163  0.014  0.149   -0.359 -0.014 -0.245    0.470 -0.028  0.299
 TransDip   0.064 -0.012  0.009   -0.041  0.027  0.003    0.189 -0.037  0.097

 Mode:                13                     14                     15
 Frequency:       306.62                 315.56                 329.14
 Force Cnst:      0.1220                 0.0719                 0.1265
 Red. Mass:       2.2031                 1.2260                 1.9821
 IR Active:          YES                    YES                    YES
 IR Intens:        3.226                118.329                 15.168
 Raman Active:       YES                    YES                    YES
               X      Y      Z        X      Y      Z        X      Y      Z
 C         -0.007 -0.046 -0.047   -0.012 -0.017  0.008    0.014 -0.002 -0.039
 H         -0.019 -0.071 -0.049   -0.001 -0.032  0.006    0.026 -0.029 -0.042
 C         -0.002 -0.059 -0.027    0.007 -0.013 -0.015    0.005  0.014 -0.036
 H         -0.025 -0.126 -0.025    0.024 -0.000 -0.016    0.021 -0.019 -0.038
 O          0.101 -0.104  0.059    0.034 -0.045 -0.064   -0.043  0.074  0.014
 H         -0.043 -0.084 -0.323    0.524  0.013  0.790   -0.152  0.028 -0.062
 C         -0.017  0.085  0.014    0.005  0.017 -0.007   -0.018  0.004  0.016
 H         -0.057  0.155  0.026    0.012  0.033 -0.003   -0.059  0.039  0.024
 H          0.082  0.079  0.101    0.020  0.021 -0.006    0.002 -0.009  0.059
 C         -0.047  0.091  0.004    0.004  0.016 -0.002   -0.026  0.003  0.009
 H         -0.051  0.108  0.006    0.005  0.021 -0.001   -0.037  0.004  0.010
 C         -0.085 -0.087 -0.001   -0.003 -0.023 -0.002   -0.027  0.008 -0.002
 H         -0.243 -0.164  0.013   -0.037 -0.039  0.000   -0.029  0.008 -0.003
 H          0.065 -0.202 -0.009    0.029 -0.048 -0.007   -0.031  0.009 -0.007
 H         -0.110 -0.101  0.001   -0.004 -0.024 -0.002   -0.021  0.009 -0.003
 C         -0.023  0.091  0.018   -0.010  0.007  0.004   -0.010  0.003  0.016
 H         -0.064  0.108 -0.009   -0.025  0.018  0.007    0.013 -0.004  0.042
 H         -0.005  0.106  0.017   -0.012  0.006  0.004   -0.032 -0.019  0.017
 C         -0.030  0.005  0.018   -0.013 -0.020 -0.003    0.001  0.031  0.002
 H         -0.057 -0.030  0.066   -0.007 -0.006 -0.023    0.042  0.017  0.061
 H         -0.031  0.066  0.029   -0.010 -0.040 -0.006   -0.007  0.094  0.012
 C          0.023 -0.010 -0.045   -0.015  0.012  0.018    0.018 -0.019  0.005
 O          0.018 -0.030 -0.026   -0.027  0.019 -0.001    0.112 -0.039  0.057
 C          0.021  0.046 -0.046   -0.000 -0.020  0.012   -0.081 -0.144  0.007
 H          0.030  0.085 -0.029    0.004 -0.014 -0.004   -0.118 -0.286  0.049
 H          0.036  0.058 -0.000    0.009 -0.036 -0.003   -0.203 -0.122 -0.114
 H          0.002  0.070 -0.096   -0.001 -0.039  0.043   -0.012 -0.186  0.101
 C          0.068  0.010  0.027   -0.027  0.032  0.009   -0.059  0.050 -0.047
 H          0.202 -0.041 -0.027   -0.060  0.037  0.020   -0.239  0.120  0.025
 O         -0.058  0.044  0.019    0.002  0.040 -0.008    0.081  0.021 -0.038
 H          0.091  0.033  0.181   -0.031  0.031 -0.025   -0.066  0.065 -0.255
 H         -0.103 -0.028 -0.001   -0.020  0.005 -0.010    0.113  0.080  0.054
 H          0.522 -0.062  0.320    0.195 -0.004  0.137    0.581 -0.076  0.368
 TransDip   0.053 -0.019 -0.012    0.223 -0.000  0.268    0.102 -0.040  0.060

 Mode:                16                     17                     18
 Frequency:       398.16                 420.05                 438.88
 Force Cnst:      0.2237                 0.3052                 0.3041
 Red. Mass:       2.3955                 2.9355                 2.6799
 IR Active:          YES                    YES                    YES
 IR Intens:       16.746                  0.310                  2.311
 Raman Active:       YES                    YES                    YES
               X      Y      Z        X      Y      Z        X      Y      Z
 C         -0.012  0.020 -0.132   -0.005  0.068  0.070   -0.068 -0.059 -0.004
 H          0.032 -0.033 -0.139   -0.022  0.166  0.080   -0.036 -0.154 -0.016
 C          0.016 -0.022 -0.097    0.075  0.105  0.094   -0.105  0.019 -0.085
 H          0.049 -0.147 -0.104    0.104  0.206  0.090   -0.146 -0.029 -0.080
 O          0.086 -0.009  0.036    0.156  0.046 -0.027   -0.055  0.033  0.025
 H          0.026 -0.012 -0.085    0.223  0.113 -0.113   -0.078  0.015  0.037
 C         -0.012  0.022  0.036    0.030  0.011  0.040   -0.082  0.173  0.004
 H         -0.130  0.244  0.076    0.123  0.135  0.052   -0.226  0.513  0.065
 H          0.015 -0.089  0.269   -0.071 -0.065  0.106   -0.049  0.000  0.364
 C          0.004 -0.049 -0.058   -0.061 -0.058 -0.132    0.086  0.043 -0.095
 H          0.010 -0.069 -0.059   -0.078 -0.084 -0.131    0.133  0.067 -0.092
 C         -0.004  0.012  0.011   -0.124 -0.003  0.015    0.079  0.023  0.014
 H          0.076  0.027  0.050   -0.023 -0.002  0.096    0.130  0.016  0.070
 H         -0.031  0.045  0.045   -0.091  0.012  0.128    0.093  0.025  0.045
 H         -0.070  0.035  0.021   -0.317  0.005  0.036   -0.007  0.058  0.027
 C         -0.011 -0.093  0.008   -0.085 -0.150 -0.004    0.045 -0.055  0.022
 H          0.060 -0.072  0.198    0.026 -0.116  0.303   -0.043  0.055  0.166
 H         -0.089 -0.274  0.004   -0.212 -0.442 -0.010    0.037 -0.224  0.011
 C          0.011  0.047 -0.015   -0.029  0.036 -0.033    0.025 -0.130  0.014
 H          0.017 -0.033  0.140    0.075  0.088 -0.056    0.040 -0.084 -0.065
 H          0.028  0.236  0.015   -0.032 -0.017 -0.040    0.073 -0.192  0.000
 C         -0.039  0.046 -0.006    0.014 -0.021  0.007   -0.043 -0.007  0.044
 O         -0.102 -0.034  0.129    0.090  0.024 -0.040    0.060  0.067 -0.044
 C          0.060 -0.073 -0.033   -0.009  0.028  0.018    0.042  0.013  0.042
 H          0.078 -0.093 -0.227   -0.012  0.043  0.077    0.059  0.036 -0.042
 H          0.149 -0.176 -0.095   -0.032  0.060  0.047    0.091  0.027  0.132
 H          0.129 -0.176  0.163   -0.034  0.064 -0.053    0.089  0.038  0.018
 C          0.007  0.056  0.025   -0.022 -0.037 -0.015   -0.032 -0.066  0.039
 H          0.058  0.046  0.008   -0.042 -0.056 -0.014   -0.001 -0.116  0.017
 O          0.004  0.089  0.002   -0.065 -0.054 -0.008    0.012 -0.058 -0.019
 H          0.006  0.047  0.079   -0.012 -0.017 -0.025   -0.056 -0.112  0.086
 H         -0.020  0.056  0.031   -0.061 -0.052 -0.047    0.031 -0.029 -0.015
 H         -0.440  0.087  0.051    0.194 -0.039 -0.056    0.213 -0.025 -0.070
 TransDip  -0.113  0.033 -0.057   -0.015  0.010  0.004    0.020 -0.043  0.013

 Mode:                19                     20                     21
 Frequency:       452.05                 470.30                 483.02
 Force Cnst:      0.4241                 0.4313                 0.4039
 Red. Mass:       3.5226                 3.3096                 2.9384
 IR Active:          YES                    YES                    YES
 IR Intens:        3.938                  8.293                  0.600
 Raman Active:       YES                    YES                    YES
               X      Y      Z        X      Y      Z        X      Y      Z
 C         -0.040 -0.090 -0.028    0.129 -0.021 -0.094   -0.068  0.054 -0.067
 H         -0.017 -0.157 -0.035    0.306 -0.100 -0.109   -0.010  0.037 -0.072
 C          0.127  0.012 -0.039    0.071 -0.091 -0.125   -0.046  0.047 -0.070
 H          0.209 -0.011 -0.052    0.089 -0.204 -0.128   -0.072 -0.007 -0.070
 O         -0.018  0.189  0.014    0.007  0.012  0.024    0.125 -0.013  0.030
 H         -0.213  0.057  0.058   -0.121 -0.061  0.004    0.178  0.053 -0.088
 C          0.127 -0.039  0.017    0.021 -0.049  0.017   -0.074 -0.057 -0.011
 H          0.129 -0.052  0.014   -0.093  0.040  0.037   -0.197 -0.248 -0.032
 H          0.122 -0.030 -0.005    0.155 -0.052  0.124   -0.131 -0.018 -0.134
 C          0.053  0.005  0.019   -0.065  0.000  0.016    0.006 -0.090  0.152
 H          0.075 -0.032  0.013   -0.104  0.005  0.018    0.026 -0.121  0.144
 C          0.073 -0.081 -0.006   -0.092  0.013 -0.005    0.095 -0.005 -0.012
 H         -0.079 -0.120 -0.062   -0.086  0.010  0.007    0.079  0.045 -0.122
 H          0.176 -0.162 -0.016   -0.092  0.014  0.000   -0.052  0.055 -0.147
 H          0.117 -0.149 -0.018   -0.106  0.020 -0.003    0.348 -0.009 -0.039
 C         -0.182 -0.029 -0.041    0.033  0.033  0.024   -0.043  0.002 -0.029
 H         -0.263  0.039 -0.001    0.133 -0.024  0.051   -0.014 -0.071 -0.181
 H         -0.228 -0.012 -0.035   -0.016  0.012  0.027   -0.052  0.210 -0.015
 C         -0.205 -0.065  0.002    0.072  0.089 -0.046   -0.057  0.087 -0.020
 H         -0.172 -0.114  0.116    0.017  0.020  0.046    0.031  0.038  0.135
 H         -0.287  0.027  0.025    0.114  0.198 -0.028   -0.090  0.245  0.009
 C         -0.052 -0.055  0.015    0.029 -0.056  0.129   -0.080  0.046  0.032
 O         -0.014 -0.024 -0.044   -0.092  0.062 -0.132    0.091  0.120  0.020
 C          0.052  0.043  0.007    0.030  0.033  0.200    0.048 -0.005  0.011
 H          0.089  0.160 -0.068    0.044  0.119  0.265    0.071 -0.012 -0.187
 H          0.158  0.043  0.151    0.051  0.090  0.326    0.131 -0.050  0.045
 H          0.036  0.092 -0.080   -0.013  0.121  0.041    0.150 -0.047  0.117
 C         -0.014  0.012  0.084   -0.104 -0.032  0.040   -0.054 -0.078  0.025
 H          0.061 -0.015  0.057   -0.336 -0.048  0.110    0.025 -0.153 -0.019
 O          0.071  0.072  0.003   -0.005 -0.021 -0.035   -0.047 -0.091 -0.027
 H         -0.035 -0.033  0.160   -0.093  0.013 -0.183   -0.086 -0.144  0.126
 H          0.167  0.209 -0.139    0.015  0.014  0.018   -0.050 -0.099 -0.002
 H          0.078 -0.060 -0.025    0.085 -0.053 -0.177    0.288  0.026  0.027
 TransDip   0.016 -0.062  0.001    0.043 -0.074  0.035   -0.021 -0.011 -0.009

 Mode:                22                     23                     24
 Frequency:       522.30                 561.09                 582.20
 Force Cnst:      0.4999                 0.5366                 0.5678
 Red. Mass:       3.1102                 2.8931                 2.8429
 IR Active:          YES                    YES                    YES
 IR Intens:        8.681                  3.526                  3.891
 Raman Active:       YES                    YES                    YES
               X      Y      Z        X      Y      Z        X      Y      Z
 C          0.012 -0.047  0.053    0.004 -0.067 -0.014    0.061 -0.026  0.040
 H          0.010 -0.174  0.039   -0.061 -0.190 -0.023    0.104 -0.123  0.028
 C         -0.043  0.102 -0.105    0.101 -0.024 -0.045    0.001 -0.018 -0.064
 H         -0.125  0.156 -0.096    0.176 -0.036 -0.058   -0.032 -0.014 -0.059
 O          0.158  0.115  0.029    0.044  0.113  0.007    0.004  0.029  0.008
 H          0.184  0.151 -0.034   -0.092  0.022  0.034   -0.040  0.009 -0.016
 C         -0.137  0.015 -0.015    0.073 -0.041  0.010   -0.001  0.003 -0.002
 H         -0.339 -0.019 -0.007    0.089 -0.087  0.001   -0.104  0.098  0.020
 H         -0.169 -0.019  0.023    0.125  0.011 -0.049    0.039 -0.043  0.119
 C         -0.056 -0.083  0.093   -0.069  0.010  0.003    0.018 -0.001  0.014
 H         -0.070 -0.076  0.092   -0.153  0.037  0.010    0.054 -0.016  0.010
 C         -0.036  0.029 -0.012   -0.147  0.021 -0.013    0.048 -0.015  0.002
 H          0.040  0.080 -0.043   -0.125  0.006  0.036   -0.007 -0.021 -0.033
 H         -0.196  0.113 -0.107   -0.123  0.015  0.023    0.060 -0.034 -0.026
 H          0.109  0.079 -0.021   -0.225  0.040 -0.002    0.104 -0.037 -0.006
 C          0.029 -0.021  0.007    0.072  0.016  0.031   -0.107 -0.019 -0.021
 H         -0.025 -0.083 -0.266   -0.024 -0.019 -0.249   -0.139  0.023  0.042
 H          0.169  0.207  0.008    0.280  0.192  0.020   -0.165 -0.039 -0.015
 C          0.018 -0.112  0.040    0.065 -0.149  0.059   -0.086 -0.058  0.011
 H         -0.019 -0.027 -0.149   -0.012 -0.062 -0.163   -0.098 -0.086  0.056
 H          0.053 -0.305  0.005    0.166 -0.338  0.017   -0.198 -0.053  0.019
 C          0.065 -0.081 -0.009   -0.077  0.101 -0.017    0.163  0.092  0.011
 O         -0.022 -0.131 -0.053   -0.016  0.133  0.074   -0.076  0.108  0.025
 C         -0.008  0.006  0.011   -0.022 -0.004 -0.063    0.002 -0.015  0.083
 H         -0.018  0.044  0.171   -0.021 -0.081 -0.226   -0.057 -0.148  0.315
 H         -0.059  0.078  0.067    0.012 -0.082 -0.156   -0.195 -0.035 -0.206
 H         -0.092  0.090 -0.156    0.078 -0.106  0.138   -0.085 -0.105  0.203
 C          0.027  0.053  0.007   -0.018 -0.033 -0.008    0.148  0.030 -0.160
 H         -0.045  0.077  0.036    0.130 -0.072 -0.065    0.053  0.064 -0.128
 O          0.007  0.091  0.005   -0.028 -0.075  0.002   -0.064 -0.078  0.004
 H          0.066  0.129 -0.067   -0.063 -0.132  0.143    0.189  0.107 -0.248
 H         -0.043  0.021  0.077    0.073  0.061 -0.186   -0.227 -0.302  0.243
 H         -0.158 -0.088 -0.091    0.012  0.134  0.094   -0.028  0.146  0.119
 TransDip  -0.093  0.009 -0.011   -0.009 -0.041 -0.043    0.007 -0.061  0.013

 Mode:                25                     26                     27
 Frequency:       661.69                 755.97                 794.61
 Force Cnst:      0.2903                 0.8924                 0.7864
 Red. Mass:       1.1252                 2.6503                 2.1138
 IR Active:          YES                    YES                    YES
 IR Intens:      125.192                  1.801                  0.602
 Raman Active:       YES                    YES                    YES
               X      Y      Z        X      Y      Z        X      Y      Z
 C         -0.014 -0.003 -0.016   -0.129  0.001 -0.175   -0.107  0.063 -0.011
 H         -0.026  0.004 -0.014   -0.191  0.124 -0.157   -0.217 -0.028 -0.016
 C          0.012  0.005  0.007   -0.024  0.043  0.097    0.016 -0.016 -0.047
 H          0.042  0.010  0.004    0.156 -0.043  0.070    0.010 -0.059 -0.048
 O         -0.012  0.023 -0.020   -0.001  0.011 -0.014    0.003 -0.014  0.008
 H         -0.006  0.026 -0.012    0.056  0.055 -0.045   -0.018 -0.027  0.011
 C          0.026 -0.008  0.011    0.009  0.082  0.047    0.039 -0.096 -0.018
 H          0.061 -0.031  0.005    0.254 -0.255 -0.021   -0.017  0.136  0.020
 H          0.022  0.007 -0.024   -0.123  0.228 -0.334    0.032 -0.216  0.203
 C         -0.002  0.005 -0.005    0.004  0.032  0.028    0.001 -0.046 -0.084
 H         -0.020  0.003 -0.004   -0.041  0.005  0.027   -0.058  0.037 -0.069
 C         -0.014  0.002 -0.002   -0.041  0.012 -0.004    0.050 -0.017 -0.012
 H         -0.016 -0.005  0.009   -0.070  0.006 -0.016    0.174 -0.034  0.120
 H          0.004 -0.006  0.014   -0.023  0.001  0.003    0.083 -0.004  0.090
 H         -0.041 -0.001  0.000   -0.045 -0.004 -0.006   -0.146  0.038  0.016
 C          0.011  0.001  0.004    0.035 -0.063 -0.015   -0.011  0.052  0.084
 H         -0.001 -0.000 -0.023   -0.078 -0.023 -0.115   -0.066  0.001 -0.168
 H          0.037  0.014  0.002    0.102  0.021 -0.016    0.241  0.175  0.064
 C          0.006 -0.008  0.004    0.034 -0.111 -0.022   -0.066  0.098  0.075
 H          0.006  0.001 -0.012    0.087 -0.226  0.230   -0.118  0.328 -0.392
 H          0.031 -0.014  0.002    0.080  0.222  0.028    0.202 -0.312 -0.012
 C         -0.033 -0.009 -0.001   -0.019  0.010 -0.023   -0.044  0.015 -0.023
 O          0.008 -0.003 -0.002    0.002 -0.042 -0.036    0.027 -0.048 -0.032
 C         -0.004  0.004 -0.011    0.025 -0.011  0.196    0.005 -0.002  0.115
 H          0.009  0.029 -0.077    0.037 -0.028  0.094    0.013 -0.022  0.018
 H          0.039  0.006  0.047    0.089 -0.049  0.217    0.058 -0.034  0.133
 H          0.029  0.008 -0.003    0.104 -0.050  0.291    0.075 -0.038  0.201
 C         -0.008 -0.013  0.029    0.072  0.035 -0.080    0.046  0.030 -0.066
 H          0.018 -0.062  0.005    0.066  0.097 -0.065    0.120  0.065 -0.083
 O          0.028  0.027 -0.043   -0.010  0.002  0.016   -0.005  0.002  0.013
 H         -0.009 -0.017  0.088    0.085  0.060 -0.107    0.042  0.016 -0.004
 H         -0.326 -0.427  0.814   -0.005  0.001 -0.088   -0.004 -0.000 -0.025
 H          0.019 -0.017 -0.014    0.010 -0.049 -0.041    0.046 -0.060 -0.032
 TransDip  -0.196 -0.187  0.234    0.027  0.029 -0.017    0.011  0.008 -0.020

 Mode:                28                     29                     30
 Frequency:       856.99                 871.56                 897.58
 Force Cnst:      0.8863                 0.8371                 0.9881
 Red. Mass:       2.0483                 1.8704                 2.0817
 IR Active:          YES                    YES                    YES
 IR Intens:        3.453                  7.479                 41.894
 Raman Active:       YES                    YES                    YES
               X      Y      Z        X      Y      Z        X      Y      Z
 C          0.018 -0.085 -0.048    0.015 -0.070  0.096    0.122  0.044 -0.032
 H          0.037 -0.087 -0.047   -0.033 -0.161  0.087    0.186  0.221 -0.015
 C         -0.027 -0.001  0.047    0.012 -0.024 -0.032   -0.018  0.023  0.051
 H          0.111 -0.001  0.029   -0.013  0.026 -0.028   -0.081  0.069  0.058
 O          0.041  0.045 -0.012    0.010  0.018  0.002    0.006 -0.003 -0.009
 H          0.075  0.076 -0.043   -0.052 -0.033  0.045    0.088  0.057 -0.039
 C         -0.109 -0.065  0.083   -0.017 -0.007  0.011   -0.024 -0.053 -0.028
 H          0.013 -0.324  0.033   -0.089 -0.094  0.003   -0.049  0.153  0.006
 H         -0.297  0.004 -0.198    0.059  0.052 -0.046   -0.073 -0.173  0.167
 C         -0.009 -0.019 -0.101    0.002  0.006  0.030   -0.006  0.010 -0.031
 H         -0.206 -0.122 -0.097    0.077 -0.147  0.008   -0.084  0.185 -0.007
 C          0.083 -0.028 -0.034   -0.030  0.003  0.013    0.040  0.002 -0.016
 H          0.352 -0.036  0.205   -0.073  0.033 -0.078    0.068 -0.039  0.084
 H          0.108  0.033  0.181   -0.088  0.017 -0.069    0.131 -0.029  0.084
 H         -0.276  0.080  0.019    0.117 -0.017 -0.006   -0.127  0.011  0.004
 C          0.050  0.158  0.039    0.063  0.059 -0.073   -0.077 -0.000  0.060
 H          0.049  0.255  0.308    0.256  0.086  0.365   -0.237  0.011 -0.208
 H         -0.072 -0.101  0.034   -0.225 -0.283 -0.063    0.019  0.259  0.064
 C         -0.028 -0.016 -0.020    0.016  0.034 -0.020    0.022 -0.088 -0.014
 H         -0.253 -0.133  0.029    0.027  0.031 -0.005   -0.040 -0.220  0.193
 H         -0.032  0.041 -0.009   -0.196 -0.041 -0.017    0.049  0.163  0.024
 C          0.019 -0.020  0.001   -0.080  0.087 -0.019    0.015  0.126 -0.004
 O         -0.015  0.037  0.016    0.025 -0.087 -0.054    0.019 -0.095 -0.064
 C          0.003 -0.006 -0.015   -0.010  0.048  0.073    0.008  0.069  0.019
 H          0.003  0.011  0.017   -0.020 -0.078 -0.086   -0.032 -0.118 -0.010
 H         -0.006  0.008  0.000    0.013 -0.066 -0.094   -0.067 -0.048 -0.288
 H         -0.017  0.015 -0.059    0.093 -0.107  0.369    0.043 -0.117  0.341
 C          0.004 -0.003  0.011   -0.032  0.041 -0.067   -0.095 -0.010  0.042
 H         -0.037 -0.003  0.024    0.303  0.007 -0.180    0.053 -0.072 -0.017
 O         -0.001 -0.002 -0.003    0.004 -0.009  0.011    0.004 -0.014 -0.009
 H          0.010  0.010 -0.029   -0.087 -0.095  0.271   -0.132 -0.092  0.190
 H         -0.005 -0.008 -0.019    0.035  0.043  0.075    0.045  0.051  0.051
 H          0.019  0.029  0.030   -0.007 -0.054 -0.021   -0.050  0.026  0.078
 TransDip  -0.027 -0.050  0.018   -0.064  0.044  0.041   -0.051  0.171  0.106

 Mode:                31                     32                     33
 Frequency:       927.85                 936.03                 962.41
 Force Cnst:      0.9118                 0.9330                 0.9614
 Red. Mass:       1.7976                 1.8074                 1.7618
 IR Active:          YES                    YES                    YES
 IR Intens:        3.788                  3.164                  2.995
 Raman Active:       YES                    YES                    YES
               X      Y      Z        X      Y      Z        X      Y      Z
 C          0.041 -0.050  0.028    0.002  0.035  0.035   -0.117 -0.027  0.011
 H          0.048  0.184  0.051   -0.008  0.050  0.036   -0.134  0.075  0.020
 C          0.006 -0.022  0.082   -0.062  0.004 -0.040   -0.049 -0.016  0.002
 H         -0.112  0.119  0.095   -0.139  0.064 -0.030   -0.111  0.054  0.009
 O          0.015  0.035 -0.022    0.022  0.014  0.004    0.023  0.031 -0.013
 H          0.006  0.027 -0.008    0.080  0.061 -0.031    0.011  0.018  0.016
 C         -0.002 -0.031 -0.096   -0.007 -0.146  0.046    0.042 -0.069 -0.012
 H         -0.030  0.345 -0.034   -0.208 -0.125  0.064   -0.027  0.077  0.017
 H          0.014 -0.215  0.271    0.037 -0.166  0.116    0.061 -0.146  0.149
 C          0.007 -0.039  0.004    0.017  0.102  0.003    0.029  0.016  0.017
 H          0.124  0.189  0.022   -0.091  0.020  0.000   -0.011  0.119  0.030
 C         -0.032 -0.037  0.007    0.020  0.100 -0.014   -0.027  0.029 -0.018
 H          0.136  0.047 -0.011   -0.413 -0.085 -0.028   -0.108 -0.021  0.008
 H         -0.254  0.091 -0.096    0.508 -0.207  0.142    0.088 -0.037  0.038
 H          0.100  0.080  0.005   -0.166 -0.172 -0.022   -0.112 -0.020 -0.013
 C          0.023  0.055  0.053   -0.016 -0.009 -0.049    0.060  0.006  0.022
 H          0.062  0.008 -0.008   -0.060  0.056  0.050    0.124 -0.044 -0.003
 H         -0.087  0.181  0.070   -0.064 -0.072 -0.047   -0.015  0.082  0.034
 C         -0.000 -0.025 -0.071    0.068 -0.040 -0.000   -0.001  0.008 -0.066
 H         -0.079 -0.201  0.202    0.174 -0.042  0.086    0.033 -0.070  0.104
 H         -0.056  0.241 -0.019    0.006  0.041  0.017   -0.070  0.177 -0.031
 C         -0.089 -0.064  0.000   -0.053 -0.021  0.018    0.050 -0.036 -0.055
 O         -0.007  0.037  0.027    0.004  0.002  0.009   -0.006  0.031  0.025
 C         -0.053 -0.030  0.021   -0.043 -0.021 -0.001    0.104 -0.041  0.017
 H          0.009  0.095 -0.245    0.004  0.074 -0.203    0.033 -0.061  0.546
 H          0.153 -0.029  0.296    0.113 -0.021  0.203   -0.202  0.111 -0.108
 H          0.092  0.045 -0.055    0.067  0.036 -0.057   -0.211  0.038 -0.219
 C          0.063  0.037 -0.077    0.057  0.008 -0.029   -0.089  0.021 -0.019
 H          0.103  0.080 -0.081   -0.039  0.058  0.012    0.244 -0.069 -0.143
 O         -0.002  0.006  0.013   -0.005  0.008  0.007    0.011 -0.009  0.002
 H          0.058  0.024 -0.037    0.063  0.031 -0.125   -0.096 -0.034  0.317
 H         -0.022 -0.024 -0.020   -0.031 -0.038 -0.070    0.087  0.114  0.107
 H          0.076 -0.076 -0.088    0.028 -0.066 -0.082   -0.062  0.092  0.075
 TransDip  -0.001 -0.054 -0.032   -0.041 -0.017 -0.036   -0.046 -0.019  0.024

 Mode:                34                     35                     36
 Frequency:       972.60                 987.65                1003.59
 Force Cnst:      1.0469                 1.0314                 1.9091
 Red. Mass:       1.8784                 1.7946                 3.2171
 IR Active:          YES                    YES                    YES
 IR Intens:        7.696                  3.696                 50.728
 Raman Active:       YES                    YES                    YES
               X      Y      Z        X      Y      Z        X      Y      Z
 C         -0.081  0.035 -0.050    0.070 -0.006 -0.071    0.078  0.109 -0.037
 H         -0.212  0.078 -0.038   -0.006  0.013 -0.064    0.128  0.049 -0.049
 C         -0.048 -0.012  0.025    0.041 -0.030  0.085    0.052  0.230 -0.113
 H         -0.063  0.006  0.022    0.145 -0.057  0.070   -0.046  0.182 -0.091
 O          0.017  0.025 -0.010    0.015  0.014 -0.018   -0.083 -0.138  0.073
 H          0.069  0.071 -0.049    0.007  0.007 -0.007    0.121  0.011 -0.025
 C          0.043 -0.094 -0.021   -0.111 -0.031 -0.020    0.074 -0.039  0.039
 H          0.031  0.100  0.012    0.016  0.048 -0.017   -0.118 -0.128  0.036
 H          0.040 -0.196  0.167   -0.261 -0.106  0.010    0.020 -0.032 -0.008
 C          0.065 -0.014 -0.009   -0.018  0.029 -0.059    0.115 -0.047  0.002
 H          0.310 -0.078 -0.028    0.301 -0.053 -0.083    0.124 -0.269 -0.021
 C         -0.088  0.003  0.029    0.010  0.034  0.081   -0.100 -0.026 -0.035
 H         -0.166  0.066 -0.157   -0.300  0.052 -0.221    0.058  0.028 -0.001
 H         -0.218  0.028 -0.171    0.034 -0.074 -0.170   -0.257  0.085 -0.048
 H          0.217 -0.019 -0.009    0.427 -0.132  0.012   -0.118  0.075 -0.023
 C          0.052  0.093 -0.011   -0.057  0.012 -0.031   -0.014  0.087 -0.001
 H          0.024  0.196  0.223   -0.140  0.081  0.011   -0.278  0.334  0.201
 H         -0.015 -0.138 -0.016    0.144 -0.166 -0.062   -0.066 -0.077 -0.004
 C         -0.024 -0.044  0.020    0.032  0.012  0.079   -0.011 -0.109  0.043
 H         -0.106 -0.065  0.001   -0.088  0.078 -0.140   -0.071 -0.136  0.050
 H         -0.048 -0.037  0.021    0.238 -0.151  0.034   -0.017 -0.079  0.048
 C          0.059  0.052  0.003    0.006 -0.034 -0.057   -0.030 -0.024 -0.027
 O          0.007 -0.024 -0.024   -0.010  0.031  0.019    0.003  0.015  0.018
 C          0.011  0.040 -0.012    0.009 -0.034  0.032    0.009 -0.063  0.022
 H         -0.009 -0.048 -0.004    0.014  0.021  0.104    0.032  0.071  0.091
 H         -0.028 -0.023 -0.175    0.009  0.025  0.135    0.019  0.055  0.239
 H          0.017 -0.048  0.136   -0.020  0.034 -0.090   -0.047  0.074 -0.222
 C          0.033 -0.062  0.104   -0.056  0.025 -0.018   -0.046  0.018 -0.055
 H         -0.347  0.010  0.239    0.160 -0.031 -0.100    0.180 -0.031 -0.137
 O         -0.006  0.008 -0.015    0.006 -0.011 -0.003    0.004  0.001  0.011
 H          0.056  0.026 -0.300   -0.061 -0.010  0.198   -0.042  0.000  0.180
 H         -0.071 -0.095 -0.110    0.058  0.075  0.082    0.063  0.079  0.072
 H         -0.030  0.049  0.065   -0.014  0.062  0.062    0.007  0.021  0.028
 TransDip  -0.081 -0.011  0.034    0.056 -0.025  0.001    0.115  0.187 -0.062

 Mode:                37                     38                     39
 Frequency:      1030.19                1058.68                1071.63
 Force Cnst:      1.2995                 1.3795                 1.6517
 Red. Mass:       2.0782                 2.0890                 2.4411
 IR Active:          YES                    YES                    YES
 IR Intens:       15.711                  9.554                 17.669
 Raman Active:       YES                    YES                    YES
               X      Y      Z        X      Y      Z        X      Y      Z
 C          0.031 -0.109 -0.032   -0.086  0.012  0.037   -0.017 -0.138 -0.017
 H          0.145 -0.201 -0.047   -0.288 -0.024  0.040    0.036 -0.438 -0.048
 C          0.051  0.139  0.018    0.194  0.040 -0.015   -0.112  0.076  0.012
 H          0.103  0.108  0.017    0.320  0.055 -0.023   -0.112  0.033  0.010
 O         -0.044 -0.058  0.034   -0.011 -0.043  0.021   -0.017  0.002  0.013
 H          0.085  0.039 -0.039   -0.262 -0.236  0.150    0.272  0.226 -0.152
 C         -0.023 -0.012 -0.003   -0.115 -0.029 -0.049    0.092 -0.014  0.028
 H          0.012  0.046  0.002   -0.199  0.053 -0.032    0.286  0.067  0.025
 H         -0.338 -0.146  0.022   -0.286 -0.139  0.044   -0.012 -0.056  0.025
 C          0.060 -0.007 -0.001    0.002  0.033  0.008   -0.004 -0.031 -0.028
 H          0.113  0.129  0.012   -0.012  0.243  0.030    0.050 -0.051 -0.033
 C         -0.035  0.081 -0.002    0.010 -0.012 -0.016   -0.005 -0.022  0.014
 H         -0.348 -0.021 -0.072    0.094 -0.006  0.046    0.034  0.015 -0.025
 H          0.217 -0.105  0.011   -0.015  0.025  0.031   -0.081  0.013 -0.047
 H         -0.056 -0.112 -0.022   -0.060  0.047 -0.002    0.083  0.005  0.006
 C          0.095 -0.057  0.055   -0.028  0.022 -0.027   -0.131  0.038 -0.013
 H          0.313 -0.264 -0.119   -0.062  0.070  0.039   -0.146  0.039 -0.042
 H          0.208  0.043  0.048   -0.280  0.134  0.004   -0.207  0.149 -0.001
 C         -0.120  0.057 -0.050    0.089 -0.026 -0.015    0.161  0.069  0.013
 H         -0.316 -0.024 -0.054    0.343  0.024  0.083    0.177  0.101 -0.035
 H         -0.107 -0.001 -0.057   -0.102  0.039  0.008    0.260  0.050  0.000
 C         -0.004 -0.024  0.022    0.007 -0.042 -0.049   -0.013 -0.059  0.020
 O         -0.011  0.015 -0.002   -0.007  0.023  0.014   -0.019  0.028  0.018
 C         -0.004  0.049 -0.011    0.020  0.037  0.016    0.018  0.052 -0.013
 H         -0.021 -0.063 -0.077   -0.010 -0.069  0.063   -0.030 -0.122  0.035
 H         -0.019 -0.038 -0.179   -0.038 -0.017 -0.150   -0.067 -0.029 -0.263
 H          0.028 -0.059  0.173   -0.001 -0.052  0.153   -0.021 -0.064  0.160
 C          0.015 -0.019 -0.010    0.006 -0.081  0.005   -0.009 -0.077 -0.065
 H         -0.022  0.013  0.010   -0.108 -0.020  0.058    0.022 -0.035 -0.058
 O          0.002  0.017  0.010    0.004  0.049  0.020    0.016  0.071  0.050
 H          0.017 -0.010 -0.051    0.038 -0.002 -0.122   -0.010 -0.078 -0.024
 H         -0.025 -0.031 -0.024   -0.034 -0.014  0.032   -0.040 -0.021 -0.055
 H          0.062 -0.049 -0.042    0.003 -0.025 -0.058    0.084 -0.146 -0.179
 TransDip   0.108  0.037 -0.055    0.011 -0.092 -0.034    0.029 -0.081 -0.104

 Mode:                40                     41                     42
 Frequency:      1079.43                1085.08                1111.20
 Force Cnst:      1.5011                 1.6395                 1.9570
 Red. Mass:       2.1867                 2.3634                 2.6900
 IR Active:          YES                    YES                    YES
 IR Intens:       91.832                 30.024                 22.991
 Raman Active:       YES                    YES                    YES
               X      Y      Z        X      Y      Z        X      Y      Z
 C          0.004 -0.093 -0.020   -0.053 -0.028  0.041    0.074 -0.019 -0.007
 H         -0.259 -0.312 -0.030    0.195 -0.214  0.014   -0.195  0.112  0.016
 C          0.006  0.097  0.021   -0.012 -0.044 -0.013   -0.040 -0.076  0.048
 H         -0.028  0.129  0.027    0.226 -0.171 -0.042   -0.249 -0.014  0.071
 O         -0.033 -0.030  0.021    0.018  0.015 -0.010    0.016  0.029 -0.028
 H          0.119  0.085 -0.058   -0.095 -0.070  0.046   -0.023 -0.006  0.018
 C          0.040 -0.005 -0.034   -0.046 -0.003  0.051   -0.010  0.051 -0.010
 H          0.072  0.155 -0.012    0.159 -0.107  0.021   -0.263 -0.110 -0.010
 H         -0.021 -0.082  0.076   -0.416 -0.092 -0.066    0.024  0.065 -0.015
 C         -0.059 -0.017  0.024    0.174 -0.007 -0.024    0.175 -0.035  0.077
 H         -0.129  0.103  0.038    0.322  0.145 -0.014    0.132 -0.176  0.064
 C          0.034 -0.001 -0.002   -0.089  0.004 -0.037   -0.071  0.021 -0.099
 H          0.037 -0.023  0.041   -0.056  0.014 -0.024   -0.020 -0.057  0.100
 H          0.080 -0.019  0.045   -0.143  0.044 -0.037    0.006  0.035  0.112
 H         -0.022 -0.009  0.005   -0.137  0.050 -0.030   -0.435  0.055 -0.054
 C         -0.038  0.018 -0.038   -0.047 -0.014  0.041   -0.032 -0.032 -0.014
 H          0.224 -0.142  0.008   -0.255  0.088 -0.081   -0.163  0.061 -0.000
 H         -0.284  0.091 -0.010   -0.071  0.239  0.058   -0.049  0.045 -0.005
 C          0.073  0.027  0.010    0.036  0.049 -0.028   -0.015  0.057  0.038
 H          0.020  0.019 -0.022    0.248  0.123  0.004    0.002  0.130 -0.093
 H         -0.083 -0.074  0.005    0.059  0.111 -0.018    0.032 -0.096  0.009
 C          0.039  0.055 -0.101   -0.006  0.072  0.120    0.077 -0.145 -0.151
 O          0.006 -0.008 -0.018    0.006 -0.049 -0.021   -0.024  0.057  0.025
 C         -0.028 -0.048  0.045   -0.009 -0.027 -0.053   -0.046  0.071  0.057
 H          0.025  0.106 -0.064    0.005  0.063 -0.013   -0.042 -0.088 -0.221
 H          0.115  0.007  0.327   -0.019  0.038  0.039    0.131 -0.124 -0.045
 H          0.068  0.049 -0.075   -0.042  0.042 -0.171    0.168 -0.076  0.364
 C          0.011  0.100  0.129    0.041  0.130  0.031   -0.044  0.007  0.050
 H         -0.057  0.129  0.147    0.055  0.051  0.002    0.031  0.010  0.025
 O         -0.015 -0.095 -0.075   -0.018 -0.088 -0.050    0.008 -0.012 -0.020
 H         -0.007  0.071 -0.007    0.017  0.073  0.077    0.025  0.120  0.077
 H          0.017 -0.048 -0.037    0.032 -0.006  0.018    0.067  0.088  0.042
 H         -0.188  0.305  0.325   -0.031 -0.045 -0.040    0.012  0.040  0.023
 TransDip   0.046  0.294  0.076    0.035  0.153  0.080    0.061 -0.139 -0.025

 Mode:                43                     44                     45
 Frequency:      1117.89                1140.39                1158.28
 Force Cnst:      1.5137                 1.2270                 1.3643
 Red. Mass:       2.0558                 1.6013                 1.7259
 IR Active:          YES                    YES                    YES
 IR Intens:       21.141                 14.959                 16.008
 Raman Active:       YES                    YES                    YES
               X      Y      Z        X      Y      Z        X      Y      Z
 C         -0.062 -0.031  0.022    0.040  0.089 -0.053   -0.051  0.016  0.041
 H          0.024  0.219  0.040    0.016 -0.161 -0.077   -0.083 -0.008  0.038
 C          0.040  0.049 -0.035   -0.037  0.005  0.011   -0.037  0.017 -0.065
 H         -0.088  0.229 -0.013    0.110 -0.216 -0.013    0.046  0.049 -0.073
 O         -0.009 -0.021  0.014   -0.010 -0.001  0.002    0.013 -0.007  0.006
 H         -0.100 -0.096  0.078    0.238  0.191 -0.139   -0.069 -0.073  0.064
 C          0.023 -0.006 -0.001   -0.017 -0.059  0.016    0.019 -0.025  0.056
 H         -0.123 -0.030  0.002    0.166  0.051  0.020    0.207 -0.040  0.037
 H          0.147  0.050 -0.008    0.019 -0.060  0.047   -0.066 -0.008 -0.043
 C         -0.072 -0.004 -0.038   -0.021  0.081  0.019   -0.028  0.023 -0.057
 H         -0.094 -0.239 -0.061   -0.017  0.428  0.055    0.008  0.126 -0.047
 C          0.028 -0.000  0.042    0.006 -0.045  0.002    0.004 -0.014  0.041
 H         -0.027  0.020 -0.049    0.170  0.020  0.024    0.005  0.039 -0.061
 H          0.023 -0.028 -0.047   -0.131  0.059 -0.004   -0.062 -0.003 -0.071
 H          0.177 -0.050  0.019    0.037  0.094  0.015    0.176 -0.004  0.021
 C         -0.009  0.025  0.021    0.052 -0.029 -0.047    0.014 -0.004  0.031
 H         -0.141  0.106  0.003    0.120 -0.043  0.046    0.013 -0.030 -0.048
 H          0.213 -0.115 -0.011   -0.161 -0.001 -0.024    0.041  0.055  0.029
 C          0.025 -0.010 -0.033   -0.037 -0.034  0.045   -0.001 -0.007 -0.042
 H         -0.038 -0.084  0.059    0.165  0.088 -0.038   -0.002 -0.058  0.051
 H          0.268  0.189 -0.018   -0.340 -0.252  0.028   -0.059  0.085 -0.019
 C         -0.002 -0.107  0.024   -0.003 -0.078  0.013    0.156 -0.030  0.011
 O         -0.025  0.011  0.024   -0.018  0.012  0.026   -0.005  0.008 -0.014
 C          0.016  0.076 -0.022    0.011  0.033 -0.007   -0.094  0.017  0.003
 H         -0.039 -0.153 -0.002   -0.008 -0.053 -0.007   -0.029  0.065 -0.377
 H         -0.048 -0.035 -0.290   -0.025 -0.020 -0.143    0.181 -0.112  0.126
 H         -0.017 -0.087  0.231   -0.007 -0.033  0.094    0.196  0.017  0.093
 C          0.036  0.147  0.083   -0.009  0.064  0.017   -0.057 -0.024 -0.040
 H          0.077  0.167  0.066    0.082  0.048 -0.018   -0.036 -0.420 -0.134
 O         -0.016 -0.098 -0.076   -0.000 -0.036 -0.025    0.004  0.000  0.021
 H          0.079  0.209  0.077    0.030  0.119  0.102    0.143  0.307  0.167
 H          0.074  0.038  0.041    0.055  0.049  0.024    0.172  0.259  0.186
 H          0.131 -0.239 -0.252    0.122 -0.224 -0.240   -0.072  0.128  0.123
 TransDip   0.133  0.058  0.026    0.117  0.025 -0.034    0.121  0.028  0.031

 Mode:                46                     47                     48
 Frequency:      1168.34                1189.03                1244.06
 Force Cnst:      1.6079                 1.7234                 1.2072
 Red. Mass:       1.9992                 2.0689                 1.3238
 IR Active:          YES                    YES                    YES
 IR Intens:        6.091                 26.848                 32.464
 Raman Active:       YES                    YES                    YES
               X      Y      Z        X      Y      Z        X      Y      Z
 C          0.032 -0.051  0.075    0.051  0.100  0.078    0.029 -0.013 -0.034
 H          0.065  0.029  0.077   -0.001  0.039  0.070   -0.028  0.230 -0.009
 C         -0.014  0.006 -0.059   -0.061 -0.040 -0.095   -0.053  0.004 -0.037
 H         -0.008  0.135 -0.056    0.136 -0.168 -0.124   -0.139  0.378 -0.020
 O         -0.006  0.001  0.022    0.015  0.003 -0.000    0.041 -0.005 -0.006
 H          0.108  0.094 -0.066   -0.104 -0.083  0.040   -0.343 -0.297  0.210
 C         -0.030 -0.065  0.093    0.019  0.056  0.048    0.026 -0.012  0.055
 H         -0.060 -0.210  0.071    0.444  0.019  0.006    0.162 -0.034  0.043
 H          0.139  0.078 -0.055   -0.242  0.029 -0.113   -0.208 -0.063 -0.015
 C          0.022  0.135 -0.060   -0.012 -0.110 -0.078    0.015  0.043  0.020
 H          0.105  0.279 -0.047    0.025 -0.080 -0.075    0.122  0.263  0.037
 C         -0.015 -0.069  0.029    0.001  0.053  0.038   -0.005 -0.031 -0.019
 H          0.192  0.067 -0.049   -0.220  0.009 -0.077    0.102 -0.002  0.025
 H         -0.264  0.082 -0.088    0.137 -0.087 -0.061   -0.074  0.042  0.028
 H          0.165  0.121  0.027    0.114 -0.133  0.002   -0.044  0.079 -0.002
 C          0.013 -0.078  0.022   -0.002  0.042  0.073   -0.046 -0.002 -0.062
 H         -0.217  0.032 -0.119    0.132 -0.087 -0.033    0.287 -0.213 -0.028
 H          0.298 -0.067 -0.008   -0.224  0.284  0.107   -0.087 -0.063 -0.062
 C         -0.034  0.042 -0.064    0.019 -0.043 -0.019    0.024  0.006  0.061
 H          0.076  0.039  0.022   -0.035 -0.122  0.096   -0.314 -0.080 -0.036
 H          0.078  0.154 -0.052   -0.258 -0.029  0.007    0.170 -0.087  0.033
 C         -0.037 -0.015 -0.120   -0.049 -0.060 -0.120   -0.032  0.013  0.003
 O          0.012  0.015 -0.004    0.004  0.016  0.020   -0.002 -0.002  0.006
 C          0.008  0.001  0.038    0.018  0.012  0.035    0.018 -0.004 -0.000
 H          0.001 -0.021  0.061    0.001 -0.038  0.079    0.005 -0.027  0.048
 H          0.015  0.003  0.060   -0.004 -0.001 -0.004   -0.032  0.024 -0.018
 H          0.009 -0.018  0.073   -0.004 -0.028  0.097   -0.049 -0.004 -0.022
 C          0.010 -0.025  0.039    0.002 -0.008  0.042    0.014 -0.006  0.002
 H          0.017  0.265  0.102    0.059  0.283  0.088   -0.028 -0.003  0.015
 O          0.003  0.019 -0.006    0.000  0.007 -0.017   -0.007  0.000 -0.003
 H         -0.107 -0.215 -0.123   -0.072 -0.127 -0.073    0.022  0.015 -0.033
 H         -0.115 -0.168 -0.136   -0.062 -0.090 -0.074    0.024  0.045  0.038
 H         -0.104  0.196  0.194    0.033 -0.032 -0.036    0.064 -0.077 -0.060
 TransDip  -0.048  0.026 -0.057   -0.086 -0.135 -0.045   -0.119 -0.134  0.037

 Mode:                49                     50                     51
 Frequency:      1272.72                1282.26                1290.50
 Force Cnst:      1.3356                 1.1593                 1.4198
 Red. Mass:       1.3995                 1.1967                 1.4470
 IR Active:          YES                    YES                    YES
 IR Intens:        0.467                 21.206                 22.793
 Raman Active:       YES                    YES                    YES
               X      Y      Z        X      Y      Z        X      Y      Z
 C         -0.055  0.014  0.053   -0.021  0.003  0.048   -0.035 -0.007 -0.032
 H          0.349  0.105  0.042   -0.153  0.218  0.077   -0.158  0.172 -0.006
 C         -0.020  0.007 -0.032    0.030 -0.019 -0.029    0.020 -0.008 -0.007
 H          0.313 -0.177 -0.074    0.270 -0.194 -0.060   -0.007  0.113 -0.002
 O         -0.005 -0.001  0.009   -0.035  0.004  0.020   -0.008 -0.001  0.008
 H          0.050  0.045 -0.042    0.307  0.263 -0.177    0.013  0.017 -0.017
 C         -0.002 -0.009 -0.042   -0.038  0.001  0.009    0.009  0.005  0.009
 H          0.355  0.217 -0.032   -0.157 -0.088  0.002   -0.139 -0.069  0.007
 H         -0.173 -0.131  0.064    0.224  0.123 -0.040    0.005  0.016 -0.016
 C         -0.035 -0.009  0.110    0.021  0.008 -0.023    0.008  0.002 -0.028
 H          0.057  0.058  0.111    0.327 -0.005 -0.044   -0.007  0.023 -0.025
 C          0.012  0.002 -0.045   -0.004 -0.003 -0.023   -0.002 -0.002  0.010
 H          0.042 -0.059  0.101    0.043 -0.004  0.016   -0.003  0.016 -0.025
 H          0.050  0.027  0.112    0.014  0.001  0.015   -0.015 -0.006 -0.029
 H         -0.124  0.022 -0.020   -0.067  0.021 -0.015    0.024 -0.001  0.005
 C         -0.005  0.026 -0.063   -0.064  0.019  0.001   -0.005  0.004  0.002
 H         -0.020  0.091  0.097    0.325 -0.273 -0.087    0.103 -0.075 -0.017
 H          0.189 -0.283 -0.095   -0.066  0.045  0.001   -0.105  0.077  0.015
 C         -0.011 -0.019  0.009    0.043 -0.011  0.009    0.009 -0.004  0.018
 H         -0.081 -0.037 -0.013   -0.301 -0.165  0.040   -0.021 -0.003 -0.008
 H          0.314  0.117  0.010    0.159  0.034  0.011   -0.042 -0.049  0.015
 C          0.037 -0.046 -0.007   -0.013  0.007  0.002    0.154  0.008  0.066
 O          0.008  0.006 -0.013    0.000 -0.003  0.002   -0.022 -0.003  0.012
 C         -0.028  0.018 -0.005    0.005 -0.001 -0.007   -0.053 -0.011 -0.005
 H         -0.030 -0.024 -0.036   -0.002 -0.002  0.043   -0.007  0.071 -0.170
 H          0.070 -0.048  0.013   -0.009  0.013  0.000    0.081 -0.084  0.015
 H          0.065 -0.008  0.067   -0.012 -0.008  0.004    0.129  0.068 -0.082
 C         -0.016  0.000 -0.001    0.002  0.008 -0.001   -0.050  0.026 -0.009
 H          0.119  0.166 -0.005   -0.058 -0.117 -0.011    0.252  0.338 -0.023
 O          0.004  0.006 -0.002    0.004 -0.007  0.002    0.009  0.014  0.002
 H         -0.076 -0.114  0.001    0.062  0.116  0.023   -0.346 -0.526  0.067
 H         -0.052 -0.081 -0.062    0.020  0.019  0.011   -0.157 -0.236 -0.173
 H         -0.064  0.134  0.137    0.037 -0.039 -0.025    0.085 -0.163 -0.166
 TransDip  -0.012 -0.007 -0.017    0.097  0.100 -0.048    0.069 -0.132 -0.035

 Mode:                52                     53                     54
 Frequency:      1304.56                1319.54                1329.12
 Force Cnst:      1.2563                 1.3743                 1.3697
 Red. Mass:       1.2529                 1.3396                 1.3160
 IR Active:          YES                    YES                    YES
 IR Intens:        1.349                  9.792                 12.495
 Raman Active:       YES                    YES                    YES
               X      Y      Z        X      Y      Z        X      Y      Z
 C          0.033 -0.019 -0.021   -0.043 -0.046 -0.041    0.049 -0.091  0.014
 H         -0.203 -0.018 -0.012    0.393  0.405 -0.017   -0.309  0.531  0.089
 C         -0.024 -0.011 -0.017    0.015 -0.011 -0.008    0.009 -0.028 -0.066
 H          0.256  0.481 -0.039   -0.012  0.167 -0.001    0.029 -0.034 -0.073
 O          0.003 -0.008  0.024   -0.009  0.001  0.010   -0.028  0.002  0.019
 H         -0.010 -0.013  0.010    0.061  0.053 -0.029    0.216  0.186 -0.122
 C         -0.092 -0.028 -0.001   -0.025  0.001  0.016    0.028  0.028  0.001
 H          0.381  0.169 -0.009   -0.016 -0.035  0.006    0.119  0.048 -0.007
 H          0.427  0.184 -0.014    0.175  0.100 -0.027   -0.330 -0.105 -0.023
 C         -0.027 -0.046  0.025    0.013 -0.040 -0.043    0.015 -0.026  0.018
 H          0.320  0.010  0.013   -0.059  0.139 -0.022   -0.331  0.133  0.053
 C          0.007  0.028 -0.035   -0.002  0.016  0.021    0.002  0.004  0.022
 H         -0.022 -0.044  0.068   -0.062  0.020 -0.045   -0.070  0.001 -0.027
 H          0.115 -0.018  0.068    0.022 -0.032 -0.057   -0.036  0.008 -0.032
 H         -0.088 -0.039 -0.027    0.028 -0.043  0.006    0.029 -0.023  0.015
 C          0.035 -0.019  0.010    0.038 -0.006 -0.020    0.024 -0.005 -0.024
 H         -0.213  0.152  0.026    0.048  0.023  0.073   -0.143  0.137  0.058
 H         -0.017  0.041  0.020   -0.377  0.263  0.039    0.006 -0.045 -0.022
 C         -0.016  0.020 -0.012   -0.017 -0.006  0.074   -0.032  0.017  0.011
 H          0.058  0.043  0.001    0.154  0.141 -0.076    0.142  0.112 -0.034
 H         -0.043 -0.008 -0.016    0.035 -0.099  0.053    0.067  0.007 -0.001
 C          0.009  0.028  0.001   -0.029 -0.065  0.049   -0.004  0.051 -0.021
 O         -0.009 -0.003  0.010    0.020  0.008 -0.035   -0.013 -0.004  0.017
 C          0.004 -0.010  0.004    0.004  0.029 -0.011    0.010 -0.015  0.003
 H          0.012  0.023 -0.013   -0.023 -0.093 -0.022    0.014  0.025  0.030
 H         -0.019  0.011  0.005    0.008 -0.012 -0.059   -0.026  0.030  0.031
 H         -0.009  0.011 -0.037   -0.048 -0.025  0.053   -0.022  0.003 -0.034
 C         -0.001  0.005  0.001    0.008  0.006 -0.017    0.008  0.015  0.004
 H         -0.039 -0.060 -0.001    0.048  0.019 -0.030   -0.140 -0.223 -0.005
 O          0.001 -0.000  0.003    0.003 -0.000  0.003    0.004 -0.003  0.008
 H         -0.017 -0.025  0.013    0.036  0.052 -0.014    0.006  0.017  0.016
 H         -0.001 -0.001 -0.002   -0.015 -0.029 -0.026    0.002 -0.001 -0.012
 H          0.046 -0.097 -0.100   -0.175  0.313  0.307    0.066 -0.144 -0.149
 TransDip   0.004 -0.031 -0.021   -0.010  0.081  0.059    0.083  0.067 -0.039

 Mode:                55                     56                     57
 Frequency:      1350.69                1360.54                1370.37
 Force Cnst:      1.3259                 1.5670                 1.4323
 Red. Mass:       1.2335                 1.4368                 1.2945
 IR Active:          YES                    YES                    YES
 IR Intens:        1.969                 14.440                  5.628
 Raman Active:       YES                    YES                    YES
               X      Y      Z        X      Y      Z        X      Y      Z
 C          0.010 -0.033 -0.027   -0.024  0.003  0.024   -0.026 -0.034 -0.011
 H          0.097  0.173 -0.015    0.338 -0.175 -0.011    0.345  0.149 -0.013
 C          0.009 -0.012 -0.014    0.013  0.006  0.019   -0.092 -0.006  0.025
 H         -0.117  0.109  0.002   -0.082  0.001  0.033    0.635  0.221 -0.055
 O         -0.005 -0.001  0.004    0.002 -0.001 -0.004    0.007 -0.004  0.014
 H          0.040  0.033 -0.022   -0.010 -0.010  0.008   -0.035 -0.034  0.030
 C          0.015 -0.000  0.007   -0.016 -0.004  0.006    0.044  0.006 -0.044
 H          0.067  0.026  0.007   -0.029 -0.035  0.003   -0.274 -0.037 -0.025
 H         -0.181 -0.070 -0.006    0.123  0.053  0.002    0.036 -0.051  0.052
 C         -0.048  0.055  0.008    0.010 -0.016 -0.023    0.024  0.016 -0.005
 H          0.373 -0.372 -0.057   -0.034  0.081 -0.014   -0.187 -0.105 -0.010
 C         -0.003 -0.010 -0.034   -0.002  0.006  0.012    0.001 -0.009  0.015
 H          0.116 -0.012  0.066   -0.023  0.019 -0.034   -0.016  0.016 -0.042
 H          0.057 -0.002  0.090    0.009 -0.020 -0.037   -0.059  0.013 -0.045
 H         -0.001  0.044 -0.022    0.006 -0.014  0.005   -0.005  0.010  0.015
 C         -0.041  0.051  0.051    0.033  0.008 -0.027   -0.024 -0.003  0.015
 H          0.293 -0.203 -0.035    0.146 -0.041  0.043   -0.004 -0.017  0.006
 H          0.168 -0.035  0.030   -0.271  0.142  0.011    0.117 -0.008  0.003
 C         -0.046 -0.044 -0.002   -0.095 -0.042  0.021    0.041  0.027  0.010
 H          0.581  0.196  0.020    0.174  0.096 -0.028   -0.003  0.017 -0.002
 H         -0.125 -0.024  0.010    0.517  0.197  0.017   -0.310 -0.165  0.003
 C          0.002  0.006 -0.011    0.041  0.078 -0.098    0.009  0.037 -0.048
 O         -0.003  0.002  0.003   -0.019 -0.005  0.036   -0.007 -0.001  0.015
 C          0.002 -0.002  0.007   -0.024 -0.021 -0.019   -0.009 -0.016  0.002
 H          0.006  0.004 -0.025   -0.020  0.070  0.193    0.015  0.102  0.053
 H         -0.008  0.002  0.000    0.110  0.009  0.210   -0.001  0.014  0.058
 H         -0.008  0.005 -0.010    0.135 -0.041  0.085    0.084 -0.007  0.026
 C         -0.003 -0.003  0.002   -0.013 -0.030  0.026   -0.014 -0.037  0.015
 H         -0.002 -0.018 -0.002   -0.029 -0.011  0.035    0.053  0.084  0.021
 O          0.001  0.000  0.001   -0.004  0.002 -0.005   -0.002  0.001 -0.007
 H          0.014  0.028 -0.008    0.022  0.044 -0.030    0.077  0.134 -0.039
 H          0.003  0.005 -0.002    0.045  0.080  0.056    0.040  0.067  0.048
 H         -0.035  0.009 -0.016    0.132 -0.269 -0.279    0.061 -0.113 -0.113
 TransDip   0.007  0.040 -0.020    0.093 -0.065 -0.045   -0.019 -0.073 -0.008

 Mode:                58                     59                     60
 Frequency:      1378.09                1383.30                1388.21
 Force Cnst:      1.5244                 1.5864                 1.4931
 Red. Mass:       1.3624                 1.4071                 1.3150
 IR Active:          YES                    YES                    YES
 IR Intens:        3.047                  9.169                  3.134
 Raman Active:       YES                    YES                    YES
               X      Y      Z        X      Y      Z        X      Y      Z
 C         -0.030 -0.049 -0.004    0.027  0.036 -0.007    0.028  0.035  0.001
 H          0.172  0.181  0.007   -0.070 -0.177 -0.024   -0.185 -0.199 -0.009
 C          0.029  0.037  0.003   -0.045 -0.023  0.019   -0.001 -0.055 -0.001
 H         -0.271 -0.252  0.034    0.228  0.195 -0.005    0.109  0.286 -0.005
 O          0.000  0.002 -0.014    0.000 -0.003  0.006   -0.011 -0.001  0.014
 H         -0.011 -0.012  0.017   -0.032 -0.028  0.020    0.094  0.079 -0.050
 C          0.015  0.015  0.039    0.064  0.040  0.007   -0.006  0.023 -0.005
 H         -0.102 -0.107  0.030   -0.339 -0.182  0.008   -0.022 -0.057 -0.013
 H          0.082  0.091 -0.047   -0.029  0.004  0.001    0.004  0.005  0.019
 C         -0.053 -0.102 -0.005   -0.026 -0.085 -0.015    0.053 -0.040 -0.006
 H          0.330  0.514  0.044    0.127  0.422  0.030   -0.242  0.175  0.030
 C          0.001  0.030 -0.019    0.002  0.020  0.001   -0.007  0.008  0.017
 H          0.011 -0.042  0.107   -0.015 -0.019  0.047   -0.038  0.017 -0.028
 H          0.095 -0.036  0.010    0.032 -0.024 -0.046   -0.018 -0.016 -0.063
 H          0.002 -0.120 -0.031   -0.009 -0.103 -0.012    0.006 -0.041  0.008
 C         -0.017  0.030 -0.000   -0.024  0.057 -0.000   -0.036  0.049 -0.007
 H         -0.118  0.106  0.031    0.064 -0.010 -0.015    0.165 -0.088 -0.018
 H          0.197 -0.168 -0.031    0.141 -0.197 -0.034    0.104 -0.141 -0.033
 C          0.038  0.015 -0.002   -0.025 -0.032 -0.012   -0.042 -0.039 -0.010
 H          0.034  0.025 -0.017    0.205  0.059 -0.008    0.166  0.056 -0.027
 H         -0.251 -0.082  0.000    0.051  0.096  0.001    0.216  0.182  0.004
 C          0.014  0.044 -0.023   -0.012 -0.048  0.003   -0.009  0.003  0.032
 O         -0.007 -0.002  0.011    0.004  0.003 -0.006    0.005  0.001 -0.009
 C         -0.003 -0.018  0.022   -0.000  0.019 -0.036    0.015 -0.004  0.059
 H          0.026  0.067 -0.068   -0.032 -0.045  0.146    0.035 -0.048 -0.283
 H         -0.034 -0.012 -0.024    0.062  0.029  0.087   -0.111 -0.057 -0.224
 H          0.024  0.049 -0.079    0.018 -0.086  0.151   -0.127  0.130 -0.235
 C         -0.016 -0.052  0.014    0.025  0.075 -0.013   -0.031 -0.060 -0.000
 H          0.119  0.206  0.033   -0.204 -0.352 -0.044    0.206  0.342  0.023
 O         -0.008  0.001 -0.013    0.010 -0.000  0.019    0.002 -0.002 -0.014
 H          0.091  0.146 -0.051   -0.142 -0.230  0.055    0.156  0.273  0.003
 H          0.056  0.094  0.074   -0.072 -0.118 -0.097    0.026  0.034  0.031
 H          0.045 -0.090 -0.094   -0.052  0.076  0.068   -0.035  0.054  0.048
 TransDip   0.036  0.001 -0.043   -0.076 -0.050  0.035   -0.036 -0.019 -0.039

 Mode:                61                     62                     63
 Frequency:      1398.93                1411.14                1417.29
 Force Cnst:      1.7893                 1.4755                 1.5809
 Red. Mass:       1.5518                 1.2576                 1.3358
 IR Active:          YES                    YES                    YES
 IR Intens:        6.519                  1.890                 16.034
 Raman Active:       YES                    YES                    YES
               X      Y      Z        X      Y      Z        X      Y      Z
 C          0.040 -0.006  0.013    0.023 -0.013  0.005    0.026  0.005 -0.013
 H         -0.184 -0.000  0.029   -0.092  0.040  0.017   -0.272 -0.002  0.005
 C         -0.054  0.011  0.007   -0.037  0.026  0.009    0.008 -0.028 -0.012
 H          0.237 -0.087 -0.026    0.163 -0.125 -0.016   -0.041  0.114 -0.006
 O          0.004 -0.002 -0.002    0.009 -0.002 -0.005   -0.007  0.001  0.006
 H         -0.027 -0.027  0.022   -0.064 -0.056  0.036    0.066  0.055 -0.034
 C          0.098  0.017 -0.001    0.020 -0.005 -0.008    0.010  0.010  0.005
 H         -0.340 -0.072  0.017   -0.115  0.036  0.004    0.003  0.002  0.003
 H         -0.234 -0.095 -0.026   -0.001  0.007 -0.035   -0.095 -0.020 -0.018
 C         -0.124  0.025 -0.004    0.009  0.005 -0.001   -0.006 -0.002  0.004
 H          0.453 -0.072 -0.045   -0.029 -0.022 -0.001    0.016  0.006  0.005
 C          0.058 -0.010 -0.012   -0.128  0.019 -0.029   -0.010  0.003 -0.005
 H         -0.112 -0.071 -0.025    0.466  0.112  0.247    0.035 -0.001  0.035
 H         -0.094  0.104  0.006    0.395 -0.265  0.194    0.034 -0.016  0.029
 H         -0.182  0.038  0.014    0.535 -0.069 -0.092    0.049 -0.010 -0.011
 C          0.091 -0.050 -0.009    0.022 -0.015 -0.007    0.005 -0.001  0.004
 H         -0.200  0.143 -0.002   -0.046  0.024 -0.014   -0.044  0.018 -0.029
 H         -0.336  0.180  0.043   -0.118  0.043  0.006    0.005 -0.036  0.000
 C         -0.045  0.007  0.003   -0.020  0.005  0.006   -0.001  0.004 -0.009
 H         -0.029  0.003  0.019   -0.007  0.013 -0.004   -0.001 -0.004  0.005
 H          0.251  0.043 -0.009    0.114  0.019 -0.001   -0.028  0.005 -0.007
 C         -0.007  0.002  0.019   -0.003 -0.001  0.006   -0.005 -0.008  0.080
 O          0.003  0.000 -0.005    0.000  0.001 -0.002    0.006  0.002 -0.013
 C          0.007 -0.001  0.027    0.003  0.000  0.012   -0.022  0.004 -0.122
 H          0.013 -0.030 -0.121    0.005 -0.016 -0.051   -0.059  0.096  0.443
 H         -0.048 -0.035 -0.116   -0.019 -0.019 -0.054    0.138  0.128  0.334
 H         -0.060  0.067 -0.120   -0.025  0.031 -0.053    0.182 -0.229  0.364
 C         -0.009 -0.027 -0.002    0.003 -0.002 -0.001   -0.025 -0.063 -0.016
 H          0.078  0.159  0.017    0.002  0.024  0.007    0.184  0.397  0.034
 O         -0.002 -0.000 -0.007   -0.003  0.000 -0.002   -0.003  0.001 -0.013
 H          0.063  0.100  0.007   -0.003 -0.014  0.002    0.132  0.214  0.057
 H          0.017  0.028  0.027    0.009  0.018  0.017    0.037  0.057  0.038
 H         -0.013  0.032  0.034   -0.003  0.011  0.013   -0.043  0.073  0.066
 TransDip  -0.080 -0.008 -0.013    0.025 -0.021  0.030    0.033 -0.004  0.124

 Mode:                64                     65                     66
 Frequency:      1425.61                1465.74                1483.54
 Force Cnst:      1.7809                 1.5040                 1.3890
 Red. Mass:       1.4872                 1.1882                 1.0711
 IR Active:          YES                    YES                    YES
 IR Intens:        3.749                 55.953                  0.220
 Raman Active:       YES                    YES                    YES
               X      Y      Z        X      Y      Z        X      Y      Z
 C         -0.063  0.056  0.004   -0.013  0.010 -0.000    0.010 -0.012 -0.001
 H          0.288 -0.188 -0.037    0.032 -0.029 -0.006   -0.015  0.044  0.005
 C          0.075 -0.122 -0.019    0.012 -0.035 -0.006   -0.003  0.014 -0.002
 H         -0.202  0.493  0.021    0.000  0.126 -0.002   -0.002 -0.024 -0.004
 O         -0.035  0.006  0.023   -0.013 -0.002  0.007    0.002 -0.001 -0.001
 H          0.238  0.210 -0.135    0.149  0.111 -0.050   -0.022 -0.020  0.015
 C          0.030  0.046  0.005    0.005  0.016 -0.004   -0.015  0.028 -0.015
 H         -0.021 -0.119 -0.013    0.002 -0.063 -0.013    0.121 -0.275 -0.059
 H         -0.317 -0.122  0.050   -0.057 -0.040  0.046    0.065 -0.101  0.268
 C         -0.039  0.009  0.011   -0.005 -0.000  0.002   -0.003  0.002 -0.001
 H          0.118 -0.015  0.005    0.008 -0.002  0.002    0.015 -0.024 -0.003
 C         -0.024  0.004 -0.020   -0.001  0.001 -0.003   -0.002 -0.010 -0.002
 H          0.105 -0.008  0.105    0.000 -0.008  0.017   -0.028  0.026 -0.083
 H          0.102 -0.037  0.112    0.006  0.003  0.020    0.043 -0.006  0.087
 H          0.147 -0.006 -0.033    0.019 -0.001 -0.004    0.019  0.138  0.012
 C          0.030 -0.030 -0.007    0.004 -0.001  0.001    0.020  0.013  0.020
 H         -0.149  0.087 -0.001   -0.019  0.007 -0.014   -0.071 -0.035 -0.248
 H         -0.081  0.034  0.005   -0.012 -0.014  0.000   -0.169 -0.202  0.015
 C          0.041  0.017  0.002    0.007  0.000  0.000    0.014 -0.024  0.018
 H         -0.261 -0.097 -0.004   -0.030 -0.006 -0.014   -0.053  0.112 -0.266
 H         -0.105 -0.036 -0.000   -0.031  0.009  0.004   -0.131  0.255  0.062
 C          0.002  0.013 -0.039    0.003 -0.007  0.003   -0.026 -0.002  0.001
 O         -0.000 -0.004  0.007    0.002  0.002 -0.003    0.002  0.000 -0.001
 C          0.003 -0.005  0.016   -0.001  0.013  0.003   -0.029 -0.002  0.012
 H          0.012  0.007 -0.041   -0.030 -0.127 -0.008   -0.021  0.103  0.257
 H         -0.017  0.004  0.002    0.089 -0.056  0.010    0.138 -0.264 -0.256
 H         -0.014  0.011 -0.016   -0.049  0.024 -0.042    0.378  0.177 -0.151
 C         -0.023  0.010  0.010    0.082 -0.020 -0.011    0.008  0.003 -0.011
 H          0.000 -0.128 -0.036   -0.141  0.144  0.109   -0.110  0.019  0.033
 O          0.021 -0.002  0.010   -0.064  0.004 -0.025    0.005 -0.003  0.000
 H          0.046  0.142 -0.006   -0.146 -0.445 -0.018    0.032  0.042  0.120
 H         -0.075 -0.141 -0.120    0.299  0.568  0.444   -0.020 -0.041 -0.028
 H          0.043 -0.061 -0.050   -0.008  0.022  0.023   -0.007  0.015  0.016
 TransDip   0.029 -0.027 -0.048    0.188  0.130  0.072    0.007  0.012 -0.005

 Mode:                67                     68                     69
 Frequency:      1484.25                1490.35                1492.84
 Force Cnst:      1.4032                 1.4002                 1.4014
 Red. Mass:       1.0811                 1.0699                 1.0673
 IR Active:          YES                    YES                    YES
 IR Intens:        2.060                  6.419                 14.320
 Raman Active:       YES                    YES                    YES
               X      Y      Z        X      Y      Z        X      Y      Z
 C          0.001  0.010  0.000   -0.001 -0.001  0.003    0.003  0.009  0.000
 H          0.012 -0.034 -0.004    0.020  0.003  0.006   -0.026 -0.019 -0.002
 C          0.005 -0.019  0.000   -0.003 -0.002  0.002    0.003 -0.006 -0.004
 H         -0.023  0.064  0.004    0.010  0.001  0.003   -0.028  0.025 -0.002
 O         -0.002  0.001  0.002    0.000  0.000 -0.000   -0.003 -0.001  0.001
 H          0.021  0.021 -0.020    0.009  0.008 -0.006    0.023  0.017 -0.007
 C          0.021 -0.048  0.028    0.006 -0.021  0.009   -0.001  0.013 -0.003
 H         -0.175  0.467  0.100   -0.069  0.183  0.039    0.040 -0.093 -0.019
 H         -0.109  0.171 -0.450   -0.023  0.072 -0.175   -0.008 -0.041  0.086
 C          0.006  0.003  0.000    0.007  0.002 -0.003   -0.008 -0.001  0.004
 H         -0.012  0.005  0.002   -0.009 -0.015 -0.002    0.021  0.010  0.003
 C          0.004  0.008 -0.004    0.003 -0.006 -0.011   -0.003  0.004  0.010
 H         -0.015 -0.064  0.111   -0.099 -0.065  0.027    0.094  0.070 -0.044
 H         -0.073  0.049 -0.032   -0.039  0.080  0.137    0.047 -0.081 -0.123
 H          0.011 -0.125 -0.017    0.075  0.069 -0.006   -0.079 -0.043  0.008
 C         -0.017 -0.016 -0.014    0.016  0.012  0.016   -0.009 -0.012 -0.018
 H          0.054  0.019  0.195   -0.046 -0.041 -0.214    0.046  0.030  0.182
 H          0.134  0.170 -0.008   -0.155 -0.167  0.014    0.093  0.154 -0.012
 C          0.010 -0.017  0.007    0.019 -0.040  0.025   -0.012  0.010 -0.006
 H         -0.049  0.043 -0.141   -0.093  0.153 -0.389    0.034 -0.057  0.138
 H         -0.069  0.145  0.032   -0.144  0.399  0.092    0.130 -0.118 -0.032
 C         -0.020 -0.002 -0.002    0.009 -0.014 -0.002   -0.015 -0.032  0.007
 O          0.003 -0.000 -0.001   -0.000  0.002  0.000    0.004  0.002 -0.005
 C         -0.023  0.002  0.011    0.017 -0.022 -0.004   -0.008 -0.044  0.010
 H         -0.026  0.042  0.205    0.088  0.234 -0.178    0.141  0.595  0.012
 H          0.138 -0.226 -0.196   -0.294  0.251  0.058   -0.375  0.103 -0.267
 H          0.284  0.148 -0.134   -0.081 -0.137  0.174    0.383 -0.008  0.112
 C          0.011  0.001 -0.011   -0.002  0.007  0.018    0.014  0.011  0.007
 H         -0.113  0.029  0.038    0.152 -0.082 -0.056    0.047 -0.056 -0.021
 O          0.001 -0.002 -0.001   -0.008  0.003 -0.001   -0.010  0.000 -0.003
 H          0.020  0.012  0.117   -0.048 -0.067 -0.205   -0.039 -0.082 -0.104
 H         -0.001 -0.005 -0.001    0.033  0.066  0.047    0.044  0.087  0.062
 H         -0.003  0.011  0.014   -0.002 -0.002 -0.006   -0.033  0.053  0.048
 TransDip   0.011  0.043 -0.013   -0.027  0.059 -0.048    0.063  0.101  0.022

 Mode:                70                     71                     72
 Frequency:      1496.32                1499.94                1502.83
 Force Cnst:      1.3935                 1.4388                 1.4098
 Red. Mass:       1.0564                 1.0855                 1.0595
 IR Active:          YES                    YES                    YES
 IR Intens:        6.639                  6.825                  5.662
 Raman Active:       YES                    YES                    YES
               X      Y      Z        X      Y      Z        X      Y      Z
 C         -0.004  0.001 -0.002    0.011 -0.004  0.001   -0.000  0.003 -0.000
 H          0.018  0.002 -0.004   -0.060  0.005  0.004   -0.002 -0.014 -0.003
 C          0.000  0.001  0.001   -0.007  0.015  0.001    0.000 -0.003  0.003
 H         -0.001  0.001  0.000    0.025 -0.040 -0.003    0.003  0.006  0.003
 O          0.001  0.000 -0.000    0.002 -0.001 -0.002   -0.001  0.000  0.000
 H         -0.003 -0.003  0.002   -0.022 -0.021  0.016    0.002  0.003 -0.003
 C         -0.006 -0.004  0.003   -0.008  0.027 -0.014    0.007  0.003  0.005
 H         -0.007 -0.006  0.001    0.078 -0.281 -0.059   -0.060  0.046  0.011
 H          0.038  0.016 -0.009    0.062 -0.103  0.264    0.010  0.045 -0.070
 C          0.021 -0.001 -0.021   -0.009  0.012 -0.013   -0.005 -0.042 -0.007
 H         -0.089  0.012 -0.019    0.003 -0.014 -0.018    0.006  0.089  0.005
 C          0.012  0.006 -0.037    0.007  0.009 -0.021   -0.007 -0.045 -0.010
 H         -0.304 -0.326  0.346   -0.096 -0.178  0.252   -0.215  0.071 -0.358
 H         -0.236  0.320  0.357   -0.132  0.155  0.123    0.178  0.016  0.472
 H          0.325 -0.081 -0.062    0.164 -0.145 -0.045    0.144  0.644  0.053
 C          0.006  0.021  0.014   -0.026 -0.043 -0.030   -0.015 -0.003 -0.012
 H         -0.002 -0.042 -0.173    0.111  0.049  0.430    0.036  0.044  0.194
 H         -0.115 -0.134  0.008    0.251  0.401 -0.016    0.140  0.139 -0.009
 C         -0.016  0.025 -0.012    0.009 -0.031  0.012   -0.003  0.001 -0.006
 H          0.081 -0.089  0.256   -0.064  0.090 -0.255    0.028 -0.017  0.046
 H          0.125 -0.257 -0.057   -0.086  0.266  0.057    0.020 -0.037 -0.012
 C         -0.005 -0.005  0.000    0.004  0.001  0.004    0.002 -0.001 -0.001
 O          0.001 -0.000 -0.001   -0.001  0.001  0.000   -0.000  0.000 -0.000
 C         -0.006 -0.007  0.005    0.006  0.002 -0.005    0.001 -0.002  0.001
 H          0.018  0.105  0.037   -0.003 -0.042 -0.037    0.009  0.022 -0.018
 H         -0.035 -0.029 -0.085   -0.007  0.044  0.058   -0.026  0.019  0.000
 H          0.118  0.030 -0.011   -0.081 -0.033  0.024   -0.004 -0.009  0.012
 C          0.003  0.003  0.000   -0.003 -0.002 -0.003    0.004 -0.002 -0.009
 H         -0.003 -0.011 -0.001   -0.011  0.020  0.006   -0.071  0.041  0.028
 O         -0.001 -0.000 -0.000    0.002 -0.000  0.000    0.001 -0.000 -0.000
 H         -0.003 -0.007 -0.007    0.005  0.009  0.030    0.008 -0.002  0.091
 H          0.003  0.006  0.005   -0.009 -0.018 -0.014   -0.002 -0.005 -0.006
 H         -0.011  0.017  0.016    0.007 -0.010 -0.009   -0.002  0.003  0.002
 TransDip  -0.015 -0.003  0.081   -0.016 -0.016  0.081    0.004  0.068  0.034

 Mode:                73                     74                     75
 Frequency:      1505.45                2983.36                2986.43
 Force Cnst:      1.4317                 5.6752                 5.6810
 Red. Mass:       1.0722                 1.0822                 1.0811
 IR Active:          YES                    YES                    YES
 IR Intens:        7.281                  5.042                 26.820
 Raman Active:       YES                    YES                    YES
               X      Y      Z        X      Y      Z        X      Y      Z
 C         -0.012 -0.001  0.001    0.001 -0.001  0.013    0.000 -0.001  0.005
 H          0.077  0.013 -0.004   -0.009  0.018 -0.163   -0.004  0.008 -0.071
 C          0.001  0.002  0.001   -0.008 -0.000 -0.067   -0.004  0.001 -0.033
 H         -0.010 -0.008  0.002    0.090 -0.018  0.811    0.046 -0.010  0.401
 O          0.001  0.001 -0.000    0.001  0.001 -0.000    0.000  0.001  0.000
 H         -0.015 -0.010  0.004    0.002  0.002 -0.001   -0.001 -0.002 -0.001
 C         -0.001 -0.004  0.000   -0.005  0.012  0.005   -0.011  0.027  0.016
 H          0.004  0.017  0.003    0.004  0.002  0.020   -0.004  0.010 -0.016
 H          0.003  0.004 -0.010    0.055 -0.152 -0.082    0.133 -0.333 -0.180
 C          0.002  0.005  0.001    0.002 -0.004  0.041   -0.004  0.007 -0.063
 H         -0.002 -0.013 -0.001   -0.025  0.050 -0.490    0.039 -0.083  0.772
 C          0.001  0.005  0.001    0.002 -0.001 -0.005   -0.001 -0.001  0.007
 H          0.023 -0.008  0.039   -0.010  0.030  0.015    0.007 -0.021 -0.009
 H         -0.022 -0.001 -0.056   -0.012 -0.020  0.006    0.016  0.026 -0.008
 H         -0.019 -0.073 -0.006    0.004 -0.004  0.036   -0.006  0.008 -0.074
 C          0.006  0.004  0.004   -0.001  0.001 -0.010    0.002 -0.000  0.017
 H         -0.011 -0.014 -0.069   -0.005 -0.003 -0.001   -0.006 -0.014  0.009
 H         -0.056 -0.054  0.003    0.012 -0.009  0.131   -0.020  0.017 -0.220
 C          0.002 -0.002  0.005    0.001 -0.001  0.003    0.001 -0.002  0.003
 H         -0.010  0.009 -0.020   -0.005  0.007  0.006   -0.007  0.020  0.015
 H         -0.001  0.013  0.007   -0.005  0.005 -0.040   -0.001  0.004 -0.043
 C          0.019 -0.003 -0.015   -0.000  0.000  0.000   -0.000  0.000 -0.000
 O         -0.002  0.002  0.002    0.000 -0.000 -0.000    0.000 -0.000 -0.000
 C          0.013 -0.016  0.007   -0.001  0.002  0.002   -0.000  0.001  0.001
 H          0.066  0.144 -0.171   -0.011  0.004  0.001   -0.005  0.002  0.000
 H         -0.211  0.173  0.042    0.008  0.011 -0.005    0.004  0.005 -0.003
 H         -0.087 -0.086  0.101    0.009 -0.033 -0.018    0.005 -0.018 -0.010
 C          0.023 -0.015 -0.060    0.000 -0.000  0.000    0.000 -0.000  0.000
 H         -0.509  0.273  0.197   -0.000  0.001 -0.001   -0.000  0.000 -0.001
 O          0.008 -0.003 -0.001   -0.000  0.000  0.000   -0.000  0.000  0.000
 H          0.061  0.006  0.649   -0.002  0.001  0.000   -0.002  0.001  0.000
 H         -0.032 -0.073 -0.068    0.004 -0.003 -0.001    0.003 -0.002 -0.001
 H          0.003 -0.007 -0.009   -0.000 -0.000 -0.000   -0.000  0.000 -0.000
 TransDip  -0.083 -0.024 -0.003   -0.000  0.051 -0.050   -0.019  0.113 -0.120

 Mode:                76                     77                     78
 Frequency:      2991.35                3006.51                3007.80
 Force Cnst:      5.6013                 5.6611                 5.6973
 Red. Mass:       1.0624                 1.0630                 1.0689
 IR Active:          YES                    YES                    YES
 IR Intens:       34.782                 15.948                 43.499
 Raman Active:       YES                    YES                    YES
               X      Y      Z        X      Y      Z        X      Y      Z
 C         -0.000  0.000  0.001    0.000  0.001 -0.003    0.001 -0.001  0.014
 H         -0.001  0.001 -0.012    0.001 -0.005  0.038   -0.006  0.016 -0.169
 C         -0.004 -0.002 -0.024    0.001  0.000  0.004    0.000 -0.000  0.002
 H          0.036 -0.005  0.293   -0.005  0.000 -0.048   -0.003  0.001 -0.027
 O          0.001  0.001 -0.000   -0.000 -0.000 -0.000    0.000  0.000  0.000
 H          0.003  0.008  0.000   -0.001 -0.002  0.000   -0.000 -0.000  0.000
 C          0.023 -0.056  0.016   -0.003  0.009  0.008    0.000 -0.000 -0.001
 H         -0.031  0.059 -0.538   -0.005  0.006 -0.035   -0.000 -0.001  0.004
 H         -0.242  0.612  0.342    0.046 -0.116 -0.060   -0.001  0.004  0.002
 C         -0.000  0.002 -0.018   -0.002  0.002 -0.015   -0.000  0.000 -0.002
 H          0.009 -0.024  0.217    0.010 -0.019  0.173    0.001 -0.002  0.019
 C         -0.004  0.002  0.001    0.009 -0.002  0.007    0.001 -0.000  0.001
 H          0.019 -0.053 -0.028   -0.032  0.082  0.047   -0.003  0.007  0.004
 H          0.021  0.035 -0.013   -0.053 -0.078  0.030   -0.005 -0.007  0.003
 H          0.000 -0.003  0.025   -0.011  0.016 -0.155   -0.001  0.002 -0.015
 C         -0.003 -0.003 -0.003   -0.026 -0.026 -0.054   -0.002 -0.002 -0.004
 H          0.030  0.041 -0.018    0.241  0.364 -0.152    0.019  0.029 -0.012
 H          0.004 -0.005  0.049    0.064 -0.063  0.798    0.004 -0.004  0.055
 C          0.001 -0.002  0.004    0.000  0.000  0.015   -0.000  0.001 -0.001
 H         -0.007  0.016  0.011    0.009 -0.032 -0.015    0.002 -0.007 -0.004
 H         -0.004  0.008 -0.061   -0.010  0.028 -0.176    0.001 -0.003  0.021
 C         -0.000 -0.000 -0.000    0.000 -0.000  0.000   -0.001 -0.000 -0.001
 O          0.000 -0.000 -0.000   -0.000 -0.000  0.000    0.000  0.000  0.000
 C          0.000  0.001  0.001    0.000  0.001 -0.001    0.000  0.001 -0.001
 H         -0.004  0.002  0.000    0.010 -0.002  0.001    0.012 -0.003  0.001
 H          0.001  0.001 -0.000   -0.011 -0.015  0.009   -0.015 -0.020  0.010
 H          0.003 -0.012 -0.007   -0.002  0.009  0.005   -0.002  0.009  0.005
 C          0.000 -0.000  0.000    0.000 -0.001  0.004   -0.004  0.010 -0.072
 H         -0.000  0.000 -0.001   -0.018  0.013 -0.054    0.289 -0.216  0.873
 O         -0.000  0.000  0.000    0.000  0.000  0.000   -0.001 -0.001 -0.001
 H         -0.001  0.001  0.000    0.014 -0.008  0.000   -0.221  0.127 -0.005
 H          0.001 -0.000 -0.000   -0.001  0.001 -0.000    0.008 -0.012  0.001
 H         -0.000  0.000  0.000    0.001 -0.000 -0.000   -0.001  0.001  0.002
 TransDip   0.039 -0.175 -0.060   -0.074 -0.063 -0.083    0.009 -0.031 -0.209

 Mode:                79                     80                     81
 Frequency:      3015.10                3018.36                3026.49
 Force Cnst:      5.7307                 5.5650                 5.8190
 Red. Mass:       1.0699                 1.0368                 1.0782
 IR Active:          YES                    YES                    YES
 IR Intens:        2.605                 46.636                 21.842
 Raman Active:       YES                    YES                    YES
               X      Y      Z        X      Y      Z        X      Y      Z
 C          0.002 -0.004  0.045    0.000 -0.000  0.002   -0.003  0.006 -0.062
 H         -0.027  0.051 -0.543   -0.001  0.002 -0.027    0.038 -0.071  0.744
 C          0.001 -0.001  0.004    0.000  0.000  0.003   -0.001  0.000 -0.010
 H         -0.004  0.001 -0.037   -0.003  0.000 -0.028    0.011  0.000  0.113
 O         -0.000  0.000 -0.000   -0.000 -0.000  0.000    0.000  0.000  0.000
 H          0.001  0.001 -0.001    0.000 -0.001 -0.000   -0.001 -0.002  0.001
 C          0.002 -0.003 -0.004   -0.003  0.008  0.004   -0.003  0.008  0.024
 H          0.000 -0.003  0.018   -0.002  0.001 -0.002   -0.014  0.033 -0.225
 H         -0.019  0.046  0.024    0.035 -0.091 -0.048    0.049 -0.124 -0.062
 C         -0.000  0.000 -0.004    0.000  0.000 -0.002    0.000 -0.001  0.005
 H          0.002 -0.004  0.050   -0.001 -0.002  0.027   -0.003  0.007 -0.056
 C          0.002  0.001  0.002   -0.044  0.010 -0.017    0.001  0.000 -0.002
 H         -0.006  0.014  0.007    0.186 -0.455 -0.249   -0.004  0.013  0.006
 H         -0.016 -0.024  0.009    0.284  0.406 -0.153   -0.008 -0.014  0.004
 H         -0.002  0.004 -0.035    0.050 -0.065  0.606    0.001 -0.002  0.015
 C         -0.010 -0.016  0.004   -0.005 -0.005 -0.012   -0.008 -0.013  0.009
 H          0.123  0.191 -0.072    0.044  0.068 -0.028    0.098  0.150 -0.054
 H         -0.002 -0.006  0.021    0.012 -0.012  0.167   -0.005 -0.000 -0.061
 C         -0.010  0.026 -0.047   -0.001  0.002  0.001   -0.009  0.024 -0.024
 H          0.080 -0.206 -0.128    0.009 -0.027 -0.015    0.092 -0.223 -0.132
 H          0.045 -0.100  0.707    0.001  0.000  0.003    0.022 -0.061  0.423
 C         -0.000  0.001  0.001    0.000  0.000  0.000   -0.001  0.000 -0.002
 O         -0.000 -0.000 -0.000   -0.000 -0.000  0.000   -0.000  0.000  0.000
 C         -0.002 -0.007  0.008   -0.000 -0.000 -0.000   -0.002 -0.005  0.009
 H         -0.078  0.015 -0.006    0.001 -0.000  0.000   -0.064  0.013 -0.005
 H          0.090  0.121 -0.067    0.001  0.001 -0.001    0.077  0.104 -0.057
 H          0.010 -0.054 -0.029   -0.000  0.001  0.001    0.012 -0.061 -0.034
 C          0.001 -0.001  0.009   -0.000  0.000 -0.000    0.001  0.001 -0.009
 H         -0.035  0.027 -0.107    0.000 -0.000  0.000    0.035 -0.029  0.112
 O          0.000  0.000  0.000    0.000 -0.000 -0.000   -0.000 -0.000 -0.000
 H          0.028 -0.016 -0.001    0.001 -0.001 -0.000   -0.039  0.022  0.001
 H         -0.001  0.001  0.000   -0.000  0.001  0.000    0.003 -0.003 -0.001
 H          0.001 -0.000 -0.001    0.001 -0.000 -0.000    0.001 -0.000 -0.001
 TransDip  -0.050 -0.004  0.013   -0.208  0.042 -0.053   -0.067  0.055 -0.122

 Mode:                82                     83                     84
 Frequency:      3036.65                3038.30                3050.53
 Force Cnst:      5.6700                 5.9574                 6.0090
 Red. Mass:       1.0436                 1.0953                 1.0960
 IR Active:          YES                    YES                    YES
 IR Intens:       13.634                 44.305                 65.484
 Raman Active:       YES                    YES                    YES
               X      Y      Z        X      Y      Z        X      Y      Z
 C         -0.001  0.000 -0.003   -0.001  0.002 -0.016    0.001 -0.001  0.009
 H          0.003 -0.004  0.044    0.008 -0.015  0.194   -0.004  0.011 -0.111
 C         -0.000  0.000 -0.001   -0.002 -0.000 -0.019    0.001  0.000  0.008
 H          0.002 -0.001  0.008    0.026 -0.003  0.212   -0.011  0.000 -0.086
 O          0.000 -0.000  0.000    0.000  0.000  0.000   -0.000 -0.000 -0.000
 H          0.000  0.001 -0.001    0.001  0.004 -0.002   -0.000 -0.001  0.001
 C          0.002 -0.006 -0.024    0.006 -0.019 -0.074   -0.002  0.006  0.021
 H          0.017 -0.034  0.233    0.054 -0.105  0.727   -0.015  0.031 -0.203
 H         -0.040  0.103  0.051   -0.132  0.332  0.166    0.037 -0.097 -0.050
 C         -0.000  0.000 -0.005   -0.001  0.000 -0.010   -0.000 -0.001  0.014
 H          0.002 -0.006  0.051    0.003 -0.014  0.110   -0.004  0.015 -0.153
 C         -0.001  0.000  0.002   -0.003  0.003  0.005    0.004  0.003 -0.012
 H          0.008 -0.020 -0.010    0.024 -0.060 -0.032   -0.013  0.038  0.016
 H          0.010  0.015 -0.004    0.017  0.024 -0.006   -0.038 -0.059  0.018
 H         -0.000  0.002 -0.013    0.001  0.003 -0.018    0.008 -0.011  0.108
 C          0.002  0.005 -0.006   -0.015 -0.024  0.018   -0.029 -0.051  0.054
 H         -0.034 -0.053  0.019    0.186  0.279 -0.101    0.393  0.588 -0.212
 H          0.005 -0.002  0.059   -0.012  0.006 -0.106   -0.045  0.020 -0.442
 C          0.003 -0.009  0.009   -0.002  0.005  0.001    0.007 -0.020  0.012
 H         -0.034  0.086  0.051    0.023 -0.058 -0.033   -0.078  0.193  0.109
 H         -0.011  0.022 -0.161    0.000 -0.004  0.027   -0.017  0.035 -0.246
 C         -0.000 -0.001 -0.001   -0.000  0.000 -0.000    0.000 -0.000  0.000
 O          0.000  0.000  0.000   -0.000 -0.000  0.000    0.000  0.000 -0.000
 C          0.001 -0.020  0.044   -0.001  0.006 -0.010    0.002 -0.002  0.005
 H         -0.460  0.101 -0.041    0.117 -0.025  0.011   -0.065  0.015 -0.007
 H          0.383  0.502 -0.270   -0.097 -0.126  0.068    0.038  0.048 -0.025
 H          0.074 -0.363 -0.201   -0.015  0.077  0.042    0.009 -0.044 -0.025
 C         -0.001  0.002 -0.003    0.001 -0.000 -0.001   -0.001  0.001  0.000
 H          0.010 -0.010  0.037    0.005 -0.004  0.014   -0.002  0.002 -0.006
 O         -0.000 -0.000 -0.000   -0.000 -0.000  0.000    0.000 -0.000 -0.000
 H          0.004 -0.003 -0.000   -0.012  0.007  0.001    0.013 -0.008 -0.001
 H          0.001 -0.001 -0.000    0.001 -0.000 -0.000   -0.001  0.001  0.000
 H          0.001  0.004  0.001   -0.000 -0.001 -0.001   -0.000  0.001  0.000
 TransDip   0.000 -0.103  0.059   -0.048 -0.059 -0.199   -0.052 -0.157  0.200

 Mode:                85                     86                     87
 Frequency:      3074.70                3079.87                3084.52
 Force Cnst:      6.1163                 6.1547                 6.1754
 Red. Mass:       1.0981                 1.1013                 1.1016
 IR Active:          YES                    YES                    YES
 IR Intens:       27.194                 55.018                 34.996
 Raman Active:       YES                    YES                    YES
               X      Y      Z        X      Y      Z        X      Y      Z
 C         -0.000  0.000 -0.010   -0.000  0.000 -0.002    0.000 -0.000  0.000
 H          0.003 -0.012  0.115    0.000 -0.002  0.022   -0.000  0.001 -0.005
 C         -0.000  0.001 -0.002   -0.000  0.000 -0.002    0.000 -0.000  0.001
 H          0.003  0.001  0.031    0.003 -0.000  0.020   -0.002  0.000 -0.008
 O          0.000 -0.000  0.000    0.000  0.000  0.000   -0.000 -0.000 -0.000
 H          0.000 -0.000 -0.000   -0.000  0.001 -0.000    0.000  0.000  0.000
 C         -0.000  0.000 -0.002    0.001 -0.002 -0.007    0.000 -0.000  0.001
 H          0.002 -0.003  0.021    0.003 -0.012  0.070    0.000  0.003 -0.016
 H          0.000 -0.001 -0.000   -0.014  0.041  0.020   -0.000  0.005  0.002
 C         -0.000  0.001 -0.001   -0.001  0.001 -0.012   -0.000 -0.002  0.004
 H         -0.001  0.000  0.014    0.008 -0.014  0.131   -0.003  0.007 -0.048
 C         -0.004  0.002  0.011    0.020 -0.029 -0.083   -0.022 -0.086  0.024
 H          0.028 -0.068 -0.034   -0.231  0.551  0.280   -0.174  0.383  0.222
 H          0.022  0.032 -0.009   -0.073 -0.114  0.020    0.470  0.639 -0.239
 H         -0.008  0.010 -0.087    0.071 -0.085  0.692   -0.030  0.009 -0.266
 C         -0.001  0.000 -0.011    0.002  0.004 -0.007   -0.002 -0.003  0.004
 H         -0.001 -0.003  0.001   -0.029 -0.044  0.015    0.028  0.046 -0.015
 H          0.014 -0.009  0.125    0.005 -0.002  0.072   -0.003  0.001 -0.033
 C          0.022 -0.056 -0.065    0.002 -0.005 -0.009   -0.000  0.000  0.001
 H         -0.293  0.732  0.396   -0.029  0.073  0.039    0.003 -0.006 -0.003
 H          0.030 -0.071  0.390    0.006 -0.011  0.065   -0.001  0.002 -0.011
 C         -0.000 -0.001 -0.000   -0.000 -0.000 -0.000    0.000  0.000  0.000
 O          0.001  0.001  0.000    0.000  0.000  0.000   -0.000  0.000  0.000
 C         -0.006 -0.002 -0.002   -0.001 -0.000 -0.000    0.001  0.000  0.000
 H          0.079 -0.020  0.009    0.015 -0.004  0.002   -0.007  0.002 -0.001
 H          0.001  0.004 -0.004   -0.000 -0.000 -0.000   -0.002 -0.002  0.001
 H         -0.009  0.036  0.021   -0.001  0.005  0.003    0.001 -0.004 -0.002
 C         -0.001  0.001 -0.001    0.000 -0.000 -0.000   -0.000  0.000 -0.000
 H          0.004 -0.003  0.013    0.001 -0.000  0.002    0.000 -0.000  0.001
 O          0.000 -0.000  0.000   -0.000  0.000  0.000    0.000 -0.000  0.000
 H          0.008 -0.004 -0.000   -0.003  0.002  0.000    0.005 -0.003 -0.000
 H         -0.001  0.001 -0.000    0.000 -0.000 -0.000   -0.001  0.001 -0.000
 H         -0.004 -0.000  0.000   -0.001 -0.000 -0.000    0.000  0.000 -0.000
 TransDip   0.019 -0.109 -0.125    0.066 -0.066 -0.219   -0.057 -0.170  0.061

 Mode:                88                     89                     90
 Frequency:      3097.66                3100.14                3118.56
 Force Cnst:      6.2023                 6.2161                 6.3063
 Red. Mass:       1.0971                 1.0977                 1.1006
 IR Active:          YES                    YES                    YES
 IR Intens:       15.064                 38.121                 21.065
 Raman Active:       YES                    YES                    YES
               X      Y      Z        X      Y      Z        X      Y      Z
 C          0.000  0.000 -0.001    0.000 -0.000  0.001   -0.000  0.000 -0.001
 H          0.002 -0.001  0.017    0.001  0.001 -0.006    0.000 -0.001  0.008
 C          0.000  0.000 -0.001   -0.000 -0.000 -0.001   -0.000 -0.000 -0.003
 H          0.000  0.000  0.006    0.002 -0.000  0.012    0.004  0.001  0.033
 O         -0.000 -0.000  0.000    0.000  0.000  0.000    0.000  0.000  0.000
 H         -0.000 -0.000  0.000   -0.000 -0.000  0.000    0.000 -0.000 -0.000
 C         -0.000 -0.000 -0.000    0.000 -0.000 -0.000   -0.000 -0.000 -0.000
 H          0.000 -0.001  0.003    0.000 -0.000  0.001    0.001 -0.001  0.006
 H         -0.000  0.000  0.000   -0.001  0.002  0.001   -0.001  0.002  0.001
 C          0.000  0.000 -0.000    0.000 -0.000  0.000   -0.000 -0.000 -0.000
 H          0.000 -0.000  0.004    0.000  0.000 -0.002   -0.000 -0.000  0.002
 C          0.000  0.001 -0.000    0.000 -0.000  0.000   -0.000 -0.000 -0.000
 H          0.001 -0.001 -0.001   -0.001  0.002  0.001   -0.000  0.001  0.000
 H         -0.004 -0.006  0.002    0.000  0.001 -0.000    0.001  0.001 -0.000
 H          0.001 -0.000  0.004   -0.000  0.000 -0.001    0.000 -0.000  0.001
 C          0.000  0.000 -0.001    0.000 -0.000  0.001   -0.000 -0.000  0.000
 H         -0.003 -0.005  0.002    0.001  0.002 -0.000    0.001  0.001 -0.000
 H          0.001 -0.001  0.009   -0.002  0.001 -0.012   -0.000  0.000 -0.000
 C          0.000 -0.000 -0.004   -0.001  0.003  0.007    0.000 -0.001  0.000
 H         -0.003  0.007  0.003    0.016 -0.040 -0.021   -0.002  0.007  0.005
 H          0.003 -0.007  0.043   -0.005  0.009 -0.060   -0.001  0.001 -0.010
 C         -0.001  0.001 -0.001   -0.002 -0.000 -0.000    0.001 -0.002  0.000
 O          0.000 -0.000 -0.000    0.000  0.000  0.000   -0.000  0.001  0.000
 C          0.044  0.019 -0.004   -0.065 -0.042  0.000    0.045 -0.076 -0.025
 H         -0.379  0.095 -0.040    0.551 -0.143  0.063   -0.493  0.099 -0.060
 H         -0.180 -0.247  0.136    0.297  0.399 -0.222    0.096  0.099 -0.066
 H          0.028 -0.076 -0.049   -0.070  0.250  0.152   -0.143  0.712  0.419
 C         -0.065  0.036 -0.012   -0.040  0.022 -0.009    0.006 -0.004  0.001
 H          0.050 -0.045  0.189    0.034 -0.029  0.122   -0.004  0.004 -0.015
 O          0.002 -0.000  0.000    0.001  0.000  0.001   -0.000 -0.000  0.000
 H          0.718 -0.395 -0.038    0.442 -0.241 -0.025   -0.073  0.038  0.005
 H         -0.017  0.003 -0.004   -0.008 -0.000 -0.002    0.002  0.001 -0.000
 H          0.001 -0.004 -0.001    0.001  0.002  0.002    0.001  0.000  0.003
 TransDip  -0.052  0.108 -0.032   -0.195 -0.029 -0.006    0.093 -0.110 -0.030

 Mode:                91                     92                     93
 Frequency:      3697.08                3827.75                3851.73
 Force Cnst:      8.5805                 9.2045                 9.3198
 Red. Mass:       1.0655                 1.0663                 1.0662
 IR Active:          YES                    YES                    YES
 IR Intens:      313.539                 25.497                 16.456
 Raman Active:       YES                    YES                    YES
               X      Y      Z        X      Y      Z        X      Y      Z
 C          0.000 -0.000 -0.000   -0.000  0.000  0.000   -0.000  0.000  0.000
 H         -0.000 -0.000 -0.000   -0.000  0.001  0.000   -0.000 -0.000 -0.000
 C         -0.000 -0.002  0.001    0.001 -0.001 -0.001   -0.000 -0.000 -0.000
 H          0.001  0.002 -0.005    0.002  0.002 -0.002    0.000  0.000  0.000
 O         -0.002  0.004  0.000    0.031 -0.052 -0.014   -0.000  0.000  0.000
 H          0.022 -0.034 -0.012   -0.502  0.830  0.232    0.002 -0.003 -0.001
 C          0.000  0.000 -0.000   -0.000  0.001  0.000    0.000  0.000  0.000
 H         -0.001 -0.000  0.000   -0.000 -0.000  0.000   -0.000 -0.000 -0.000
 H         -0.001  0.001  0.001    0.000 -0.004 -0.003   -0.000  0.000  0.000
 C          0.000 -0.000  0.000    0.000 -0.000  0.000    0.000  0.000 -0.000
 H          0.000  0.000 -0.000   -0.000  0.000 -0.000   -0.000 -0.000  0.000
 C         -0.000  0.000 -0.000   -0.000  0.000 -0.000    0.000  0.000 -0.000
 H         -0.000 -0.000  0.000    0.000 -0.000 -0.000    0.000  0.000 -0.000
 H          0.001  0.001 -0.000    0.000  0.000  0.000   -0.000 -0.000  0.000
 H         -0.000 -0.000  0.000    0.000 -0.000  0.000    0.000  0.000 -0.000
 C          0.000 -0.000 -0.000   -0.000 -0.000  0.000    0.000 -0.000 -0.000
 H          0.000  0.001 -0.000    0.000  0.000 -0.000   -0.000 -0.000  0.000
 H         -0.000 -0.000  0.000   -0.000  0.000  0.000    0.000  0.000  0.000
 C         -0.000  0.000  0.000    0.000  0.000 -0.000   -0.000  0.000 -0.000
 H          0.000  0.002  0.000   -0.000  0.000  0.000   -0.004  0.002 -0.000
 H          0.000 -0.000 -0.000    0.000 -0.000  0.000   -0.000  0.000  0.001
 C          0.000 -0.000 -0.000    0.000  0.000 -0.000   -0.001 -0.001  0.001
 O         -0.000 -0.000  0.000   -0.000 -0.000  0.000   -0.023 -0.050  0.030
 C          0.000  0.000 -0.000    0.000 -0.000 -0.000    0.000  0.001 -0.000
 H         -0.001  0.001 -0.000   -0.000  0.000  0.000   -0.000 -0.000 -0.000
 H         -0.001 -0.002  0.001   -0.000 -0.000  0.000   -0.002 -0.002 -0.000
 H          0.001  0.000 -0.001    0.000  0.000  0.000   -0.000  0.001  0.003
 C         -0.002  0.002  0.001   -0.000  0.000  0.000    0.000  0.000 -0.000
 H         -0.003 -0.004 -0.009   -0.000 -0.000 -0.000    0.000  0.000  0.001
 O         -0.051  0.035 -0.002   -0.002  0.001 -0.000    0.000 -0.000  0.000
 H          0.015 -0.013 -0.002    0.001 -0.000 -0.000    0.001  0.000  0.000
 H          0.822 -0.563  0.041    0.036 -0.025  0.000   -0.002  0.001 -0.000
 H          0.002  0.001 -0.001    0.001  0.002 -0.002    0.383  0.783 -0.486
 TransDip   0.528 -0.207 -0.011   -0.026  0.158  0.020    0.008  0.126 -0.031

 STANDARD THERMODYNAMIC QUANTITIES AT   298.15 K  AND     1.00 ATM

   This Molecule has  0 Imaginary Frequencies
   Zero point vibrational energy:      185.664 kcal/mol

   Atom    1 Element C  Has Mass   12.00000
   Atom    2 Element H  Has Mass    1.00783
   Atom    3 Element C  Has Mass   12.00000
   Atom    4 Element H  Has Mass    1.00783
   Atom    5 Element O  Has Mass   15.99491
   Atom    6 Element H  Has Mass    1.00783
   Atom    7 Element C  Has Mass   12.00000
   Atom    8 Element H  Has Mass    1.00783
   Atom    9 Element H  Has Mass    1.00783
   Atom   10 Element C  Has Mass   12.00000
   Atom   11 Element H  Has Mass    1.00783
   Atom   12 Element C  Has Mass   12.00000
   Atom   13 Element H  Has Mass    1.00783
   Atom   14 Element H  Has Mass    1.00783
   Atom   15 Element H  Has Mass    1.00783
   Atom   16 Element C  Has Mass   12.00000
   Atom   17 Element H  Has Mass    1.00783
   Atom   18 Element H  Has Mass    1.00783
   Atom   19 Element C  Has Mass   12.00000
   Atom   20 Element H  Has Mass    1.00783
   Atom   21 Element H  Has Mass    1.00783
   Atom   22 Element C  Has Mass   12.00000
   Atom   23 Element O  Has Mass   15.99491
   Atom   24 Element C  Has Mass   12.00000
   Atom   25 Element H  Has Mass    1.00783
   Atom   26 Element H  Has Mass    1.00783
   Atom   27 Element H  Has Mass    1.00783
   Atom   28 Element C  Has Mass   12.00000
   Atom   29 Element H  Has Mass    1.00783
   Atom   30 Element O  Has Mass   15.99491
   Atom   31 Element H  Has Mass    1.00783
   Atom   32 Element H  Has Mass    1.00783
   Atom   33 Element H  Has Mass    1.00783
   Molecular Mass:   188.141330 amu
   Principal axes and moments of inertia in amu*Bohr^2:
                             1           2           3
    Eigenvalues --     1335.43976  3571.25915  4396.33903
          X               0.99996    -0.00690     0.00592
          Y               0.00698     0.99988    -0.01389
          Z              -0.00582     0.01393     0.99989
   Rotational Symmetry Number is   1
   The Molecule is an Asymmetric Top
   Translational Enthalpy:        0.889 kcal/mol
   Rotational Enthalpy:           0.889 kcal/mol
   Vibrational Enthalpy:        192.923 kcal/mol
   gas constant (RT):             0.592 kcal/mol
   Translational Entropy:        41.602  cal/mol.K
   Rotational Entropy:           31.417  cal/mol.K
   Vibrational Entropy:          43.066  cal/mol.K

   Total Enthalpy:              195.293 kcal/mol
   Total Entropy:               116.085  cal/mol.K
Archival summary:
1\1\december\FREQ\ProcedureUnspecified\BasisUnspecified\31020\taweetha\MonMar2502:31:372019MonMar2502:31:372019\0\\#,FREQ,ProcedureUnspecified,BasisUnspecified,\\0,1\O\H,1,0.96313\C,1,1.44591,2,108.582\H,3,1.09914,1,108.592,2,73.1204,0\C,3,1.53418,1,108.172,2,-45.1266,0\H,5,1.09735,3,107.96,1,-55.3039,0\H,5,1.09872,3,108.725,1,60.2153,0\C,5,1.53283,3,113.859,1,-176.895,0\H,8,1.09929,5,108.255,3,-61.4138,0\C,8,1.53152,5,111.703,3,179.787,0\H,10,1.09389,8,111.069,5,179.095,0\H,10,1.09423,8,111.462,5,58.8932,0\H,10,1.09511,8,110.938,5,-61.1483,0\C,8,1.53168,5,108.417,3,55.3667,0\H,14,1.09551,8,110.139,5,-177.203,0\H,14,1.09793,8,109.113,5,66.1013,0\C,14,1.53217,8,111.532,5,-55.1555,0\H,17,1.09229,14,108.58,8,179.408,0\H,17,1.09678,14,108.451,8,-64.7324,0\C,3,1.54092,1,109.474,2,-167.792,0\H,20,1.09753,3,106.912,1,56.91,0\C,20,1.57534,3,117.216,1,-60.905,0\O,22,1.44639,20,107.167,3,178.31,0\H,23,0.961352,22,109.16,20,76.4143,0\C,22,1.53051,20,113.788,3,-60.0607,0\H,25,1.09081,22,111.511,20,63.0121,0\H,25,1.09211,22,109.25,20,-178.349,0\H,25,1.09411,22,111.711,20,-58.6871,0\C,22,1.55336,20,114.259,3,67.0157,0\H,29,1.09086,22,106.071,20,157.883,0\H,29,1.09771,22,109.065,20,42.0781,0\O,29,1.41386,22,115.354,20,-84.3645,0\H,32,0.968981,29,106.196,22,69.9384,0\\\@

 Total job time:  4410.68s(wall), 25534.20s(cpu) 
 Mon Mar 25 02:31:37 2019

        *************************************************************
        *                                                           *
        *  Thank you very much for using Q-Chem.  Have a nice day.  *
        *                                                           *
        *************************************************************


 
User input: 3 of 3 
 
Q-Chem Developer Version!
                  Welcome to Q-Chem
     A Quantum Leap Into The Future Of Chemistry


 Q-Chem 5.1, Q-Chem, Inc., Pleasanton, CA (2018)

 Yihan Shao,  Zhengting Gan,  E. Epifanovsky,  A. T. B. Gilbert,  M. Wormit,  
 J. Kussmann,  A. W. Lange,  A. Behn,  Jia Deng,  Xintian Feng,  D. Ghosh,  
 M. Goldey,  P. R. Horn,  L. D. Jacobson,  I. Kaliman,  T. Kus,  A. Landau,  
 Jie Liu,  E. I. Proynov,  R. M. Richard,  R. P. Steele,  E. J. Sundstrom,  
 H. L. Woodcock III,  P. M. Zimmerman,  D. Zuev,  B. Albrecht,  E. Alguire,  
 S. A. Baeppler,  D. Barton,  Z. Benda,  Y. A. Bernard,  E. J. Berquist,  
 K. B. Bravaya,  H. Burton,  D. Casanova,  Chun-Min Chang,  Yunqing Chen,  
 A. Chien,  K. D. Closser,  M. P. Coons,  S. Coriani,  S. Dasgupta,  
 A. L. Dempwolff,  M. Diedenhofen,  Hainam Do,  R. G. Edgar,  Po-Tung Fang,  
 S. Faraji,  S. Fatehi,  Qingguo Feng,  K. D. Fenk,  J. Fosso-Tande,  
 J. Gayvert,  Qinghui Ge,  A. Ghysels,  G. Gidofalvi,  J. Gomes,  
 J. Gonthier,  A. Gunina,  D. Hait,  M. W. D. Hanson-Heine,  
 P. H. P. Harbach,  A. W. Hauser,  J. E. Herr,  E. G. Hohenstein,  
 Z. C. Holden,  Kerwin Hui,  B. C. Huynh,  T.-C. Jagau,  Hyunjun Ji,  
 B. Kaduk,  K. Khistyaev,  Jaehoon Kim,  P. Klunzinger,  K. Koh,  
 D. Kosenkov,  L. Koulias,  T. Kowalczyk,  C. M. Krauter,  A. Kunitsa,  
 Ka Un Lao,  A. Laurent,  K. V. Lawler,  Joonho Lee,  D. Lefrancois,  
 S. Lehtola,  D. S. Levine,  Yi-Pei Li,  You-Sheng Lin,  Fenglai Liu,  
 E. Livshits,  A. Luenser,  P. Manohar,  E. Mansoor,  S. F. Manzer,  
 Shan-Ping Mao,  Yuezhi Mao,  N. Mardirossian,  A. V. Marenich,  
 T. Markovich,  L. A. Martinez-Martinez,  S. A. Maurer,  N. J. Mayhall,  
 S. C. McKenzie,  J.-M. Mewes,  A. F. Morrison,  J. W. Mullinax,  K. Nanda,  
 T. S. Nguyen-Beck,  R. Olivares-Amaya,  J. A. Parkhill,  T. M. Perrine,  
 F. Plasser,  P. Pokhilko,  S. Prager,  A. Prociuk,  E. Ramos,  D. R. Rehn,  
 F. Rob,  M. Schneider,  N. Sergueev,  S. M. Sharada,  S. Sharma,  
 D. W. Small,  T. Stauch,  T. Stein,  Yu-Chuan Su,  A. J. W. Thom,  
 A. Tkatchenko,  T. Tsuchimochi,  N. M. Tubman,  L. Vogt,  M. L. Vidal,  
 O. Vydrov,  M. A. Watson,  J. Wenzel,  M. de Wergifosse,  T. A. Wesolowski,  
 A. White,  J. Witte,  A. Yamada,  Jun Yang,  K. Yao,  S. Yeganeh,  
 S. R. Yost,  Zhi-Qiang You,  A. Zech,  Igor Ying Zhang,  Xing Zhang,  
 Yan Zhao,  Ying Zhu,  B. R. Brooks,  G. K. L. Chan,  C. J. Cramer,  
 M. S. Gordon,  W. J. Hehre,  A. Klamt,  M. W. Schmidt,  C. D. Sherrill,  
 D. G. Truhlar,  A. Aspuru-Guzik,  R. Baer,  A. T. Bell,  N. A. Besley,  
 Jeng-Da Chai,  A. E. DePrince, III,  R. A. DiStasio Jr.,  A. Dreuw,  
 B. D. Dunietz,  T. R. Furlani,  Chao-Ping Hsu,  Yousung Jung,  Jing Kong,  
 D. S. Lambrecht,  WanZhen Liang,  C. Ochsenfeld,  V. A. Rassolov,  
 L. V. Slipchenko,  J. E. Subotnik,  T. Van Voorhis,  J. M. Herbert,  
 A. I. Krylov,  P. M. W. Gill,  M. Head-Gordon

 Contributors to earlier versions of Q-Chem not listed above: 
 R. D. Adamson,  B. Austin,  J. Baker,  G. J. O. Beran,  K. Brandhorst,  
 S. T. Brown,  E. F. C. Byrd,  A. K. Chakraborty,  C.-L. Cheng,  
 Siu Hung Chien,  D. M. Chipman,  D. L. Crittenden,  H. Dachsel,  
 R. J. Doerksen,  A. D. Dutoi,  L. Fusti-Molnar,  W. A. Goddard III,  
 A. Golubeva-Zadorozhnaya,  S. R. Gwaltney,  G. Hawkins,  A. Heyden,  
 S. Hirata,  G. Kedziora,  F. J. Keil,  C. Kelley,  Jihan Kim,  R. A. King,  
 R. Z. Khaliullin,  P. P. Korambath,  W. Kurlancheek,  A. M. Lee,  M. S. Lee,  
 S. V. Levchenko,  Ching Yeh Lin,  D. Liotard,  R. C. Lochan,  I. Lotan,  
 P. E. Maslen,  N. Nair,  D. P. O'Neill,  D. Neuhauser,  E. Neuscamman,  
 C. M. Oana,  R. Olson,  B. Peters,  R. Peverati,  P. A. Pieniazek,  
 Y. M. Rhee,  J. Ritchie,  M. A. Rohrdanz,  E. Rosta,  N. J. Russ,  
 H. F. Schaefer III,  N. E. Schultz,  N. Shenvi,  A. C. Simmonett,  A. Sodt,  
 D. Stuck,  K. S. Thanthiriwatte,  V. Vanovschi,  Tao Wang,  A. Warshel,  
 C. F. Williams,  Q. Wu,  X. Xu,  W. Zhang

 Please cite Q-Chem as follows:
 Y. Shao et al., Mol. Phys. 113, 184-215 (2015)
 DOI: 10.1080/00268976.2014.952696

 Q-Chem 5.1.2 for Intel X86 EM64T Linux

 Parts of Q-Chem use Armadillo 8.300.2 (Tropical Shenanigans).
 http://arma.sourceforge.net/

 Q-Chem begins on Mon Mar 25 02:31:37 2019  

Host: 
0

     Scratch files written to /scratch/taweetham/qchem2296//
The previous job contains 0 fragments, simply inherited here
Symmetry turned off for PCM/SM12/SMD calculation
Input Ideriv = 1
Curr. Ideriv = -1
Max.  Ideriv = 1
Input Ideriv = 2
Curr. Ideriv = 1
Max.  Ideriv = 1

Checking the input file for inconsistencies... 	...done.

--------------------------------------------------------------
User input:
--------------------------------------------------------------

$molecule
read
$end

$rem
   scf_guess 	sad
   job_type 	sp
   basis 	6-311++g**
   method 	b3lyp
   thresh    	12
   solvent_method smd
$end

$pcm
solver inversion
$end


--------------------------------------------------------------
 ----------------------------------------------------------------
             Standard Nuclear Orientation (Angstroms)
    I     Atom           X                Y                Z
 ----------------------------------------------------------------
    1      C      -0.2184719041     0.3210324679     0.3262827451
    2      H      -0.1617824581     0.2250685752     1.4181374608
    3      C       0.3749013005    -0.9706430391    -0.2686319997
    4      H       0.2652486790    -0.9476665630    -1.3620454061
    5      O      -0.3479282655    -2.1135126823     0.2432601052
    6      H       0.1440702280    -2.9116497529     0.0229543461
    7      C       1.8579505991    -1.1458284070     0.0828973142
    8      H       1.9338689117    -1.2884478883     1.1682882836
    9      H       2.2246874129    -2.0696550165    -0.3853258265
   10      C       2.7383891543     0.0368412696    -0.3362605485
   11      H       2.6809970334     0.1384702485    -1.4293352174
   12      C       4.2054219533    -0.1871382717     0.0421561838
   13      H       4.6056353218    -1.0922160611    -0.4247417415
   14      H       4.8265687514     0.6553155445    -0.2757160717
   15      H       4.3180832548    -0.2935529990     1.1262472597
   16      C       2.1628421636     1.3128390954     0.2855228569
   17      H       2.7429544712     2.1843967825    -0.0369590710
   18      H       2.2615766526     1.2567645247     1.3775665553
   19      C       0.6896761607     1.5057764213    -0.0887772331
   20      H       0.3266690196     2.4198121714     0.3864717327
   21      H       0.6243945878     1.6614660254    -1.1724835353
   22      C      -1.7314387793     0.6293683708     0.0139313584
   23      O      -2.0683979062     1.8554498541     0.7032889503
   24      C      -2.0369753157     0.7719211505    -1.4789821435
   25      H      -3.0942756468     1.0127163198    -1.6087267123
   26      H      -1.4461194296     1.5698411791    -1.9386454888
   27      H      -1.8444174682    -0.1571346865    -2.0171610194
   28      C      -2.7325260564    -0.3668505854     0.6607003230
   29      H      -2.4108693502    -0.5822834662     1.6878770936
   30      O      -2.9632890739    -1.5542374500    -0.0713241179
   31      H      -3.6878494777     0.1570399559     0.7142641601
   32      H      -2.1450668086    -2.0701770758    -0.0143837329
   33      H      -1.7013813642     2.6006296980     0.2193441027
 ----------------------------------------------------------------
 Nuclear Repulsion Energy =   922.0428520699 hartrees
 There are       52 alpha and       52 beta electrons
 Requested basis set is 6-311++G(d,p)
 There are 178 shells and 426 basis functions

 Total QAlloc Memory Limit   2000 MB
 Mega-Array Size       188 MB
 MEM_STATIC part       192 MB
 A cutoff of  1.0D-12 yielded  13847 shell pairs
 There are     79220 function pairs (     83968 Cartesian)

 -------------------------------------------------------
 OpenMP Integral Computing Module                       
 Release: version 1.0, May 2013, Q-Chem Inc. Pittsburgh 
 -------------------------------------------------------
 Integral Job Info:
 Integral job number is                      11
 Integral operator is                         1
 short-range coefficients                     0
 long-range coefficients              100000000
 Omega coefficients                           0
 if combine SR and LR in K                    0
 Integral screening is                        0
 Integral computing path is                   2
 max size of driver memory is            800000
 size of driver memory is                593474
 size of scratch memory is              2361544
 max col of scratch BK array               1296
 max len of scratch array in speh3          155
 max len of scratch index in speh4           18
 max int batch size is                      520
 min int batch size is                       52
 fixed nKL is                                52
 max L of basis functions is                  2
 order of int derivative is                   0
 number of shells is                        178
 number of basis is                         439
 number of cartesian basis is               439
 number of contracted shell pairs         13847
 number of primitive shell pairs          29728
 maxK2 (contraction) of shell pair           36
 max number of K2 of shell pair               1
 max number of CS2 of shell pair           2413
 max number of PS2 of shell pair           4320
 mem total for path MDJ                  609842
 -------------------------------------------------------
 Smallest overlap matrix eigenvalue = 1.72E-06

 Scale SEOQF with 1.000000e-01/1.000000e-01/1.000000e-01

 Standard Electronic Orientation quadrupole field applied
 Nucleus-field energy     =     0.0000000262 hartrees
 Guess from superposition of atomic densities
 Warning:  Energy on first SCF cycle will be non-variational
 SAD guess density has 104.000000 electrons

 -----------------------------------------------------------------------
  General SCF calculation program by
  Eric Jon Sundstrom, Paul Horn, Yuezhi Mao, Dmitri Zuev, Alec White,
  David Stuck, Shaama M.S., Shane Yost, Joonho Lee, David Small,
  Daniel Levine, Susi Lehtola, Hugh Burton, Evgeny Epifanovsky
 -----------------------------------------------------------------------
 Exchange:     0.2000 Hartree-Fock + 0.0800 Slater + 0.7200 B88
 Correlation:  0.1900 VWN1RPA + 0.8100 LYP
 Using SG-1 standard quadrature grid
 using 6 threads for integral computing
 -------------------------------------------------------
 OpenMP Integral computing Module                
 Release: version 2.0, May 2017, Q-Chem Inc. Pleasanton 
 -------------------------------------------------------
 -------------------------------------------------------
 OpenMP BLAS3 based DFT computing Module                
 Release: version 1.0, May 2013, Q-Chem Inc. Pittsburgh 
 -------------------------------------------------------
 A restricted SCF calculation will be
 performed using DIIS
 SCF converges when DIIS error is below 1.0e-05
 ---------------------------------------
  Cycle       Energy         DIIS error
 ---------------------------------------
    1    -621.3164485700      2.91e-02  
    2    -618.6405018395      3.95e-03  
    3    -618.4394850530      5.18e-03  
    4    -618.9618780222      5.49e-04  
    5    -618.9660363944      2.36e-04  
    6    -618.9670187960      5.02e-05  
    7    -618.9670594865      2.17e-05  
    8    -618.9670683567      3.27e-06  Convergence criterion met
 ---------------------------------------
 SCF time:   CPU 355.62s  wall 62.00s 
 SCF   energy in the final basis set =     -618.9670683567
 Total energy in the final basis set =     -618.9670683567
 Exchange:     0.2000 Hartree-Fock + 0.0800 Slater + 0.7200 B88
 Correlation:  0.1900 VWN1RPA + 0.8100 LYP
 Using SG-1 standard quadrature grid

 Citation of the SMD model:
 Marenich, A.V.; Cramer, C.J.; Truhlar, D.G.
 J. Phys. Chem. B 2009, 113, 6378-6396.
 iSolventCode=           1
 Solvent: water                                                           

 vradii
            1           2           3           4           5           6
    1   1.8500000   1.2000000   1.8500000   1.2000000   1.5200000   1.2000000
            7           8           9          10          11          12
    1   1.8500000   1.2000000   1.2000000   1.8500000   1.2000000   1.8500000
           13          14          15          16          17          18
    1   1.2000000   1.2000000   1.2000000   1.8500000   1.2000000   1.2000000
           19          20          21          22          23          24
    1   1.8500000   1.2000000   1.2000000   1.8500000   1.5200000   1.8500000
           25          26          27          28          29          30
    1   1.2000000   1.2000000   1.2000000   1.8500000   1.2000000   1.5200000
           31          32          33
    1   1.2000000   1.2000000   1.2000000
Changing PCM_TESSEL_METHOD to VTN
Changing PCM_VDW_RADII to SMD_RADIUS
 Discretize the solute cavity surface with Lebedev spheres
	Using 302 Lebedev grid points for each H atom
	Using 302 Lebedev grid points for other atoms
	Atomic van der Waals radii will be scaled by 1.20
 Removing interior tesserae...
 Keep 2907 surface tesserae and discard 7059 interior tesserae
 Molecular Surface Area = 229.258 Angst**2

 Citation of the SMD model:
 Marenich, A.V.; Cramer, C.J.; Truhlar, D.G.
 J. Phys. Chem. B 2009, 113, 6378-6396.
 iSolventCode=           1
 Solvent: water                                                           

 vradii
            1           2           3           4           5           6
    1   1.8500000   1.2000000   1.8500000   1.2000000   1.5200000   1.2000000
            7           8           9          10          11          12
    1   1.8500000   1.2000000   1.2000000   1.8500000   1.2000000   1.8500000
           13          14          15          16          17          18
    1   1.2000000   1.2000000   1.2000000   1.8500000   1.2000000   1.2000000
           19          20          21          22          23          24
    1   1.8500000   1.2000000   1.2000000   1.8500000   1.5200000   1.8500000
           25          26          27          28          29          30
    1   1.2000000   1.2000000   1.2000000   1.8500000   1.2000000   1.5200000
           31          32          33
    1   1.2000000   1.2000000   1.2000000
 using 6 threads for integral computing
 -------------------------------------------------------
 OpenMP Integral computing Module                
 Release: version 2.0, May 2017, Q-Chem Inc. Pleasanton 
 -------------------------------------------------------
 -------------------------------------------------------
 OpenMP BLAS3 based DFT computing Module                
 Release: version 1.0, May 2013, Q-Chem Inc. Pittsburgh 
 -------------------------------------------------------
 A restricted SCF calculation will be
 performed using DIIS
 SCF converges when DIIS error is below 1.0e-05
 ---------------------------------------
  Cycle       Energy         DIIS error
 ---------------------------------------
    1    -618.9670685185      1.38e-06  
    2    -618.9913035653      2.94e-04  
    3    -618.9913019278      2.94e-04  
    4    -618.9913026974      2.94e-04  
    5    -618.9913319534      2.93e-04  
    6    -618.9915024699      2.87e-04  
    7    -618.9914209479      2.90e-04  
    8    -618.9915781576      2.85e-04  
    9    -618.9914153227      2.90e-04  
   10    -618.9914138990      2.90e-04  
   11    -618.9914085536      2.90e-04  
   12    -618.9914082344      2.90e-04  
   13    -618.9914078086      2.90e-04  
   14    -618.9914002361      2.90e-04  
   15    -618.9914018932      2.90e-04  
   16    -618.9914014595      2.90e-04  
   17    -618.9959085828      9.35e-06  Convergence criterion met
 ---------------------------------------
 SCF time:   CPU 890.36s  wall 166.00s 
(0)  E-EN(g) gas-phase elect-nuc energy                 -618.967068357 a.u.
(3)  G-ENP(liq) elect-nuc-pol free energy of system     -618.995908583 a.u.
(4)  G-CDS(liq) cavity-dispersion-solvent structure 
     free energy                                                4.4530 kcal/mol
(6)  G-S(liq) free energy of system                     -618.988812237 a.u.
(9)  DeltaG-S(liq) free energy of  solvation
     (9) = (6) - (0)                                          -13.6445 kcal/mol
 SCF   energy in the final basis set =     -618.9959085828
 Total energy in the final basis set =     -618.9888122366

 --------------------------------------------------------------

                    Orbital Energies (a.u.)
 --------------------------------------------------------------

 Alpha MOs
 -- Occupied --
-19.1322 -19.1254 -19.1166 -10.2298 -10.2206 -10.2070 -10.1717 -10.1648
-10.1582 -10.1578 -10.1542 -10.1521 -10.1489  -1.0371  -1.0282  -1.0169
 -0.8319  -0.7824  -0.7410  -0.7291  -0.6845  -0.6743  -0.6146  -0.6063
 -0.5638  -0.5502  -0.5161  -0.5038  -0.4966  -0.4737  -0.4581  -0.4511
 -0.4356  -0.4249  -0.4232  -0.4004  -0.3923  -0.3876  -0.3830  -0.3717
 -0.3673  -0.3585  -0.3549  -0.3442  -0.3277  -0.3210  -0.3164  -0.3129
 -0.3013  -0.2859  -0.2797  -0.2713
 -- Virtual --
 -0.0013   0.0065   0.0084   0.0109   0.0247   0.0289   0.0320   0.0363
  0.0412   0.0458   0.0541   0.0565   0.0611   0.0670   0.0733   0.0791
  0.0822   0.0841   0.0886   0.0941   0.1001   0.1062   0.1092   0.1113
  0.1168   0.1176   0.1224   0.1263   0.1288   0.1308   0.1332   0.1381
  0.1407   0.1429   0.1451   0.1474   0.1487   0.1513   0.1553   0.1619
  0.1627   0.1647   0.1693   0.1709   0.1768   0.1799   0.1813   0.1833
  0.1904   0.1931   0.1955   0.1969   0.2017   0.2080   0.2090   0.2117
  0.2192   0.2223   0.2262   0.2305   0.2354   0.2387   0.2428   0.2497
  0.2518   0.2542   0.2565   0.2586   0.2673   0.2729   0.2743   0.2809
  0.2829   0.2883   0.2958   0.3002   0.3035   0.3063   0.3116   0.3152
  0.3187   0.3273   0.3290   0.3334   0.3365   0.3424   0.3466   0.3507
  0.3552   0.3623   0.3657   0.3725   0.3743   0.3797   0.3828   0.3915
  0.3955   0.4015   0.4121   0.4231   0.4328   0.4382   0.4462   0.4637
  0.4717   0.4775   0.4995   0.5054   0.5139   0.5278   0.5330   0.5404
  0.5457   0.5605   0.5738   0.5844   0.5965   0.6026   0.6138   0.6182
  0.6235   0.6334   0.6386   0.6437   0.6545   0.6619   0.6687   0.6757
  0.6860   0.6884   0.7045   0.7102   0.7157   0.7316   0.7376   0.7450
  0.7534   0.7545   0.7603   0.7651   0.7724   0.7841   0.7907   0.7947
  0.7987   0.8031   0.8102   0.8169   0.8184   0.8247   0.8376   0.8479
  0.8700   0.9199   0.9260   0.9435   0.9541   0.9790   1.0032   1.0216
  1.0411   1.0604   1.0665   1.0859   1.0986   1.1070   1.1203   1.1350
  1.1649   1.1692   1.1786   1.1902   1.2004   1.2142   1.2335   1.2510
  1.2741   1.2839   1.2954   1.3040   1.3169   1.3479   1.3690   1.3881
  1.4066   1.4357   1.4653   1.4698   1.4778   1.4828   1.5022   1.5037
  1.5208   1.5242   1.5482   1.5538   1.5645   1.5731   1.5808   1.5919
  1.5994   1.6015   1.6043   1.6166   1.6235   1.6298   1.6434   1.6464
  1.6500   1.6556   1.6629   1.6658   1.6831   1.6865   1.7008   1.7033
  1.7221   1.7312   1.7474   1.7567   1.7779   1.7868   1.7950   1.8093
  1.8112   1.8190   1.8290   1.8381   1.8545   1.8600   1.8705   1.8875
  1.9116   1.9258   1.9358   1.9576   1.9763   1.9847   2.0054   2.0259
  2.0331   2.0450   2.0633   2.0789   2.0996   2.1130   2.1303   2.1393
  2.1506   2.1637   2.1911   2.1999   2.2179   2.2334   2.2432   2.2622
  2.2770   2.2898   2.3119   2.3379   2.3576   2.3688   2.3745   2.4145
  2.4238   2.4326   2.4492   2.4684   2.4975   2.5046   2.5159   2.5245
  2.5342   2.5497   2.5652   2.5787   2.5789   2.5925   2.5958   2.6092
  2.6261   2.6368   2.6556   2.6764   2.6944   2.7041   2.7216   2.7320
  2.7433   2.7567   2.7640   2.7827   2.7890   2.8149   2.8365   2.8409
  2.8634   2.8727   2.9194   2.9226   2.9319   2.9623   2.9733   2.9829
  3.0122   3.0193   3.0235   3.0356   3.0525   3.0676   3.0801   3.1117
  3.1316   3.1427   3.1617   3.1768   3.1813   3.2094   3.2389   3.2572
  3.2779   3.3011   3.3336   3.3715   3.4083   3.4565   3.4950   3.5459
  3.6017   3.7949   3.7980   3.8026   3.8260   3.8401   3.8487   3.8630
  3.8854   3.9075   3.9269   3.9576   3.9621   4.0359   4.0519   4.0601
  4.1254   4.1416   4.2141   4.2769   4.2802   4.3071   4.3735   4.4081
  5.1152   5.1513   5.1600   5.4146   5.4481   5.4851   5.6633   5.6676
  5.7252  23.7407  23.8126  23.8526  23.8775  23.8937  23.9322  23.9614
 23.9757  23.9981  24.0105  49.9413  49.9689  49.9778
 --------------------------------------------------------------

          Ground-State Mulliken Net Atomic Charges

     Atom                 Charge (a.u.)
  ----------------------------------------
      1 C                     0.443130
      2 H                     0.261245
      3 C                    -0.615704
      4 H                     0.239310
      5 O                    -0.311332
      6 H                     0.314469
      7 C                    -0.651839
      8 H                     0.201387
      9 H                     0.168553
     10 C                     0.568985
     11 H                     0.170472
     12 C                    -0.803381
     13 H                     0.151359
     14 H                     0.153698
     15 H                     0.152843
     16 C                    -0.650398
     17 H                     0.183178
     18 H                     0.157876
     19 C                    -0.411379
     20 H                     0.137684
     21 H                     0.171992
     22 C                    -0.010207
     23 O                    -0.325315
     24 C                    -0.516940
     25 H                     0.194737
     26 H                     0.169456
     27 H                     0.204153
     28 C                    -0.448023
     29 H                     0.201730
     30 O                    -0.352242
     31 H                     0.194449
     32 H                     0.325607
     33 H                     0.330445
  ----------------------------------------
  Sum of atomic charges =    -0.000000

 -----------------------------------------------------------------
                    Cartesian Multipole Moments
 -----------------------------------------------------------------
    Charge (ESU x 10^10)
                -0.0000
    Dipole Moment (Debye)
         X       6.2796      Y       0.4856      Z      -2.3730
       Tot       6.7306
    Quadrupole Moments (Debye-Ang)
        XX    -100.1075     XY      -7.3990     YY     -76.2713
        XZ       1.2272     YZ      -2.3302     ZZ     -84.1563
    Octopole Moments (Debye-Ang^2)
       XXX      40.0456    XXY      17.8307    XYY      15.9688
       YYY     -14.7132    XXZ      -3.3134    XYZ      10.1277
       YYZ     -11.7806    XZZ       0.0606    YZZ      -4.8724
       ZZZ       0.2227
    Hexadecapole Moments (Debye-Ang^3)
      XXXX   -2908.5218   XXXY     -77.2384   XXYY    -651.3440
      XYYY     -44.6743   YYYY    -713.7258   XXXZ     -20.5034
      XXYZ     -24.2624   XYYZ       6.8092   YYYZ       7.0675
      XXZZ    -510.9806   XYZZ       6.3405   YYZZ    -210.2527
      XZZZ      -2.9924   YZZZ       1.6472   ZZZZ    -327.3617
 -----------------------------------------------------------------
Archival summary:
1\1\december\SP\ProcedureUnspecified\BasisUnspecified\31020\taweetha\MonMar2502:35:252019MonMar2502:35:252019\0\\#,ProcedureUnspecified,BasisUnspecified,\\0,1\O\H,1,0.96313\C,1,1.44591,2,108.582\H,3,1.09914,1,108.592,2,73.1204,0\C,3,1.53418,1,108.172,2,-45.1266,0\H,5,1.09735,3,107.96,1,-55.3039,0\H,5,1.09872,3,108.725,1,60.2153,0\C,5,1.53283,3,113.859,1,-176.895,0\H,8,1.09929,5,108.255,3,-61.4138,0\C,8,1.53152,5,111.703,3,179.787,0\H,10,1.09389,8,111.069,5,179.095,0\H,10,1.09423,8,111.462,5,58.8932,0\H,10,1.09511,8,110.938,5,-61.1483,0\C,8,1.53168,5,108.417,3,55.3667,0\H,14,1.09551,8,110.139,5,-177.203,0\H,14,1.09793,8,109.113,5,66.1013,0\C,14,1.53217,8,111.532,5,-55.1555,0\H,17,1.09229,14,108.58,8,179.408,0\H,17,1.09678,14,108.451,8,-64.7324,0\C,3,1.54092,1,109.474,2,-167.792,0\H,20,1.09753,3,106.912,1,56.91,0\C,20,1.57534,3,117.216,1,-60.905,0\O,22,1.44639,20,107.167,3,178.31,0\H,23,0.961352,22,109.16,20,76.4143,0\C,22,1.53051,20,113.788,3,-60.0607,0\H,25,1.09081,22,111.511,20,63.0121,0\H,25,1.09211,22,109.25,20,-178.349,0\H,25,1.09411,22,111.711,20,-58.6871,0\C,22,1.55336,20,114.259,3,67.0157,0\H,29,1.09086,22,106.071,20,157.883,0\H,29,1.09771,22,109.065,20,42.0781,0\O,29,1.41386,22,115.354,20,-84.3645,0\H,32,0.968981,29,106.196,22,69.9384,0\\\@

 Total job time:  227.90s(wall), 1246.95s(cpu) 
 Mon Mar 25 02:35:25 2019

        *************************************************************
        *                                                           *
        *  Thank you very much for using Q-Chem.  Have a nice day.  *
        *                                                           *
        *************************************************************
```
