## Supplementary material for "An *In-Silico* Investigation of Menthol Metabolism": S1 File: oeoye-5A-RR.out

```
Q-Chem Developer Version!
                  Welcome to Q-Chem
     A Quantum Leap Into The Future Of Chemistry


 Q-Chem 5.1, Q-Chem, Inc., Pleasanton, CA (2018)

 Yihan Shao,  Zhengting Gan,  E. Epifanovsky,  A. T. B. Gilbert,  M. Wormit,  
 J. Kussmann,  A. W. Lange,  A. Behn,  Jia Deng,  Xintian Feng,  D. Ghosh,  
 M. Goldey,  P. R. Horn,  L. D. Jacobson,  I. Kaliman,  T. Kus,  A. Landau,  
 Jie Liu,  E. I. Proynov,  R. M. Richard,  R. P. Steele,  E. J. Sundstrom,  
 H. L. Woodcock III,  P. M. Zimmerman,  D. Zuev,  B. Albrecht,  E. Alguire,  
 S. A. Baeppler,  D. Barton,  Z. Benda,  Y. A. Bernard,  E. J. Berquist,  
 K. B. Bravaya,  H. Burton,  D. Casanova,  Chun-Min Chang,  Yunqing Chen,  
 A. Chien,  K. D. Closser,  M. P. Coons,  S. Coriani,  S. Dasgupta,  
 A. L. Dempwolff,  M. Diedenhofen,  Hainam Do,  R. G. Edgar,  Po-Tung Fang,  
 S. Faraji,  S. Fatehi,  Qingguo Feng,  K. D. Fenk,  J. Fosso-Tande,  
 J. Gayvert,  Qinghui Ge,  A. Ghysels,  G. Gidofalvi,  J. Gomes,  
 J. Gonthier,  A. Gunina,  D. Hait,  M. W. D. Hanson-Heine,  
 P. H. P. Harbach,  A. W. Hauser,  J. E. Herr,  E. G. Hohenstein,  
 Z. C. Holden,  Kerwin Hui,  B. C. Huynh,  T.-C. Jagau,  Hyunjun Ji,  
 B. Kaduk,  K. Khistyaev,  Jaehoon Kim,  P. Klunzinger,  K. Koh,  
 D. Kosenkov,  L. Koulias,  T. Kowalczyk,  C. M. Krauter,  A. Kunitsa,  
 Ka Un Lao,  A. Laurent,  K. V. Lawler,  Joonho Lee,  D. Lefrancois,  
 S. Lehtola,  D. S. Levine,  Yi-Pei Li,  You-Sheng Lin,  Fenglai Liu,  
 E. Livshits,  A. Luenser,  P. Manohar,  E. Mansoor,  S. F. Manzer,  
 Shan-Ping Mao,  Yuezhi Mao,  N. Mardirossian,  A. V. Marenich,  
 T. Markovich,  L. A. Martinez-Martinez,  S. A. Maurer,  N. J. Mayhall,  
 S. C. McKenzie,  J.-M. Mewes,  A. F. Morrison,  J. W. Mullinax,  K. Nanda,  
 T. S. Nguyen-Beck,  R. Olivares-Amaya,  J. A. Parkhill,  T. M. Perrine,  
 F. Plasser,  P. Pokhilko,  S. Prager,  A. Prociuk,  E. Ramos,  D. R. Rehn,  
 F. Rob,  M. Schneider,  N. Sergueev,  S. M. Sharada,  S. Sharma,  
 D. W. Small,  T. Stauch,  T. Stein,  Yu-Chuan Su,  A. J. W. Thom,  
 A. Tkatchenko,  T. Tsuchimochi,  N. M. Tubman,  L. Vogt,  M. L. Vidal,  
 O. Vydrov,  M. A. Watson,  J. Wenzel,  M. de Wergifosse,  T. A. Wesolowski,  
 A. White,  J. Witte,  A. Yamada,  Jun Yang,  K. Yao,  S. Yeganeh,  
 S. R. Yost,  Zhi-Qiang You,  A. Zech,  Igor Ying Zhang,  Xing Zhang,  
 Yan Zhao,  Ying Zhu,  B. R. Brooks,  G. K. L. Chan,  C. J. Cramer,  
 M. S. Gordon,  W. J. Hehre,  A. Klamt,  M. W. Schmidt,  C. D. Sherrill,  
 D. G. Truhlar,  A. Aspuru-Guzik,  R. Baer,  A. T. Bell,  N. A. Besley,  
 Jeng-Da Chai,  A. E. DePrince, III,  R. A. DiStasio Jr.,  A. Dreuw,  
 B. D. Dunietz,  T. R. Furlani,  Chao-Ping Hsu,  Yousung Jung,  Jing Kong,  
 D. S. Lambrecht,  WanZhen Liang,  C. Ochsenfeld,  V. A. Rassolov,  
 L. V. Slipchenko,  J. E. Subotnik,  T. Van Voorhis,  J. M. Herbert,  
 A. I. Krylov,  P. M. W. Gill,  M. Head-Gordon

 Contributors to earlier versions of Q-Chem not listed above: 
 R. D. Adamson,  B. Austin,  J. Baker,  G. J. O. Beran,  K. Brandhorst,  
 S. T. Brown,  E. F. C. Byrd,  A. K. Chakraborty,  C.-L. Cheng,  
 Siu Hung Chien,  D. M. Chipman,  D. L. Crittenden,  H. Dachsel,  
 R. J. Doerksen,  A. D. Dutoi,  L. Fusti-Molnar,  W. A. Goddard III,  
 A. Golubeva-Zadorozhnaya,  S. R. Gwaltney,  G. Hawkins,  A. Heyden,  
 S. Hirata,  G. Kedziora,  F. J. Keil,  C. Kelley,  Jihan Kim,  R. A. King,  
 R. Z. Khaliullin,  P. P. Korambath,  W. Kurlancheek,  A. M. Lee,  M. S. Lee,  
 S. V. Levchenko,  Ching Yeh Lin,  D. Liotard,  R. C. Lochan,  I. Lotan,  
 P. E. Maslen,  N. Nair,  D. P. O'Neill,  D. Neuhauser,  E. Neuscamman,  
 C. M. Oana,  R. Olson,  B. Peters,  R. Peverati,  P. A. Pieniazek,  
 Y. M. Rhee,  J. Ritchie,  M. A. Rohrdanz,  E. Rosta,  N. J. Russ,  
 H. F. Schaefer III,  N. E. Schultz,  N. Shenvi,  A. C. Simmonett,  A. Sodt,  
 D. Stuck,  K. S. Thanthiriwatte,  V. Vanovschi,  Tao Wang,  A. Warshel,  
 C. F. Williams,  Q. Wu,  X. Xu,  W. Zhang

 Please cite Q-Chem as follows:
 Y. Shao et al., Mol. Phys. 113, 184-215 (2015)
 DOI: 10.1080/00268976.2014.952696

 Q-Chem 5.1.2 for Intel X86 EM64T Linux

 Parts of Q-Chem use Armadillo 8.300.2 (Tropical Shenanigans).
 http://arma.sourceforge.net/

 Q-Chem begins on Mon Mar 25 12:58:14 2019  

Host: 
0

     Scratch files written to /scratch/taweetham/qchem3763//
Input Ideriv = 2
Curr. Ideriv = -1
Max.  Ideriv = 2

Checking the input file for inconsistencies... 	...done.

--------------------------------------------------------------
User input:
--------------------------------------------------------------
$molecule
0 1
  C   -0.1064807    0.2404669   -0.5390445
  H   -0.2807505   -0.4662496   -1.3652049
  C   -0.4167548   -0.4465887    0.7798623
  H   -0.3270455    0.2482494    1.6266309
  O    0.6077013   -1.4316792    0.9390448
  C   -1.8263413   -1.0151986    0.7657369
  H   -1.9123947   -1.7871856   -0.0098154
  H   -2.0330274   -1.5208827    1.7166535
  C   -2.8388261    0.1215070    0.5229358
  H   -2.8112726    0.7886873    1.3952730
  C   -4.2558993   -0.4364008    0.4088432
  H   -4.5277905   -0.9930271    1.3118417
  H   -4.9827480    0.3728020    0.2822479
  H   -4.3492770   -1.1130398   -0.4472951
  C   -2.4832893    0.9645398   -0.7219414
  H   -3.1456957    1.8365209   -0.7801496
  H   -2.6641250    0.3710631   -1.6277305
  C   -1.0218557    1.4400530   -0.7268889
  H   -0.8009195    1.9447778   -1.6736842
  H   -0.8772870    2.1747883    0.0739819
  C    1.3936730    0.4356041   -0.3929682
  O    1.6438298    1.5205090    0.5151604
  C    1.7750551   -0.9292719    0.2574034
  O    2.1368454   -1.8981188   -0.7072576
  H    2.6085064    1.6253718    0.5915060
  C    2.0968735    0.7457001   -1.7077390
  H    3.1826726    0.7797948   -1.5649126
  H    1.7998235    1.7312791   -2.0833069
  H    1.8740284    0.0047292   -2.4818183
  H    2.2284739   -2.7176391   -0.1919756
  H    2.5860647   -0.8199628    0.9851119
$end

$rem
   job_type 	optimization
   basis 	6-311++g**
   method 	b3lyp
   scf_guess sad
$end

--------------------------------------------------------------
 ----------------------------------------------------------------
             Standard Nuclear Orientation (Angstroms)
    I     Atom           X                Y                Z
 ----------------------------------------------------------------
    1      C      -0.1935842876     0.4610136911     0.2877707509
    2      H      -0.1536987132     0.1673996567     1.3482230699
    3      C       0.2622894890    -0.7061261126    -0.5711788054
    4      H       0.3084655151    -0.4299573645    -1.6339409627
    5      O      -0.7663836062    -1.6910919830    -0.4410766927
    6      C       1.6371543885    -1.1845197176    -0.1337580549
    7      H       1.5939708771    -1.5605686813     0.8965685181
    8      H       1.9486115940    -2.0357861293    -0.7510244791
    9      C       2.6483351720    -0.0271996286    -0.2533452626
   10      H       2.7584710187     0.2146035664    -1.3193012883
   11      C       4.0179178382    -0.4540100668     0.2705353146
   12      H       4.3859302139    -1.3300839014    -0.2737306877
   13      H       4.7498313335     0.3507203014     0.1446137365
   14      H       3.9747877856    -0.7096514178     1.3346404871
   15      C       2.1627552660     1.2497528115     0.4680662578
   16      H       2.8419606066     2.0815267844     0.2459094766
   17      H       2.2026941225     1.0923864859     1.5538888790
   18      C       0.7307686649     1.6503208468     0.0796269809
   19      H       0.4056980124     2.4986698470     0.6916844235
   20      H       0.7179835425     1.9806209916    -0.9657765122
   21      C      -1.6539928535     0.5429613918    -0.1249874480
   22      O      -1.7451134089     1.1442783470    -1.4266823371
   23      C      -1.9945602113    -0.9771485586    -0.1928227886
   24      O      -2.5130852563    -1.4634886314     1.0297697408
   25      H      -2.6872537712     1.1855736790    -1.6677052265
   26      C      -2.5118242135     1.3568453113     0.8346953394
   27      H      -3.5677531971     1.3033359940     0.5471675158
   28      H      -2.2321432489     2.4157895696     0.8019610898
   29      H      -2.4181975897     1.0115042327     1.8690406254
   30      H      -2.5651527887    -2.4250957806     0.8951387404
   31      H      -2.6991026565    -1.1999095044    -1.0010567990
 ----------------------------------------------------------------
 Molecular Point Group                 C1    NOp =  1
 Largest Abelian Subgroup              C1    NOp =  1
 Nuclear Repulsion Energy =   916.1111302239 hartrees
 There are       51 alpha and       51 beta electrons
 Requested basis set is 6-311++G(d,p)
 There are 168 shells and 412 basis functions

 Total QAlloc Memory Limit   2000 MB
 Mega-Array Size       188 MB
 MEM_STATIC part       192 MB
 A cutoff of  1.0D-11 yielded  12190 shell pairs
 There are     73762 function pairs (     78336 Cartesian)

 -------------------------------------------------------
 OpenMP Integral Computing Module                       
 Release: version 1.0, May 2013, Q-Chem Inc. Pittsburgh 
 -------------------------------------------------------
 Integral Job Info:
 Integral job number is                      11
 Integral operator is                         1
 short-range coefficients                     0
 long-range coefficients              100000000
 Omega coefficients                           0
 if combine SR and LR in K                    0
 Integral screening is                        0
 Integral computing path is                   2
 max size of driver memory is            800000
 size of driver memory is                593474
 size of scratch memory is              2361544
 max col of scratch BK array               1296
 max len of scratch array in speh3          155
 max len of scratch index in speh4           18
 max int batch size is                      520
 min int batch size is                       52
 fixed nKL is                                52
 max L of basis functions is                  2
 order of int derivative is                   0
 number of shells is                        168
 number of basis is                         425
 number of cartesian basis is               425
 number of contracted shell pairs         12190
 number of primitive shell pairs          26468
 maxK2 (contraction) of shell pair           36
 max number of K2 of shell pair               1
 max number of CS2 of shell pair           2184
 max number of PS2 of shell pair           3828
 mem total for path MDJ                  609564
 -------------------------------------------------------
 Smallest overlap matrix eigenvalue = 9.02E-07

 Q-Chem warning in module stvman/mkSTV.C, line 306:

 Overlap eigenvalue is smaller than square root of threshold
 Use THRESH >= 12 to get rid of this warning

 Linear dependence detected in AO basis
 Tighter screening thresholds may be required for diffuse basis sets
 Use S2THRESH > 14 and THRESH = 14 in case of SCF convergence issues
 Number of orthogonalized atomic orbitals = 411
 Maximum deviation from orthogonality = 9.959E-11

 Scale SEOQF with 1.000000e-01/1.000000e-01/1.000000e-01

 Standard Electronic Orientation quadrupole field applied
 Nucleus-field energy     =     0.0000000215 hartrees
 Guess from superposition of atomic densities
 Warning:  Energy on first SCF cycle will be non-variational
 SAD guess density has 102.000000 electrons

 -----------------------------------------------------------------------
  General SCF calculation program by
  Eric Jon Sundstrom, Paul Horn, Yuezhi Mao, Dmitri Zuev, Alec White,
  David Stuck, Shaama M.S., Shane Yost, Joonho Lee, David Small,
  Daniel Levine, Susi Lehtola, Hugh Burton, Evgeny Epifanovsky
 -----------------------------------------------------------------------
 Exchange:     0.2000 Hartree-Fock + 0.0800 Slater + 0.7200 B88
 Correlation:  0.1900 VWN1RPA + 0.8100 LYP
 Using SG-1 standard quadrature grid
 using 6 threads for integral computing
 -------------------------------------------------------
 OpenMP Integral computing Module                
 Release: version 2.0, May 2017, Q-Chem Inc. Pleasanton 
 -------------------------------------------------------
 -------------------------------------------------------
 OpenMP BLAS3 based DFT computing Module                
 Release: version 1.0, May 2013, Q-Chem Inc. Pittsburgh 
 -------------------------------------------------------
 A restricted SCF calculation will be
 performed using DIIS
 SCF converges when DIIS error is below 1.0e-08
 ---------------------------------------
  Cycle       Energy         DIIS error
 ---------------------------------------
    1    -620.3649515765      3.04e-02  
    2    -617.4450608377      4.00e-03  
    3    -617.2231389193      5.38e-03  
    4    -617.7496461663      6.06e-04  
    5    -617.7547206151      2.44e-04  
    6    -617.7556958608      5.38e-05  
    7    -617.7557363954      2.41e-05  
    8    -617.7557455539      3.91e-06  
    9    -617.7557457719      1.47e-06  
   10    -617.7557458064      4.30e-07  
   11    -617.7557458095      1.21e-07  
   12    -617.7557458097      3.55e-08  
   13    -617.7557458097      1.23e-08  
   14    -617.7557458098      3.85e-09  Convergence criterion met
 ---------------------------------------
 SCF time:   CPU 544.60s  wall 94.00s 
 SCF   energy in the final basis set =     -617.7557458098
 Total energy in the final basis set =     -617.7557458098

 --------------------------------------------------------------

                    Orbital Energies (a.u.)
 --------------------------------------------------------------

 Alpha MOs
 -- Occupied --
-19.1355 -19.1348 -19.1261 -10.2738 -10.2395 -10.2124 -10.1760 -10.1726
-10.1664 -10.1661 -10.1660 -10.1632 -10.1582  -1.0758  -1.0346  -1.0078
 -0.8425  -0.7975  -0.7510  -0.7422  -0.6937  -0.6713  -0.6219  -0.5924
 -0.5817  -0.5659  -0.5385  -0.5035  -0.4906  -0.4739  -0.4648  -0.4555
 -0.4426  -0.4294  -0.4165  -0.4130  -0.3969  -0.3866  -0.3851  -0.3730
 -0.3695  -0.3580  -0.3515  -0.3421  -0.3354  -0.3249  -0.3174  -0.3009
 -0.2925  -0.2859  -0.2661
 -- Virtual --
 -0.0138  -0.0033   0.0004   0.0033   0.0135   0.0215   0.0231   0.0331
  0.0352   0.0424   0.0459   0.0489   0.0554   0.0563   0.0702   0.0732
  0.0771   0.0821   0.0853   0.0888   0.0981   0.0983   0.1022   0.1076
  0.1125   0.1145   0.1158   0.1206   0.1245   0.1288   0.1307   0.1349
  0.1358   0.1384   0.1425   0.1449   0.1484   0.1499   0.1516   0.1556
  0.1623   0.1631   0.1655   0.1701   0.1718   0.1748   0.1780   0.1789
  0.1834   0.1854   0.1908   0.1951   0.2005   0.2051   0.2065   0.2092
  0.2161   0.2186   0.2233   0.2285   0.2336   0.2376   0.2450   0.2503
  0.2537   0.2583   0.2652   0.2743   0.2788   0.2820   0.2848   0.2906
  0.2928   0.2959   0.3039   0.3095   0.3189   0.3217   0.3238   0.3289
  0.3328   0.3375   0.3453   0.3472   0.3511   0.3534   0.3611   0.3657
  0.3748   0.3806   0.3851   0.3869   0.3920   0.3949   0.4091   0.4111
  0.4236   0.4288   0.4421   0.4524   0.4583   0.4825   0.4914   0.4973
  0.5043   0.5126   0.5281   0.5358   0.5566   0.5599   0.5737   0.5772
  0.5902   0.5946   0.6095   0.6141   0.6270   0.6360   0.6367   0.6486
  0.6542   0.6684   0.6716   0.6785   0.6829   0.6912   0.6989   0.7135
  0.7238   0.7257   0.7376   0.7442   0.7467   0.7556   0.7685   0.7694
  0.7782   0.7794   0.7837   0.7879   0.7943   0.7990   0.8047   0.8100
  0.8359   0.8454   0.8608   0.8896   0.9149   0.9229   0.9549   0.9685
  0.9862   1.0163   1.0358   1.0597   1.0781   1.0940   1.1174   1.1360
  1.1531   1.1717   1.1760   1.1878   1.2011   1.2124   1.2218   1.2406
  1.2544   1.2607   1.2760   1.2965   1.3302   1.3335   1.3506   1.3654
  1.3783   1.4021   1.4134   1.4394   1.4551   1.4578   1.4724   1.4809
  1.4906   1.5162   1.5284   1.5467   1.5483   1.5633   1.5700   1.5748
  1.5888   1.5980   1.6003   1.6104   1.6190   1.6268   1.6328   1.6405
  1.6451   1.6520   1.6586   1.6630   1.6799   1.6982   1.7058   1.7156
  1.7275   1.7391   1.7450   1.7501   1.7778   1.7846   1.8016   1.8100
  1.8196   1.8327   1.8537   1.8709   1.8736   1.8902   1.9069   1.9094
  1.9288   1.9319   1.9660   1.9751   1.9881   2.0025   2.0151   2.0231
  2.0515   2.0601   2.0733   2.0906   2.1009   2.1204   2.1315   2.1503
  2.1521   2.1671   2.2051   2.2176   2.2210   2.2443   2.2629   2.2818
  2.2977   2.3233   2.3403   2.3753   2.3905   2.3945   2.4209   2.4375
  2.4705   2.4880   2.4930   2.4966   2.5047   2.5210   2.5346   2.5463
  2.5538   2.5760   2.5878   2.5896   2.6074   2.6233   2.6486   2.6641
  2.6920   2.7063   2.7155   2.7234   2.7275   2.7423   2.7525   2.7770
  2.7921   2.7971   2.8316   2.8326   2.8510   2.8749   2.8885   2.9154
  2.9406   2.9478   2.9722   2.9907   3.0009   3.0129   3.0327   3.0395
  3.0508   3.0804   3.0950   3.1104   3.1329   3.1756   3.1813   3.1962
  3.2316   3.2415   3.2810   3.2953   3.3086   3.3315   3.3636   3.3928
  3.4395   3.4850   3.5578   3.6385   3.7700   3.7924   3.8036   3.8048
  3.8240   3.8405   3.8720   3.8771   3.8994   3.9519   4.0112   4.0514
  4.0877   4.1030   4.1459   4.1524   4.2588   4.2746   4.2864   4.3338
  4.3439   4.4439   5.0982   5.1535   5.1860   5.3937   5.4392   5.4828
  5.6083   5.6517   5.7274  23.7563  23.7756  23.8298  23.8774  23.9016
 23.9420  23.9602  23.9621  23.9818  23.9921  49.9445  49.9667  50.0327
 --------------------------------------------------------------

          Ground-State Mulliken Net Atomic Charges

     Atom                 Charge (a.u.)
  ----------------------------------------
      1 C                    -0.021174
      2 H                     0.211864
      3 C                    -0.256555
      4 H                     0.243524
      5 O                    -0.114490
      6 C                    -0.513548
      7 H                     0.186207
      8 H                     0.172422
      9 C                     0.409774
     10 H                     0.169495
     11 C                    -0.716309
     12 H                     0.137461
     13 H                     0.136228
     14 H                     0.136967
     15 C                    -0.492206
     16 H                     0.169506
     17 H                     0.151227
     18 C                    -0.425078
     19 H                     0.148479
     20 H                     0.196781
     21 C                    -0.054341
     22 O                    -0.162649
     23 C                    -0.183921
     24 O                    -0.190731
     25 H                     0.249931
     26 C                    -0.563432
     27 H                     0.153499
     28 H                     0.172080
     29 H                     0.181552
     30 H                     0.265156
     31 H                     0.202283
  ----------------------------------------
  Sum of atomic charges =    -0.000000

 -----------------------------------------------------------------
                    Cartesian Multipole Moments
 -----------------------------------------------------------------
    Charge (ESU x 10^10)
                -0.0000
    Dipole Moment (Debye)
         X      -0.5122      Y       0.5559      Z      -0.1310
       Tot       0.7671
    Quadrupole Moments (Debye-Ang)
        XX     -75.0893     XY       0.5804     YY     -81.3867
        XZ       3.2378     YZ       0.9396     ZZ     -83.4813
    Octopole Moments (Debye-Ang^2)
       XXX     -46.0002    XXY      -2.1036    XYY     -17.8059
       YYY     -16.2373    XXZ     -23.4167    XYZ       0.4726
       YYZ       5.6210    XZZ      -5.1596    YZZ      -2.1630
       ZZZ      -3.6362
    Hexadecapole Moments (Debye-Ang^3)
      XXXX   -2371.7037   XXXY      14.2773   XXYY    -481.2256
      XYYY      57.3148   YYYY    -759.5548   XXXZ      57.6573
      XXYZ     -10.7236   XYYZ     -13.6148   YYYZ     -24.4367
      XXZZ    -450.3336   XYZZ      -4.9628   YYZZ    -191.4042
      XZZZ      12.5930   YZZZ      -8.3496   ZZZZ    -348.0974
 -----------------------------------------------------------------
 Calculating analytic gradient of the SCF energy
 Gradient of SCF Energy
            1           2           3           4           5           6
    1  -0.0055714   0.0018509  -0.0156304  -0.0006671   0.0107707   0.0025719
    2  -0.0035140   0.0019959   0.0071173  -0.0053681  -0.0089034   0.0062167
    3   0.0135825   0.0041277  -0.0034670  -0.0024138   0.0025700   0.0028964
            7           8           9          10          11          12
    1   0.0008446  -0.0017631  -0.0014123   0.0009825  -0.0036570  -0.0007555
    2  -0.0021907  -0.0014972  -0.0007000  -0.0000033   0.0001414  -0.0002349
    3  -0.0006231   0.0002852  -0.0027686   0.0001988   0.0022222  -0.0010313
           13          14          15          16          17          18
    1  -0.0005776   0.0003231   0.0019410  -0.0007166  -0.0012968  -0.0010011
    2   0.0009197  -0.0001062  -0.0001492   0.0017541   0.0009400  -0.0061322
    3  -0.0007397   0.0003592   0.0006512  -0.0006107  -0.0001625  -0.0007800
           19          20          21          22          23          24
    1  -0.0005729   0.0027961   0.0087034   0.0056169  -0.0027210   0.0039060
    2  -0.0008244   0.0008793  -0.0090305   0.0071737   0.0116517   0.0025662
    3   0.0010439  -0.0013955  -0.0125602   0.0039018  -0.0028008   0.0057786
           25          26          27          28          29          30
    1  -0.0097412   0.0059824   0.0008051  -0.0027639   0.0017695   0.0001829
    2  -0.0001003  -0.0002333   0.0013251   0.0028027   0.0014100  -0.0072288
    3  -0.0017354  -0.0056208  -0.0018233   0.0018507   0.0027780  -0.0064135
           31
    1  -0.0001992
    2  -0.0006774
    3   0.0027001
 Max gradient component =       1.563E-02
 RMS gradient           =       4.497E-03
 Gradient time:  CPU 117.98 s  wall 19.91 s
 Geometry Optimization Parameters
   NAtoms,    NIC,     NZ,  NCons,   NDum,   NFix, NCnnct, MaxDiis
       31     259       0       0       0       0       0       0


** GEOMETRY OPTIMIZATION IN DELOCALIZED INTERNAL COORDINATES **
   Searching for a Minimum

   Optimization Cycle:   1

                       Coordinates (Angstroms)
     ATOM                X               Y               Z
      1  C        -0.1935842876    0.4610136911    0.2877707509
      2  H        -0.1536987132    0.1673996567    1.3482230699
      3  C         0.2622894890   -0.7061261126   -0.5711788054
      4  H         0.3084655151   -0.4299573645   -1.6339409627
      5  O        -0.7663836062   -1.6910919830   -0.4410766927
      6  C         1.6371543885   -1.1845197176   -0.1337580549
      7  H         1.5939708771   -1.5605686813    0.8965685181
      8  H         1.9486115940   -2.0357861293   -0.7510244791
      9  C         2.6483351720   -0.0271996286   -0.2533452626
     10  H         2.7584710187    0.2146035664   -1.3193012883
     11  C         4.0179178382   -0.4540100668    0.2705353146
     12  H         4.3859302139   -1.3300839014   -0.2737306877
     13  H         4.7498313335    0.3507203014    0.1446137365
     14  H         3.9747877856   -0.7096514178    1.3346404871
     15  C         2.1627552660    1.2497528115    0.4680662578
     16  H         2.8419606066    2.0815267844    0.2459094766
     17  H         2.2026941225    1.0923864859    1.5538888790
     18  C         0.7307686649    1.6503208468    0.0796269809
     19  H         0.4056980124    2.4986698470    0.6916844235
     20  H         0.7179835425    1.9806209916   -0.9657765122
     21  C        -1.6539928535    0.5429613918   -0.1249874480
     22  O        -1.7451134089    1.1442783470   -1.4266823371
     23  C        -1.9945602113   -0.9771485586   -0.1928227886
     24  O        -2.5130852563   -1.4634886314    1.0297697408
     25  H        -2.6872537712    1.1855736790   -1.6677052265
     26  C        -2.5118242135    1.3568453113    0.8346953394
     27  H        -3.5677531971    1.3033359940    0.5471675158
     28  H        -2.2321432489    2.4157895696    0.8019610898
     29  H        -2.4181975897    1.0115042327    1.8690406254
     30  H        -2.5651527887   -2.4250957806    0.8951387404
     31  H        -2.6991026565   -1.1999095044   -1.0010567990
   Point Group: c1    Number of degrees of freedom:    87


   Energy is   -617.755745810


 Attempting to Generate Delocalized Internal Coordinates

 87 Hessian modes will be used to form the next step
  Hessian Eigenvalues:
     0.005579    0.005611    0.005817    0.006147    0.007188    0.010240
     0.010782    0.013759    0.019409    0.020551    0.032130    0.034546
     0.037543    0.041307    0.044524    0.046194    0.048087    0.048475
     0.048661    0.049156    0.051714    0.053000    0.055226    0.056028
     0.056273    0.056972    0.057491    0.057849    0.059170    0.061103
     0.066656    0.078466    0.078772    0.079552    0.083922    0.084991
     0.089171    0.093734    0.109671    0.112535    0.137433    0.143303
     0.160000    0.160000    0.160000    0.160000    0.160000    0.160000
     0.160000    0.160000    0.163757    0.167209    0.174855    0.183678
     0.194650    0.227807    0.258891    0.273127    0.277266    0.282072
     0.286905    0.296524    0.296825    0.298830    0.300874    0.335639
     0.337897    0.338405    0.339162    0.339426    0.340534    0.340614
     0.340815    0.341571    0.341641    0.341919    0.342150    0.342298
     0.342340    0.342350    0.342995    0.372118    0.387752    0.400324
     0.433369    0.526967    0.528934

 Minimum Search - Taking Simple RFO Step
 Searching for Lamda that Minimizes Along All modes
 Value Taken    Lamda =  -0.00842443
 Step Taken.  Stepsize is  0.298205

                             Maximum     Tolerance    Cnvgd?
         Gradient           0.013997      0.000300      NO
         Displacement       0.097969      0.001200      NO
         Energy change     *********      0.000001      NO


 New Cartesian Coordinates Obtained by Inverse Iteration

 Displacement from previous Coordinates is:  0.512270
 ----------------------------------------------------------------
             Standard Nuclear Orientation (Angstroms)
    I     Atom           X                Y                Z
 ----------------------------------------------------------------
    1      C      -0.1880589589     0.4807405313     0.2608550050
    2      H      -0.1536038177     0.1700675772     1.3110013157
    3      C       0.2856924669    -0.6972260531    -0.5759769754
    4      H       0.3469732254    -0.3850018376    -1.6264195068
    5      O      -0.7780758878    -1.6595701216    -0.4545123576
    6      C       1.6526625473    -1.1934969410    -0.1351625933
    7      H       1.5968582874    -1.5579160552     0.8984980060
    8      H       1.9758810457    -2.0397716348    -0.7519145537
    9      C       2.6692297888    -0.0361054615    -0.2506580065
   10      H       2.7712118584     0.2049702645    -1.3177544275
   11      C       4.0508950200    -0.4610140473     0.2636692546
   12      H       4.4239062155    -1.3378280455    -0.2746529893
   13      H       4.7862499616     0.3404038782     0.1416657170
   14      H       4.0078287246    -0.7160838331     1.3273275265
   15      C       2.1765426130     1.2445908099     0.4637981662
   16      H       2.8739764344     2.0616229540     0.2511823577
   17      H       2.2189022919     1.0775953871     1.5486166136
   18      C       0.7447959397     1.6729766170     0.0713136256
   19      H       0.4296024968     2.5235996863     0.6850758511
   20      H       0.7188793168     2.0061930038    -0.9704241320
   21      C      -1.6748904723     0.5504482106    -0.1169665203
   22      O      -1.7522654905     1.1148224260    -1.4341756416
   23      C      -2.0103491754    -0.9665056876    -0.1984900538
   24      O      -2.5720437063    -1.3970444885     1.0265699651
   25      H      -2.6798588108     1.1497724216    -1.6928507525
   26      C      -2.5652036633     1.3230627347     0.8532634215
   27      H      -3.6207303344     1.2562653013     0.5650024956
   28      H      -2.2813869406     2.3782601245     0.8386058957
   29      H      -2.4781532950     0.9447782845     1.8728731250
   30      H      -2.6309327001    -2.3590182580     0.9897364579
   31      H      -2.6987553432    -1.1809217173    -1.0261826875
 ----------------------------------------------------------------
 Molecular Point Group                 C1    NOp =  1
 Largest Abelian Subgroup              C1    NOp =  1
 Nuclear Repulsion Energy =   913.6121820634 hartrees
 There are       51 alpha and       51 beta electrons
 Applying Cartesian multipole field
    Component          Value
    ---------          -----
     (2,0,0)        1.00000E-11
     (0,2,0)        2.00000E-11
     (0,0,2)       -3.00000E-11
 Nucleus-field energy     =     0.0000000216 hartrees
 Requested basis set is 6-311++G(d,p)
 There are 168 shells and 412 basis functions
 A cutoff of  1.0D-11 yielded  12166 shell pairs
 There are     73589 function pairs (     78137 Cartesian)
 Smallest overlap matrix eigenvalue = 9.01E-07

 Q-Chem warning in module stvman/mkSTV.C, line 306:

 Overlap eigenvalue is smaller than square root of threshold
 Use THRESH >= 12 to get rid of this warning

 Linear dependence detected in AO basis
 Tighter screening thresholds may be required for diffuse basis sets
 Use S2THRESH > 14 and THRESH = 14 in case of SCF convergence issues
 Number of orthogonalized atomic orbitals = 411
 Maximum deviation from orthogonality = 1.589E-10
 Guess MOs from SCF MO coefficient file

 -----------------------------------------------------------------------
  General SCF calculation program by
  Eric Jon Sundstrom, Paul Horn, Yuezhi Mao, Dmitri Zuev, Alec White,
  David Stuck, Shaama M.S., Shane Yost, Joonho Lee, David Small,
  Daniel Levine, Susi Lehtola, Hugh Burton, Evgeny Epifanovsky
 -----------------------------------------------------------------------
 Exchange:     0.2000 Hartree-Fock + 0.0800 Slater + 0.7200 B88
 Correlation:  0.1900 VWN1RPA + 0.8100 LYP
 Using SG-1 standard quadrature grid
 using 6 threads for integral computing
 -------------------------------------------------------
 OpenMP Integral computing Module                
 Release: version 2.0, May 2017, Q-Chem Inc. Pleasanton 
 -------------------------------------------------------
 -------------------------------------------------------
 OpenMP BLAS3 based DFT computing Module                
 Release: version 1.0, May 2013, Q-Chem Inc. Pittsburgh 
 -------------------------------------------------------
 A restricted SCF calculation will be
 performed using DIIS
 SCF converges when DIIS error is below 1.0e-08
 ---------------------------------------
  Cycle       Energy         DIIS error
 ---------------------------------------
    1    -617.7546170427      4.26e-04  
    2    -617.7595963457      7.98e-05  
    3    -617.7595334651      1.11e-04  
    4    -617.7597091960      1.21e-05  
    5    -617.7597109996      5.44e-06  
    6    -617.7597114984      1.47e-06  
    7    -617.7597115268      6.21e-07  
    8    -617.7597115327      9.32e-08  
    9    -617.7597115328      3.36e-08  
   10    -617.7597115329      1.31e-08  
   11    -617.7597115329      2.83e-09  Convergence criterion met
 ---------------------------------------
 SCF time:   CPU 444.72s  wall 78.00s 
 SCF   energy in the final basis set =     -617.7597115329
 Total energy in the final basis set =     -617.7597115329

 --------------------------------------------------------------

                    Orbital Energies (a.u.)
 --------------------------------------------------------------

 Alpha MOs
 -- Occupied --
-19.1358 -19.1317 -19.1256 -10.2726 -10.2381 -10.2137 -10.1775 -10.1722
-10.1676 -10.1673 -10.1651 -10.1648 -10.1596  -1.0727  -1.0340  -1.0084
 -0.8404  -0.7943  -0.7519  -0.7418  -0.6919  -0.6731  -0.6230  -0.5940
 -0.5809  -0.5658  -0.5394  -0.5032  -0.4880  -0.4718  -0.4641  -0.4543
 -0.4418  -0.4290  -0.4175  -0.4125  -0.3949  -0.3861  -0.3851  -0.3716
 -0.3655  -0.3575  -0.3508  -0.3415  -0.3362  -0.3240  -0.3173  -0.3027
 -0.2956  -0.2824  -0.2667
 -- Virtual --
 -0.0126  -0.0034   0.0007   0.0043   0.0138   0.0217   0.0233   0.0331
  0.0354   0.0424   0.0463   0.0492   0.0550   0.0562   0.0702   0.0731
  0.0770   0.0826   0.0860   0.0887   0.0988   0.0995   0.1034   0.1082
  0.1129   0.1146   0.1168   0.1212   0.1239   0.1281   0.1304   0.1345
  0.1359   0.1384   0.1418   0.1445   0.1477   0.1499   0.1516   0.1547
  0.1624   0.1630   0.1655   0.1711   0.1711   0.1738   0.1773   0.1781
  0.1843   0.1847   0.1914   0.1956   0.2014   0.2048   0.2056   0.2097
  0.2160   0.2186   0.2240   0.2278   0.2358   0.2385   0.2449   0.2497
  0.2525   0.2573   0.2639   0.2746   0.2789   0.2799   0.2827   0.2911
  0.2922   0.2942   0.3053   0.3092   0.3171   0.3201   0.3233   0.3298
  0.3329   0.3390   0.3443   0.3448   0.3479   0.3512   0.3622   0.3631
  0.3774   0.3831   0.3854   0.3902   0.3913   0.3961   0.4085   0.4127
  0.4220   0.4255   0.4407   0.4516   0.4601   0.4806   0.4898   0.5017
  0.5050   0.5095   0.5286   0.5368   0.5553   0.5600   0.5753   0.5819
  0.5896   0.5948   0.6101   0.6158   0.6266   0.6350   0.6377   0.6489
  0.6534   0.6662   0.6709   0.6800   0.6832   0.6911   0.7011   0.7180
  0.7203   0.7280   0.7354   0.7429   0.7461   0.7553   0.7678   0.7702
  0.7772   0.7810   0.7853   0.7866   0.7952   0.7991   0.8053   0.8081
  0.8354   0.8412   0.8599   0.8869   0.9111   0.9251   0.9549   0.9731
  0.9857   1.0188   1.0335   1.0550   1.0766   1.0891   1.1137   1.1352
  1.1512   1.1668   1.1681   1.1847   1.1995   1.2136   1.2253   1.2411
  1.2561   1.2671   1.2863   1.2946   1.3320   1.3389   1.3559   1.3675
  1.3847   1.4028   1.4158   1.4441   1.4577   1.4593   1.4723   1.4888
  1.4959   1.5202   1.5342   1.5395   1.5494   1.5674   1.5704   1.5736
  1.5881   1.5936   1.6032   1.6125   1.6163   1.6263   1.6299   1.6382
  1.6462   1.6477   1.6550   1.6613   1.6853   1.6940   1.7056   1.7068
  1.7243   1.7369   1.7440   1.7505   1.7734   1.7806   1.8033   1.8109
  1.8211   1.8303   1.8505   1.8648   1.8727   1.8891   1.8988   1.9132
  1.9184   1.9303   1.9639   1.9728   1.9824   1.9980   2.0181   2.0248
  2.0486   2.0631   2.0747   2.0944   2.0985   2.1157   2.1309   2.1505
  2.1542   2.1633   2.2061   2.2110   2.2200   2.2371   2.2628   2.2852
  2.2964   2.3247   2.3427   2.3798   2.3981   2.4032   2.4255   2.4366
  2.4635   2.4825   2.4928   2.4949   2.5076   2.5207   2.5400   2.5491
  2.5535   2.5748   2.5852   2.5876   2.6073   2.6195   2.6400   2.6568
  2.6838   2.7068   2.7115   2.7214   2.7292   2.7401   2.7551   2.7748
  2.7918   2.7984   2.8234   2.8362   2.8471   2.8726   2.8796   2.9145
  2.9381   2.9451   2.9696   2.9860   2.9983   3.0064   3.0273   3.0358
  3.0410   3.0804   3.1006   3.1084   3.1351   3.1694   3.1795   3.1921
  3.2243   3.2401   3.2756   3.2872   3.3106   3.3299   3.3651   3.3965
  3.4302   3.4813   3.5546   3.6475   3.7720   3.7938   3.8009   3.8126
  3.8275   3.8415   3.8715   3.8892   3.9071   3.9428   3.9997   4.0374
  4.0832   4.1206   4.1395   4.1555   4.2418   4.2724   4.2958   4.3284
  4.3400   4.4268   5.0963   5.1501   5.1843   5.3678   5.4448   5.4781
  5.6120   5.6731   5.7563  23.7528  23.7695  23.8243  23.8691  23.8907
 23.9402  23.9563  23.9610  23.9817  23.9882  49.9472  49.9728  50.0291
 --------------------------------------------------------------

          Ground-State Mulliken Net Atomic Charges

     Atom                 Charge (a.u.)
  ----------------------------------------
      1 C                     0.022277
      2 H                     0.203612
      3 C                    -0.271472
      4 H                     0.239910
      5 O                    -0.118412
      6 C                    -0.501978
      7 H                     0.182320
      8 H                     0.175684
      9 C                     0.400816
     10 H                     0.168291
     11 C                    -0.717324
     12 H                     0.138856
     13 H                     0.137391
     14 H                     0.137922
     15 C                    -0.459788
     16 H                     0.168596
     17 H                     0.152069
     18 C                    -0.471082
     19 H                     0.151843
     20 H                     0.194840
     21 C                    -0.100322
     22 O                    -0.165004
     23 C                    -0.166013
     24 O                    -0.194541
     25 H                     0.249053
     26 C                    -0.539658
     27 H                     0.159306
     28 H                     0.164776
     29 H                     0.191367
     30 H                     0.267358
     31 H                     0.199307
  ----------------------------------------
  Sum of atomic charges =     0.000000

 -----------------------------------------------------------------
                    Cartesian Multipole Moments
 -----------------------------------------------------------------
    Charge (ESU x 10^10)
                 0.0000
    Dipole Moment (Debye)
         X      -0.4406      Y       0.4287      Z       0.0390
       Tot       0.6160
    Quadrupole Moments (Debye-Ang)
        XX     -74.5578     XY       0.8295     YY     -81.4374
        XZ       2.7000     YZ       0.3371     ZZ     -83.2037
    Octopole Moments (Debye-Ang^2)
       XXX     -44.1545    XXY      -4.1941    XYY     -17.2222
       YYY     -16.9485    XXZ     -21.5349    XYZ       2.0110
       YYZ       6.9822    XZZ      -6.3443    YZZ      -3.5307
       ZZZ      -2.7317
    Hexadecapole Moments (Debye-Ang^3)
      XXXX   -2410.2265   XXXY      19.0585   XXYY    -486.9892
      XYYY      58.6938   YYYY    -748.6326   XXXZ      56.6806
      XXYZ     -14.0252   XYYZ     -16.0893   YYYZ     -27.1652
      XXZZ    -455.7833   XYZZ      -1.4779   YYZZ    -187.3069
      XZZZ      15.1572   YZZZ     -11.6168   ZZZZ    -349.0985
 -----------------------------------------------------------------
 Calculating analytic gradient of the SCF energy
 Gradient of SCF Energy
            1           2           3           4           5           6
    1  -0.0008269   0.0001206  -0.0007362   0.0002457   0.0066066   0.0025367
    2  -0.0024075   0.0005228  -0.0003575   0.0002283  -0.0001408   0.0026522
    3   0.0018986  -0.0012149  -0.0009320   0.0004062  -0.0001482  -0.0004336
            7           8           9          10          11          12
    1  -0.0000566   0.0002113  -0.0007857   0.0004279   0.0003801   0.0002648
    2  -0.0008826  -0.0007127  -0.0010560   0.0001813  -0.0004918  -0.0000605
    3  -0.0003146  -0.0000220   0.0001752   0.0003329   0.0005211  -0.0000814
           13          14          15          16          17          18
    1   0.0002473   0.0000307   0.0006695  -0.0003386   0.0004884  -0.0002272
    2  -0.0000041   0.0000841  -0.0000103   0.0001082  -0.0000740  -0.0003590
    3  -0.0000860  -0.0003079   0.0002642  -0.0002386  -0.0000866  -0.0011788
           19          20          21          22          23          24
    1  -0.0004624   0.0002349   0.0013446   0.0006247  -0.0057742  -0.0021686
    2   0.0001937   0.0001095  -0.0016702   0.0000111   0.0042400   0.0017200
    3   0.0001752   0.0001561  -0.0029976   0.0005165  -0.0016765   0.0041925
           25          26          27          28          29          30
    1  -0.0006256  -0.0007246  -0.0008660  -0.0003502  -0.0000415  -0.0003508
    2  -0.0005705  -0.0024404   0.0007675  -0.0001198   0.0007200  -0.0004982
    3   0.0005275   0.0003516   0.0002516  -0.0000940   0.0011838  -0.0008959
           31
    1  -0.0000989
    2   0.0003171
    3  -0.0002443
 Max gradient component =       6.607E-03
 RMS gradient           =       1.408E-03
 Gradient time:  CPU 117.31 s  wall 19.80 s
 Geometry Optimization Parameters
   NAtoms,    NIC,     NZ,  NCons,   NDum,   NFix, NCnnct, MaxDiis
       31     259       0       0       0       0       0       0

 Cartesian Hessian Update
 Hessian Updated using BFGS Update


** GEOMETRY OPTIMIZATION IN DELOCALIZED INTERNAL COORDINATES **
   Searching for a Minimum

   Optimization Cycle:   2

                       Coordinates (Angstroms)
     ATOM                X               Y               Z
      1  C        -0.1880589589    0.4807405313    0.2608550050
      2  H        -0.1536038177    0.1700675772    1.3110013157
      3  C         0.2856924669   -0.6972260531   -0.5759769754
      4  H         0.3469732254   -0.3850018376   -1.6264195068
      5  O        -0.7780758878   -1.6595701216   -0.4545123576
      6  C         1.6526625473   -1.1934969410   -0.1351625933
      7  H         1.5968582874   -1.5579160552    0.8984980060
      8  H         1.9758810457   -2.0397716348   -0.7519145537
      9  C         2.6692297888   -0.0361054615   -0.2506580065
     10  H         2.7712118584    0.2049702645   -1.3177544275
     11  C         4.0508950200   -0.4610140473    0.2636692546
     12  H         4.4239062155   -1.3378280455   -0.2746529893
     13  H         4.7862499616    0.3404038782    0.1416657170
     14  H         4.0078287246   -0.7160838331    1.3273275265
     15  C         2.1765426130    1.2445908099    0.4637981662
     16  H         2.8739764344    2.0616229540    0.2511823577
     17  H         2.2189022919    1.0775953871    1.5486166136
     18  C         0.7447959397    1.6729766170    0.0713136256
     19  H         0.4296024968    2.5235996863    0.6850758511
     20  H         0.7188793168    2.0061930038   -0.9704241320
     21  C        -1.6748904723    0.5504482106   -0.1169665203
     22  O        -1.7522654905    1.1148224260   -1.4341756416
     23  C        -2.0103491754   -0.9665056876   -0.1984900538
     24  O        -2.5720437063   -1.3970444885    1.0265699651
     25  H        -2.6798588108    1.1497724216   -1.6928507525
     26  C        -2.5652036633    1.3230627347    0.8532634215
     27  H        -3.6207303344    1.2562653013    0.5650024956
     28  H        -2.2813869406    2.3782601245    0.8386058957
     29  H        -2.4781532950    0.9447782845    1.8728731250
     30  H        -2.6309327001   -2.3590182580    0.9897364579
     31  H        -2.6987553432   -1.1809217173   -1.0261826875
   Point Group: c1    Number of degrees of freedom:    87


   Energy is   -617.759711533

 Hessian Updated using BFGS Update

 81 Hessian modes will be used to form the next step
  Hessian Eigenvalues:
     0.005579    0.005620    0.005839    0.006161    0.007183    0.010218
     0.010777    0.013720    0.019429    0.020580    0.032175    0.034489
     0.037576    0.041275    0.044524    0.046401    0.048037    0.048484
     0.048679    0.049400    0.051609    0.053568    0.055069    0.056271
     0.056327    0.056968    0.057386    0.057785    0.059324    0.061298
     0.066738    0.078484    0.079147    0.079415    0.083460    0.084060
     0.089170    0.094514    0.109464    0.111277    0.137404    0.143278
     0.154204    0.160596    0.164337    0.170643    0.177134    0.190591
     0.203948    0.228661    0.261240    0.272400    0.277518    0.281458
     0.287172    0.296658    0.296922    0.300034    0.305108    0.336457
     0.337957    0.338423    0.339153    0.339425    0.340389    0.340642
     0.340802    0.341436    0.341800    0.341978    0.342166    0.342225
     0.342344    0.342408    0.342886    0.380941    0.385153    0.401260
     0.436456    0.524938    0.528319

 Minimum Search - Taking Simple RFO Step
 Searching for Lamda that Minimizes Along All modes
 Value Taken    Lamda =  -0.00079764
 Step Taken.  Stepsize is  0.183599

                             Maximum     Tolerance    Cnvgd?
         Gradient           0.004051      0.000300      NO
         Displacement       0.056848      0.001200      NO
         Energy change     -0.003966      0.000001      NO


 New Cartesian Coordinates Obtained by Inverse Iteration

 Displacement from previous Coordinates is:  0.269593
 ----------------------------------------------------------------
             Standard Nuclear Orientation (Angstroms)
    I     Atom           X                Y                Z
 ----------------------------------------------------------------
    1      C      -0.1905979542     0.4867683885     0.2586902691
    2      H      -0.1614045092     0.1690048640     1.3084518615
    3      C       0.2822703472    -0.6928096843    -0.5796610393
    4      H       0.3539167156    -0.3743948670    -1.6279478794
    5      O      -0.7830021363    -1.6572740752    -0.4779824412
    6      C       1.6383510198    -1.1960077985    -0.1270934619
    7      H       1.5761014694    -1.5463751624     0.9110148361
    8      H       1.9623491988    -2.0450038306    -0.7379512811
    9      C       2.6553976525    -0.0379035825    -0.2491616577
   10      H       2.7451436189     0.2041521327    -1.3175320199
   11      C       4.0405100877    -0.4633541713     0.2520331248
   12      H       4.4081063173    -1.3391729643    -0.2910285562
   13      H       4.7744650469     0.3383978368     0.1266130261
   14      H       4.0056688192    -0.7213109747     1.3157065624
   15      C       2.1696156756     1.2400926769     0.4741446127
   16      H       2.8764302520     2.0522653362     0.2742585852
   17      H       2.2035017466     1.0621858515     1.5576485567
   18      C       0.7430954022     1.6802693424     0.0816458522
   19      H       0.4323721236     2.5273840594     0.7014919613
   20      H       0.7177993305     2.0203379534    -0.9578648917
   21      C      -1.6760153104     0.5536948733    -0.1192446946
   22      O      -1.7411194925     1.1082207647    -1.4427193356
   23      C      -2.0022068656    -0.9724864907    -0.1947050881
   24      O      -2.5244131245    -1.4170643230     1.0382127332
   25      H      -2.6635434696     1.1580188307    -1.7127056081
   26      C      -2.5640179486     1.3368449046     0.8407903049
   27      H      -3.6154884833     1.2758227566     0.5405733198
   28      H      -2.2658817640     2.3882301559     0.8328249358
   29      H      -2.4908641982     0.9469282170     1.8554888774
   30      H      -2.5541306493    -2.3796595882     1.0159841908
   31      H      -2.7066292803    -1.1931354014    -1.0070620533
 ----------------------------------------------------------------
 Molecular Point Group                 C1    NOp =  1
 Largest Abelian Subgroup              C1    NOp =  1
 Nuclear Repulsion Energy =   914.6709339669 hartrees
 There are       51 alpha and       51 beta electrons
 Applying Cartesian multipole field
    Component          Value
    ---------          -----
     (2,0,0)        1.00000E-11
     (0,2,0)        2.00000E-11
     (0,0,2)       -3.00000E-11
 Nucleus-field energy     =     0.0000000214 hartrees
 Requested basis set is 6-311++G(d,p)
 There are 168 shells and 412 basis functions
 A cutoff of  1.0D-11 yielded  12173 shell pairs
 There are     73653 function pairs (     78207 Cartesian)
 Smallest overlap matrix eigenvalue = 8.99E-07

 Q-Chem warning in module stvman/mkSTV.C, line 306:

 Overlap eigenvalue is smaller than square root of threshold
 Use THRESH >= 12 to get rid of this warning

 Linear dependence detected in AO basis
 Tighter screening thresholds may be required for diffuse basis sets
 Use S2THRESH > 14 and THRESH = 14 in case of SCF convergence issues
 Number of orthogonalized atomic orbitals = 411
 Maximum deviation from orthogonality = 9.909E-11
 Guess MOs from SCF MO coefficient file

 -----------------------------------------------------------------------
  General SCF calculation program by
  Eric Jon Sundstrom, Paul Horn, Yuezhi Mao, Dmitri Zuev, Alec White,
  David Stuck, Shaama M.S., Shane Yost, Joonho Lee, David Small,
  Daniel Levine, Susi Lehtola, Hugh Burton, Evgeny Epifanovsky
 -----------------------------------------------------------------------
 Exchange:     0.2000 Hartree-Fock + 0.0800 Slater + 0.7200 B88
 Correlation:  0.1900 VWN1RPA + 0.8100 LYP
 Using SG-1 standard quadrature grid
 using 6 threads for integral computing
 -------------------------------------------------------
 OpenMP Integral computing Module                
 Release: version 2.0, May 2017, Q-Chem Inc. Pleasanton 
 -------------------------------------------------------
 -------------------------------------------------------
 OpenMP BLAS3 based DFT computing Module                
 Release: version 1.0, May 2013, Q-Chem Inc. Pittsburgh 
 -------------------------------------------------------
 A restricted SCF calculation will be
 performed using DIIS
 SCF converges when DIIS error is below 1.0e-08
 ---------------------------------------
  Cycle       Energy         DIIS error
 ---------------------------------------
    1    -617.7586075286      2.21e-04  
    2    -617.7601200286      3.93e-05  
    3    -617.7601014212      5.69e-05  
    4    -617.7601509667      8.14e-06  
    5    -617.7601517711      3.33e-06  
    6    -617.7601519647      7.02e-07  
    7    -617.7601519717      2.87e-07  
    8    -617.7601519729      6.49e-08  
    9    -617.7601519729      1.70e-08  
   10    -617.7601519729      5.55e-09  Convergence criterion met
 ---------------------------------------
 SCF time:   CPU 404.89s  wall 71.00s 
 SCF   energy in the final basis set =     -617.7601519729
 Total energy in the final basis set =     -617.7601519729

 --------------------------------------------------------------

                    Orbital Energies (a.u.)
 --------------------------------------------------------------

 Alpha MOs
 -- Occupied --
-19.1340 -19.1313 -19.1257 -10.2719 -10.2383 -10.2135 -10.1772 -10.1723
-10.1678 -10.1673 -10.1651 -10.1646 -10.1593  -1.0747  -1.0336  -1.0083
 -0.8412  -0.7945  -0.7518  -0.7428  -0.6923  -0.6727  -0.6234  -0.5937
 -0.5812  -0.5662  -0.5395  -0.5036  -0.4879  -0.4717  -0.4644  -0.4538
 -0.4422  -0.4295  -0.4179  -0.4122  -0.3964  -0.3862  -0.3850  -0.3711
 -0.3654  -0.3574  -0.3506  -0.3415  -0.3360  -0.3243  -0.3174  -0.3020
 -0.2954  -0.2818  -0.2667
 -- Virtual --
 -0.0124  -0.0032   0.0007   0.0043   0.0140   0.0218   0.0234   0.0331
  0.0352   0.0424   0.0464   0.0492   0.0554   0.0563   0.0702   0.0728
  0.0772   0.0827   0.0861   0.0888   0.0986   0.1004   0.1036   0.1082
  0.1128   0.1149   0.1167   0.1210   0.1241   0.1284   0.1310   0.1342
  0.1360   0.1386   0.1419   0.1444   0.1477   0.1507   0.1518   0.1551
  0.1627   0.1631   0.1657   0.1707   0.1722   0.1739   0.1773   0.1783
  0.1842   0.1848   0.1920   0.1961   0.2015   0.2046   0.2059   0.2100
  0.2161   0.2189   0.2247   0.2288   0.2353   0.2382   0.2453   0.2500
  0.2526   0.2565   0.2648   0.2758   0.2783   0.2804   0.2829   0.2903
  0.2928   0.2948   0.3056   0.3100   0.3168   0.3203   0.3231   0.3299
  0.3338   0.3380   0.3446   0.3449   0.3489   0.3514   0.3618   0.3639
  0.3786   0.3837   0.3845   0.3909   0.3921   0.3952   0.4095   0.4128
  0.4217   0.4269   0.4404   0.4506   0.4608   0.4811   0.4895   0.5009
  0.5058   0.5099   0.5286   0.5375   0.5565   0.5603   0.5765   0.5830
  0.5909   0.5949   0.6103   0.6170   0.6272   0.6355   0.6378   0.6497
  0.6541   0.6669   0.6711   0.6810   0.6829   0.6927   0.7007   0.7176
  0.7219   0.7286   0.7360   0.7430   0.7465   0.7550   0.7677   0.7717
  0.7772   0.7816   0.7850   0.7860   0.7954   0.7993   0.8054   0.8075
  0.8386   0.8422   0.8608   0.8892   0.9113   0.9274   0.9548   0.9766
  0.9841   1.0202   1.0339   1.0557   1.0760   1.0916   1.1135   1.1333
  1.1555   1.1663   1.1681   1.1834   1.1970   1.2117   1.2248   1.2416
  1.2549   1.2654   1.2861   1.2945   1.3321   1.3377   1.3569   1.3715
  1.3862   1.4069   1.4160   1.4477   1.4582   1.4603   1.4747   1.4876
  1.4964   1.5213   1.5341   1.5412   1.5497   1.5673   1.5716   1.5755
  1.5879   1.5942   1.6031   1.6126   1.6157   1.6278   1.6305   1.6390
  1.6460   1.6467   1.6566   1.6618   1.6857   1.6936   1.7030   1.7080
  1.7247   1.7360   1.7445   1.7515   1.7726   1.7815   1.8021   1.8105
  1.8180   1.8314   1.8493   1.8690   1.8725   1.8895   1.9013   1.9148
  1.9161   1.9333   1.9638   1.9732   1.9813   2.0019   2.0173   2.0227
  2.0507   2.0614   2.0765   2.0948   2.0984   2.1169   2.1318   2.1505
  2.1538   2.1647   2.2050   2.2122   2.2208   2.2397   2.2629   2.2873
  2.2981   2.3258   2.3423   2.3794   2.3956   2.4025   2.4271   2.4374
  2.4643   2.4834   2.4942   2.4959   2.5074   2.5234   2.5396   2.5495
  2.5550   2.5747   2.5854   2.5884   2.6081   2.6199   2.6397   2.6599
  2.6827   2.7051   2.7128   2.7211   2.7247   2.7414   2.7574   2.7748
  2.7914   2.8009   2.8256   2.8391   2.8491   2.8729   2.8834   2.9125
  2.9393   2.9470   2.9707   2.9876   2.9992   3.0083   3.0309   3.0310
  3.0424   3.0802   3.1030   3.1111   3.1353   3.1709   3.1819   3.1913
  3.2282   3.2439   3.2807   3.2934   3.3108   3.3285   3.3665   3.4011
  3.4344   3.4830   3.5553   3.6503   3.7734   3.7952   3.8030   3.8140
  3.8313   3.8434   3.8744   3.8906   3.9113   3.9442   4.0010   4.0350
  4.0802   4.1238   4.1436   4.1537   4.2439   4.2721   4.2971   4.3277
  4.3397   4.4269   5.0989   5.1510   5.1868   5.3739   5.4426   5.4759
  5.6149   5.6780   5.7651  23.7555  23.7692  23.8253  23.8709  23.8913
 23.9428  23.9572  23.9632  23.9830  23.9897  49.9504  49.9745  50.0290
 --------------------------------------------------------------

          Ground-State Mulliken Net Atomic Charges

     Atom                 Charge (a.u.)
  ----------------------------------------
      1 C                     0.013171
      2 H                     0.204746
      3 C                    -0.278610
      4 H                     0.242901
      5 O                    -0.118961
      6 C                    -0.492391
      7 H                     0.180994
      8 H                     0.175752
      9 C                     0.393307
     10 H                     0.167367
     11 C                    -0.717313
     12 H                     0.138648
     13 H                     0.136443
     14 H                     0.137660
     15 C                    -0.446748
     16 H                     0.169433
     17 H                     0.152324
     18 C                    -0.476830
     19 H                     0.151180
     20 H                     0.194732
     21 C                    -0.095848
     22 O                    -0.165491
     23 C                    -0.166130
     24 O                    -0.197412
     25 H                     0.249610
     26 C                    -0.530112
     27 H                     0.156521
     28 H                     0.164063
     29 H                     0.189895
     30 H                     0.268789
     31 H                     0.198311
  ----------------------------------------
  Sum of atomic charges =     0.000000

 -----------------------------------------------------------------
                    Cartesian Multipole Moments
 -----------------------------------------------------------------
    Charge (ESU x 10^10)
                -0.0000
    Dipole Moment (Debye)
         X      -0.4131      Y       0.4685      Z       0.0737
       Tot       0.6289
    Quadrupole Moments (Debye-Ang)
        XX     -74.8900     XY       0.5563     YY     -81.1909
        XZ       2.7092     YZ       0.1604     ZZ     -83.2194
    Octopole Moments (Debye-Ang^2)
       XXX     -43.6263    XXY      -2.9022    XYY     -17.0648
       YYY     -17.1369    XXZ     -21.5468    XYZ       2.2803
       YYZ       7.3674    XZZ      -6.4634    YZZ      -3.3655
       ZZZ      -2.6368
    Hexadecapole Moments (Debye-Ang^3)
      XXXX   -2393.2157   XXXY      16.0834   XXYY    -486.6543
      XYYY      58.5743   YYYY    -749.9497   XXXZ      55.9759
      XXYZ     -13.8425   XYYZ     -16.2377   YYYZ     -28.4038
      XXZZ    -452.3009   XYZZ      -1.7207   YYZZ    -187.6136
      XZZZ      14.4028   YZZZ     -12.3789   ZZZZ    -350.6249
 -----------------------------------------------------------------
 Calculating analytic gradient of the SCF energy
 Gradient of SCF Energy
            1           2           3           4           5           6
    1   0.0006177  -0.0001612  -0.0011142   0.0001370   0.0017773   0.0005929
    2   0.0000327   0.0000594  -0.0004413   0.0005879  -0.0019957   0.0005205
    3  -0.0004387  -0.0005974   0.0001206   0.0001416   0.0005750  -0.0001560
            7           8           9          10          11          12
    1  -0.0001841   0.0000170  -0.0009673   0.0001568   0.0002655   0.0000907
    2  -0.0003114  -0.0000851  -0.0003437   0.0000264  -0.0002440   0.0000146
    3   0.0000274  -0.0001145  -0.0000830   0.0000162   0.0000632   0.0000097
           13          14          15          16          17          18
    1   0.0000464  -0.0000599   0.0000501  -0.0000998   0.0001939  -0.0000979
    2  -0.0000700   0.0000292  -0.0000048  -0.0000604  -0.0000072   0.0007854
    3  -0.0000351  -0.0001099   0.0002083  -0.0000798  -0.0000371  -0.0000191
           19          20          21          22          23          24
    1   0.0001204  -0.0001080   0.0000096  -0.0000100  -0.0024525   0.0009578
    2   0.0002336  -0.0000306  -0.0000477   0.0002878   0.0030593  -0.0016523
    3  -0.0000684   0.0001820  -0.0008316   0.0000115   0.0001143  -0.0001413
           25          26          27          28          29          30
    1   0.0007025  -0.0004637  -0.0000292   0.0001291  -0.0000960  -0.0007137
    2  -0.0001811  -0.0003768  -0.0000632   0.0001228   0.0003811   0.0002551
    3   0.0001800   0.0010484   0.0002365  -0.0001887  -0.0001791   0.0003153
           31
    1   0.0006929
    2  -0.0004804
    3  -0.0001704
 Max gradient component =       3.059E-03
 RMS gradient           =       6.286E-04
 Gradient time:  CPU 117.41 s  wall 19.82 s
 Geometry Optimization Parameters
   NAtoms,    NIC,     NZ,  NCons,   NDum,   NFix, NCnnct, MaxDiis
       31     259       0       0       0       0       0       0

 Cartesian Hessian Update
 Hessian Updated using BFGS Update


** GEOMETRY OPTIMIZATION IN DELOCALIZED INTERNAL COORDINATES **
   Searching for a Minimum

   Optimization Cycle:   3

                       Coordinates (Angstroms)
     ATOM                X               Y               Z
      1  C        -0.1905979542    0.4867683885    0.2586902691
      2  H        -0.1614045092    0.1690048640    1.3084518615
      3  C         0.2822703472   -0.6928096843   -0.5796610393
      4  H         0.3539167156   -0.3743948670   -1.6279478794
      5  O        -0.7830021363   -1.6572740752   -0.4779824412
      6  C         1.6383510198   -1.1960077985   -0.1270934619
      7  H         1.5761014694   -1.5463751624    0.9110148361
      8  H         1.9623491988   -2.0450038306   -0.7379512811
      9  C         2.6553976525   -0.0379035825   -0.2491616577
     10  H         2.7451436189    0.2041521327   -1.3175320199
     11  C         4.0405100877   -0.4633541713    0.2520331248
     12  H         4.4081063173   -1.3391729643   -0.2910285562
     13  H         4.7744650469    0.3383978368    0.1266130261
     14  H         4.0056688192   -0.7213109747    1.3157065624
     15  C         2.1696156756    1.2400926769    0.4741446127
     16  H         2.8764302520    2.0522653362    0.2742585852
     17  H         2.2035017466    1.0621858515    1.5576485567
     18  C         0.7430954022    1.6802693424    0.0816458522
     19  H         0.4323721236    2.5273840594    0.7014919613
     20  H         0.7177993305    2.0203379534   -0.9578648917
     21  C        -1.6760153104    0.5536948733   -0.1192446946
     22  O        -1.7411194925    1.1082207647   -1.4427193356
     23  C        -2.0022068656   -0.9724864907   -0.1947050881
     24  O        -2.5244131245   -1.4170643230    1.0382127332
     25  H        -2.6635434696    1.1580188307   -1.7127056081
     26  C        -2.5640179486    1.3368449046    0.8407903049
     27  H        -3.6154884833    1.2758227566    0.5405733198
     28  H        -2.2658817640    2.3882301559    0.8328249358
     29  H        -2.4908641982    0.9469282170    1.8554888774
     30  H        -2.5541306493   -2.3796595882    1.0159841908
     31  H        -2.7066292803   -1.1931354014   -1.0070620533
   Point Group: c1    Number of degrees of freedom:    87


   Energy is   -617.760151973

 Hessian Updated using BFGS Update

 82 Hessian modes will be used to form the next step
  Hessian Eigenvalues:
     0.004868    0.005580    0.005854    0.006107    0.007197    0.009907
     0.010717    0.013110    0.019407    0.020482    0.032225    0.034341
     0.037570    0.041516    0.044523    0.046810    0.047658    0.048412
     0.048701    0.049198    0.051982    0.054688    0.054976    0.056183
     0.056271    0.056974    0.057266    0.057773    0.059894    0.061406
     0.066732    0.078478    0.079157    0.079275    0.083980    0.085661
     0.089418    0.094804    0.110334    0.112660    0.137596    0.143576
     0.155075    0.160116    0.160877    0.164259    0.171607    0.177779
     0.191129    0.220830    0.229528    0.267159    0.269835    0.277258
     0.281279    0.288129    0.296650    0.297017    0.299562    0.309410
     0.335087    0.337970    0.338421    0.339100    0.339305    0.340114
     0.340613    0.340814    0.341192    0.341810    0.341902    0.342086
     0.342235    0.342344    0.342412    0.344933    0.362981    0.385328
     0.400848    0.434091    0.526065    0.528322

 Minimum Search - Taking Simple RFO Step
 Searching for Lamda that Minimizes Along All modes
 Value Taken    Lamda =  -0.00017908
 Step Taken.  Stepsize is  0.132865

                             Maximum     Tolerance    Cnvgd?
         Gradient           0.001061      0.000300      NO
         Displacement       0.046579      0.001200      NO
         Energy change     -0.000440      0.000001      NO


 New Cartesian Coordinates Obtained by Inverse Iteration

 Displacement from previous Coordinates is:  0.176668
 ----------------------------------------------------------------
             Standard Nuclear Orientation (Angstroms)
    I     Atom           X                Y                Z
 ----------------------------------------------------------------
    1      C      -0.1926528631     0.4859407867     0.2556311703
    2      H      -0.1644296953     0.1638277687     1.3054682904
    3      C       0.2820751663    -0.6898516387    -0.5876195529
    4      H       0.3583280667    -0.3702401489    -1.6352093272
    5      O      -0.7877133617    -1.6514122190    -0.4980843699
    6      C       1.6337799988    -1.1969064390    -0.1285948548
    7      H       1.5680542372    -1.5419543655     0.9108021380
    8      H       1.9590969113    -2.0469354649    -0.7365562581
    9      C       2.6528252568    -0.0384153978    -0.2480739595
   10      H       2.7394810299     0.2072956089    -1.3159592672
   11      C       4.0378642510    -0.4640926375     0.2503086333
   12      H       4.4050943869    -1.3372046271    -0.2972315323
   13      H       4.7704840277     0.3392677934     0.1278501232
   14      H       4.0046337640    -0.7271403697     1.3130334334
   15      C       2.1661227210     1.2353053617     0.4811529647
   16      H       2.8759496149     2.0476394473     0.2920696493
   17      H       2.1919121632     1.0493380005     1.5636050584
   18      C       0.7422143435     1.6781443006     0.0852836455
   19      H       0.4297658759     2.5216132616     0.7086957324
   20      H       0.7204119499     2.0228278474    -0.9530768690
   21      C      -1.6772657125     0.5540370441    -0.1237257412
   22      O      -1.7457273601     1.1014233700    -1.4505139875
   23      C      -1.9999689866    -0.9734806152    -0.1921639266
   24      O      -2.4968333280    -1.4112003491     1.0519373928
   25      H      -2.6692794322     1.1601044599    -1.7166367759
   26      C      -2.5637992142     1.3415571768     0.8307473472
   27      H      -3.6124447296     1.2909181906     0.5195345158
   28      H      -2.2557013610     2.3898183071     0.8340668497
   29      H      -2.5029331109     0.9403413739     1.8420944214
   30      H      -2.4993448579    -2.3744260293     1.0416824589
   31      H      -2.7242201141    -1.1934737671    -0.9876038007
 ----------------------------------------------------------------
 Molecular Point Group                 C1    NOp =  1
 Largest Abelian Subgroup              C1    NOp =  1
 Nuclear Repulsion Energy =   915.3348279463 hartrees
 There are       51 alpha and       51 beta electrons
 Applying Cartesian multipole field
    Component          Value
    ---------          -----
     (2,0,0)        1.00000E-11
     (0,2,0)        2.00000E-11
     (0,0,2)       -3.00000E-11
 Nucleus-field energy     =     0.0000000213 hartrees
 Requested basis set is 6-311++G(d,p)
 There are 168 shells and 412 basis functions
 A cutoff of  1.0D-11 yielded  12179 shell pairs
 There are     73691 function pairs (     78249 Cartesian)
 Smallest overlap matrix eigenvalue = 8.98E-07

 Q-Chem warning in module stvman/mkSTV.C, line 306:

 Overlap eigenvalue is smaller than square root of threshold
 Use THRESH >= 12 to get rid of this warning

 Linear dependence detected in AO basis
 Tighter screening thresholds may be required for diffuse basis sets
 Use S2THRESH > 14 and THRESH = 14 in case of SCF convergence issues
 Number of orthogonalized atomic orbitals = 411
 Maximum deviation from orthogonality = 1.176E-10
 Guess MOs from SCF MO coefficient file

 -----------------------------------------------------------------------
  General SCF calculation program by
  Eric Jon Sundstrom, Paul Horn, Yuezhi Mao, Dmitri Zuev, Alec White,
  David Stuck, Shaama M.S., Shane Yost, Joonho Lee, David Small,
  Daniel Levine, Susi Lehtola, Hugh Burton, Evgeny Epifanovsky
 -----------------------------------------------------------------------
 Exchange:     0.2000 Hartree-Fock + 0.0800 Slater + 0.7200 B88
 Correlation:  0.1900 VWN1RPA + 0.8100 LYP
 Using SG-1 standard quadrature grid
 using 6 threads for integral computing
 -------------------------------------------------------
 OpenMP Integral computing Module                
 Release: version 2.0, May 2017, Q-Chem Inc. Pleasanton 
 -------------------------------------------------------
 -------------------------------------------------------
 OpenMP BLAS3 based DFT computing Module                
 Release: version 1.0, May 2013, Q-Chem Inc. Pittsburgh 
 -------------------------------------------------------
 A restricted SCF calculation will be
 performed using DIIS
 SCF converges when DIIS error is below 1.0e-08
 ---------------------------------------
  Cycle       Energy         DIIS error
 ---------------------------------------
    1    -617.7595217702      1.51e-04  
    2    -617.7602568073      2.08e-05  
    3    -617.7602570624      2.55e-05  
    4    -617.7602669230      5.69e-06  
    5    -617.7602673312      1.78e-06  
    6    -617.7602673882      3.76e-07  
    7    -617.7602673904      1.45e-07  
    8    -617.7602673908      3.20e-08  
    9    -617.7602673908      9.99e-09  Convergence criterion met
 ---------------------------------------
 SCF time:   CPU 364.75s  wall 64.00s 
 SCF   energy in the final basis set =     -617.7602673908
 Total energy in the final basis set =     -617.7602673908

 --------------------------------------------------------------

                    Orbital Energies (a.u.)
 --------------------------------------------------------------

 Alpha MOs
 -- Occupied --
-19.1336 -19.1309 -19.1260 -10.2713 -10.2378 -10.2137 -10.1773 -10.1725
-10.1678 -10.1673 -10.1649 -10.1648 -10.1594  -1.0757  -1.0330  -1.0086
 -0.8417  -0.7946  -0.7520  -0.7432  -0.6925  -0.6727  -0.6237  -0.5937
 -0.5811  -0.5665  -0.5395  -0.5027  -0.4881  -0.4718  -0.4648  -0.4537
 -0.4426  -0.4301  -0.4183  -0.4123  -0.3968  -0.3868  -0.3854  -0.3706
 -0.3655  -0.3577  -0.3507  -0.3415  -0.3358  -0.3246  -0.3177  -0.3019
 -0.2954  -0.2809  -0.2672
 -- Virtual --
 -0.0122  -0.0032   0.0008   0.0044   0.0140   0.0219   0.0234   0.0330
  0.0351   0.0424   0.0464   0.0491   0.0556   0.0564   0.0701   0.0727
  0.0772   0.0827   0.0860   0.0888   0.0984   0.1009   0.1037   0.1081
  0.1126   0.1151   0.1166   0.1208   0.1240   0.1284   0.1314   0.1340
  0.1360   0.1385   0.1418   0.1443   0.1477   0.1508   0.1518   0.1551
  0.1627   0.1634   0.1657   0.1706   0.1725   0.1740   0.1770   0.1785
  0.1841   0.1848   0.1922   0.1963   0.2014   0.2044   0.2063   0.2102
  0.2167   0.2194   0.2251   0.2297   0.2354   0.2380   0.2455   0.2503
  0.2528   0.2561   0.2654   0.2763   0.2778   0.2806   0.2827   0.2900
  0.2931   0.2948   0.3054   0.3102   0.3167   0.3208   0.3228   0.3299
  0.3343   0.3378   0.3442   0.3454   0.3495   0.3514   0.3616   0.3641
  0.3791   0.3837   0.3839   0.3910   0.3929   0.3949   0.4099   0.4127
  0.4214   0.4272   0.4404   0.4499   0.4611   0.4815   0.4893   0.5002
  0.5062   0.5099   0.5285   0.5381   0.5564   0.5605   0.5772   0.5826
  0.5916   0.5947   0.6107   0.6176   0.6274   0.6358   0.6384   0.6501
  0.6548   0.6669   0.6708   0.6806   0.6821   0.6939   0.7003   0.7173
  0.7227   0.7293   0.7362   0.7431   0.7468   0.7553   0.7672   0.7725
  0.7774   0.7817   0.7846   0.7859   0.7953   0.7993   0.8050   0.8071
  0.8405   0.8428   0.8619   0.8905   0.9106   0.9278   0.9542   0.9779
  0.9824   1.0208   1.0331   1.0557   1.0763   1.0922   1.1129   1.1322
  1.1579   1.1653   1.1687   1.1830   1.1950   1.2109   1.2249   1.2414
  1.2562   1.2655   1.2866   1.2948   1.3309   1.3370   1.3570   1.3708
  1.3866   1.4057   1.4169   1.4485   1.4576   1.4616   1.4756   1.4872
  1.4996   1.5219   1.5341   1.5426   1.5498   1.5672   1.5724   1.5765
  1.5875   1.5943   1.6030   1.6129   1.6154   1.6278   1.6313   1.6396
  1.6462   1.6466   1.6575   1.6629   1.6856   1.6936   1.7017   1.7084
  1.7240   1.7354   1.7445   1.7522   1.7723   1.7814   1.8010   1.8107
  1.8171   1.8325   1.8483   1.8714   1.8720   1.8902   1.9027   1.9133
  1.9157   1.9357   1.9642   1.9741   1.9811   2.0038   2.0177   2.0233
  2.0510   2.0611   2.0778   2.0935   2.0986   2.1174   2.1316   2.1504
  2.1539   2.1656   2.2046   2.2126   2.2212   2.2401   2.2625   2.2883
  2.2987   2.3261   2.3420   2.3792   2.3944   2.4020   2.4276   2.4378
  2.4648   2.4836   2.4942   2.4961   2.5069   2.5246   2.5394   2.5498
  2.5558   2.5757   2.5858   2.5887   2.6083   2.6200   2.6397   2.6616
  2.6825   2.7039   2.7133   2.7206   2.7245   2.7410   2.7578   2.7746
  2.7914   2.8024   2.8269   2.8402   2.8516   2.8738   2.8865   2.9124
  2.9383   2.9489   2.9702   2.9879   2.9998   3.0097   3.0279   3.0323
  3.0429   3.0800   3.1056   3.1128   3.1360   3.1714   3.1837   3.1904
  3.2299   3.2433   3.2831   3.2953   3.3116   3.3290   3.3698   3.4032
  3.4369   3.4832   3.5547   3.6516   3.7742   3.7952   3.8046   3.8146
  3.8319   3.8438   3.8755   3.8902   3.9124   3.9455   4.0025   4.0341
  4.0788   4.1257   4.1446   4.1554   4.2441   4.2733   4.2985   4.3259
  4.3399   4.4275   5.1013   5.1515   5.1878   5.3752   5.4424   5.4758
  5.6152   5.6785   5.7687  23.7582  23.7703  23.8253  23.8713  23.8921
 23.9438  23.9570  23.9641  23.9836  23.9905  49.9515  49.9756  50.0291
 --------------------------------------------------------------

          Ground-State Mulliken Net Atomic Charges

     Atom                 Charge (a.u.)
  ----------------------------------------
      1 C                     0.003992
      2 H                     0.207392
      3 C                    -0.283915
      4 H                     0.244970
      5 O                    -0.118918
      6 C                    -0.481986
      7 H                     0.180050
      8 H                     0.176255
      9 C                     0.387708
     10 H                     0.166714
     11 C                    -0.716018
     12 H                     0.138626
     13 H                     0.136119
     14 H                     0.137599
     15 C                    -0.442616
     16 H                     0.170629
     17 H                     0.152219
     18 C                    -0.474850
     19 H                     0.150393
     20 H                     0.194245
     21 C                    -0.096262
     22 O                    -0.166608
     23 C                    -0.169011
     24 O                    -0.196079
     25 H                     0.249817
     26 C                    -0.524417
     27 H                     0.153916
     28 H                     0.163614
     29 H                     0.188878
     30 H                     0.269354
     31 H                     0.198191
  ----------------------------------------
  Sum of atomic charges =     0.000000

 -----------------------------------------------------------------
                    Cartesian Multipole Moments
 -----------------------------------------------------------------
    Charge (ESU x 10^10)
                -0.0000
    Dipole Moment (Debye)
         X      -0.3644      Y       0.4711      Z       0.1273
       Tot       0.6091
    Quadrupole Moments (Debye-Ang)
        XX     -75.0234     XY       0.3834     YY     -81.1368
        XZ       2.6541     YZ       0.0116     ZZ     -83.2924
    Octopole Moments (Debye-Ang^2)
       XXX     -43.2822    XXY      -2.0495    XYY     -16.6423
       YYY     -17.1169    XXZ     -21.5054    XYZ       2.4709
       YYZ       7.7891    XZZ      -6.3086    YZZ      -3.4618
       ZZZ      -2.1272
    Hexadecapole Moments (Debye-Ang^3)
      XXXX   -2386.1880   XXXY      14.8873   XXYY    -487.3883
      XYYY      58.4449   YYYY    -747.9727   XXXZ      55.7121
      XXYZ     -13.7939   XYYZ     -16.6537   YYYZ     -29.2588
      XXZZ    -451.6424   XYZZ      -1.2149   YYZZ    -187.2654
      XZZZ      12.8041   YZZZ     -12.9126   ZZZZ    -353.1726
 -----------------------------------------------------------------
 Calculating analytic gradient of the SCF energy
 Gradient of SCF Energy
            1           2           3           4           5           6
    1   0.0003826   0.0000162  -0.0003778  -0.0000414   0.0009264  -0.0001913
    2   0.0002237  -0.0001094  -0.0004215   0.0002468  -0.0003318  -0.0002017
    3  -0.0001347   0.0002776  -0.0000590  -0.0001559   0.0006177  -0.0000825
            7           8           9          10          11          12
    1  -0.0000826  -0.0000692  -0.0002942  -0.0000415   0.0001054  -0.0000672
    2   0.0000507   0.0001156  -0.0000714  -0.0000215   0.0000864   0.0000170
    3   0.0000323  -0.0000522  -0.0000954  -0.0000773  -0.0000258  -0.0000174
           13          14          15          16          17          18
    1  -0.0000148  -0.0000354  -0.0000655   0.0000766  -0.0000406  -0.0000184
    2  -0.0000337  -0.0000229  -0.0000182  -0.0000364   0.0000235   0.0001205
    3  -0.0000120   0.0000280   0.0000828  -0.0000066  -0.0000177   0.0001452
           19          20          21          22          23          24
    1   0.0001020  -0.0000734  -0.0000675  -0.0004851  -0.0009834   0.0011848
    2  -0.0000953  -0.0000239   0.0001560   0.0001462   0.0000135  -0.0002585
    3  -0.0000493   0.0000232   0.0001937   0.0001872   0.0009989  -0.0013127
           25          26          27          28          29          30
    1   0.0001969  -0.0001535   0.0002093   0.0001669   0.0000702  -0.0004458
    2   0.0000128   0.0003459  -0.0002573   0.0000281  -0.0001323   0.0004164
    3  -0.0002700   0.0001100   0.0000947  -0.0000826  -0.0002547  -0.0000377
           31
    1   0.0001110
    2   0.0000327
    3  -0.0000479
 Max gradient component =       1.313E-03
 RMS gradient           =       3.079E-04
 Gradient time:  CPU 117.52 s  wall 19.84 s
 Geometry Optimization Parameters
   NAtoms,    NIC,     NZ,  NCons,   NDum,   NFix, NCnnct, MaxDiis
       31     259       0       0       0       0       0       0

 Cartesian Hessian Update
 Hessian Updated using BFGS Update


** GEOMETRY OPTIMIZATION IN DELOCALIZED INTERNAL COORDINATES **
   Searching for a Minimum

   Optimization Cycle:   4

                       Coordinates (Angstroms)
     ATOM                X               Y               Z
      1  C        -0.1926528631    0.4859407867    0.2556311703
      2  H        -0.1644296953    0.1638277687    1.3054682904
      3  C         0.2820751663   -0.6898516387   -0.5876195529
      4  H         0.3583280667   -0.3702401489   -1.6352093272
      5  O        -0.7877133617   -1.6514122190   -0.4980843699
      6  C         1.6337799988   -1.1969064390   -0.1285948548
      7  H         1.5680542372   -1.5419543655    0.9108021380
      8  H         1.9590969113   -2.0469354649   -0.7365562581
      9  C         2.6528252568   -0.0384153978   -0.2480739595
     10  H         2.7394810299    0.2072956089   -1.3159592672
     11  C         4.0378642510   -0.4640926375    0.2503086333
     12  H         4.4050943869   -1.3372046271   -0.2972315323
     13  H         4.7704840277    0.3392677934    0.1278501232
     14  H         4.0046337640   -0.7271403697    1.3130334334
     15  C         2.1661227210    1.2353053617    0.4811529647
     16  H         2.8759496149    2.0476394473    0.2920696493
     17  H         2.1919121632    1.0493380005    1.5636050584
     18  C         0.7422143435    1.6781443006    0.0852836455
     19  H         0.4297658759    2.5216132616    0.7086957324
     20  H         0.7204119499    2.0228278474   -0.9530768690
     21  C        -1.6772657125    0.5540370441   -0.1237257412
     22  O        -1.7457273601    1.1014233700   -1.4505139875
     23  C        -1.9999689866   -0.9734806152   -0.1921639266
     24  O        -2.4968333280   -1.4112003491    1.0519373928
     25  H        -2.6692794322    1.1601044599   -1.7166367759
     26  C        -2.5637992142    1.3415571768    0.8307473472
     27  H        -3.6124447296    1.2909181906    0.5195345158
     28  H        -2.2557013610    2.3898183071    0.8340668497
     29  H        -2.5029331109    0.9403413739    1.8420944214
     30  H        -2.4993448579   -2.3744260293    1.0416824589
     31  H        -2.7242201141   -1.1934737671   -0.9876038007
   Point Group: c1    Number of degrees of freedom:    87


   Energy is   -617.760267391

 Hessian Updated using BFGS Update

 83 Hessian modes will be used to form the next step
  Hessian Eigenvalues:
     0.003348    0.005580    0.005891    0.006139    0.007217    0.009303
     0.010641    0.012187    0.019403    0.020443    0.032244    0.034186
     0.037552    0.041439    0.044446    0.046923    0.048082    0.048527
     0.048771    0.049553    0.051833    0.054956    0.055647    0.056163
     0.056294    0.056972    0.057677    0.058163    0.059806    0.061422
     0.066722    0.078508    0.079091    0.079294    0.083966    0.085756
     0.089980    0.095480    0.111654    0.112593    0.137324    0.143581
     0.155993    0.159367    0.160115    0.163589    0.167433    0.173886
     0.177556    0.191087    0.212784    0.229102    0.266280    0.270875
     0.277120    0.281339    0.289324    0.296444    0.297158    0.302590
     0.308650    0.336764    0.338322    0.338774    0.339102    0.339384
     0.340334    0.340696    0.340744    0.341144    0.341769    0.342026
     0.342136    0.342326    0.342359    0.342861    0.343711    0.363764
     0.387529    0.401169    0.470967    0.524627    0.531262

 Minimum Search - Taking Simple RFO Step
 Searching for Lamda that Minimizes Along All modes
 Value Taken    Lamda =  -0.00007893
 Step Taken.  Stepsize is  0.124485

                             Maximum     Tolerance    Cnvgd?
         Gradient           0.001002      0.000300      NO
         Displacement       0.044525      0.001200      NO
         Energy change     -0.000115      0.000001      NO


 New Cartesian Coordinates Obtained by Inverse Iteration

 Displacement from previous Coordinates is:  0.171691
 ----------------------------------------------------------------
             Standard Nuclear Orientation (Angstroms)
    I     Atom           X                Y                Z
 ----------------------------------------------------------------
    1      C      -0.1957284122     0.4853714276     0.2519374382
    2      H      -0.1686095357     0.1594641394     1.3005670609
    3      C       0.2807300483    -0.6864783418    -0.5958423498
    4      H       0.3618052856    -0.3635562570    -1.6416053899
    5      O      -0.7939801482    -1.6457637545    -0.5193497003
    6      C       1.6305007793    -1.1972260408    -0.1335692958
    7      H       1.5623772837    -1.5435061085     0.9050973240
    8      H       1.9572118384    -2.0463473043    -0.7419898496
    9      C       2.6519220073    -0.0388107922    -0.2467734355
   10      H       2.7401253008     0.2111366030    -1.3134889460
   11      C       4.0355421262    -0.4673725668     0.2519204072
   12      H       4.4037328954    -1.3377200296    -0.2994743589
   13      H       4.7682712351     0.3367002436     0.1348142401
   14      H       4.0009724999    -0.7359307823     1.3132329144
   15      C       2.1631401249     1.2319242598     0.4862920190
   16      H       2.8739660233     2.0450402169     0.3044944484
   17      H       2.1842681820     1.0403022209     1.5679455364
   18      C       0.7406427736     1.6769804690     0.0875086495
   19      H       0.4265435539     2.5183573941     0.7131495019
   20      H       0.7225419554     2.0253582784    -0.9498316705
   21      C      -1.6797611825     0.5540881324    -0.1276437732
   22      O      -1.7471150253     1.0949820947    -1.4571210740
   23      C      -2.0000023881    -0.9743168207    -0.1891177053
   24      O      -2.4722082749    -1.4103423857     1.0670301317
   25      H      -2.6721143392     1.1637463005    -1.7165219328
   26      C      -2.5664156310     1.3463402396     0.8225084771
   27      H      -3.6132795425     1.3060957153     0.5028993621
   28      H      -2.2512360744     2.3922261632     0.8320366816
   29      H      -2.5166443632     0.9420636111     1.8336390347
   30      H      -2.4407298593    -2.3735747690     1.0690998336
   31      H      -2.7406894990    -1.1965655259    -0.9689299774
 ----------------------------------------------------------------
 Molecular Point Group                 C1    NOp =  1
 Largest Abelian Subgroup              C1    NOp =  1
 Nuclear Repulsion Energy =   915.5612767013 hartrees
 There are       51 alpha and       51 beta electrons
 Applying Cartesian multipole field
    Component          Value
    ---------          -----
     (2,0,0)        1.00000E-11
     (0,2,0)        2.00000E-11
     (0,0,2)       -3.00000E-11
 Nucleus-field energy     =     0.0000000211 hartrees
 Requested basis set is 6-311++G(d,p)
 There are 168 shells and 412 basis functions
 A cutoff of  1.0D-11 yielded  12180 shell pairs
 There are     73689 function pairs (     78247 Cartesian)
 Smallest overlap matrix eigenvalue = 9.02E-07

 Q-Chem warning in module stvman/mkSTV.C, line 306:

 Overlap eigenvalue is smaller than square root of threshold
 Use THRESH >= 12 to get rid of this warning

 Linear dependence detected in AO basis
 Tighter screening thresholds may be required for diffuse basis sets
 Use S2THRESH > 14 and THRESH = 14 in case of SCF convergence issues
 Number of orthogonalized atomic orbitals = 411
 Maximum deviation from orthogonality = 1.397E-10
 Guess MOs from SCF MO coefficient file

 -----------------------------------------------------------------------
  General SCF calculation program by
  Eric Jon Sundstrom, Paul Horn, Yuezhi Mao, Dmitri Zuev, Alec White,
  David Stuck, Shaama M.S., Shane Yost, Joonho Lee, David Small,
  Daniel Levine, Susi Lehtola, Hugh Burton, Evgeny Epifanovsky
 -----------------------------------------------------------------------
 Exchange:     0.2000 Hartree-Fock + 0.0800 Slater + 0.7200 B88
 Correlation:  0.1900 VWN1RPA + 0.8100 LYP
 Using SG-1 standard quadrature grid
 using 6 threads for integral computing
 -------------------------------------------------------
 OpenMP Integral computing Module                
 Release: version 2.0, May 2017, Q-Chem Inc. Pleasanton 
 -------------------------------------------------------
 -------------------------------------------------------
 OpenMP BLAS3 based DFT computing Module                
 Release: version 1.0, May 2013, Q-Chem Inc. Pittsburgh 
 -------------------------------------------------------
 A restricted SCF calculation will be
 performed using DIIS
 SCF converges when DIIS error is below 1.0e-08
 ---------------------------------------
  Cycle       Energy         DIIS error
 ---------------------------------------
    1    -617.7595640343      1.53e-04  
    2    -617.7603088492      2.01e-05  
    3    -617.7603096104      2.45e-05  
    4    -617.7603182843      5.47e-06  
    5    -617.7603186855      1.26e-06  
    6    -617.7603187142      3.70e-07  
    7    -617.7603187165      8.60e-08  
    8    -617.7603187166      2.35e-08  
    9    -617.7603187167      8.93e-09  Convergence criterion met
 ---------------------------------------
 SCF time:   CPU 365.03s  wall 64.00s 
 SCF   energy in the final basis set =     -617.7603187167
 Total energy in the final basis set =     -617.7603187167

 --------------------------------------------------------------

                    Orbital Energies (a.u.)
 --------------------------------------------------------------

 Alpha MOs
 -- Occupied --
-19.1331 -19.1309 -19.1264 -10.2711 -10.2377 -10.2140 -10.1776 -10.1725
-10.1679 -10.1675 -10.1652 -10.1651 -10.1596  -1.0759  -1.0329  -1.0083
 -0.8419  -0.7947  -0.7522  -0.7434  -0.6927  -0.6728  -0.6240  -0.5937
 -0.5810  -0.5666  -0.5392  -0.5018  -0.4882  -0.4718  -0.4653  -0.4535
 -0.4428  -0.4304  -0.4186  -0.4123  -0.3970  -0.3873  -0.3858  -0.3705
 -0.3653  -0.3579  -0.3510  -0.3416  -0.3358  -0.3248  -0.3180  -0.3019
 -0.2955  -0.2801  -0.2677
 -- Virtual --
 -0.0121  -0.0033   0.0008   0.0046   0.0141   0.0219   0.0234   0.0330
  0.0349   0.0423   0.0464   0.0490   0.0558   0.0563   0.0700   0.0726
  0.0772   0.0826   0.0859   0.0887   0.0981   0.1013   0.1038   0.1080
  0.1124   0.1153   0.1165   0.1206   0.1239   0.1284   0.1314   0.1339
  0.1360   0.1384   0.1416   0.1442   0.1476   0.1507   0.1518   0.1550
  0.1627   0.1635   0.1656   0.1705   0.1726   0.1741   0.1766   0.1786
  0.1838   0.1848   0.1921   0.1964   0.2011   0.2043   0.2065   0.2103
  0.2169   0.2196   0.2251   0.2305   0.2354   0.2378   0.2456   0.2503
  0.2525   0.2557   0.2656   0.2765   0.2777   0.2806   0.2827   0.2897
  0.2932   0.2944   0.3052   0.3101   0.3167   0.3212   0.3226   0.3297
  0.3346   0.3374   0.3440   0.3455   0.3498   0.3513   0.3613   0.3643
  0.3791   0.3825   0.3840   0.3908   0.3936   0.3946   0.4099   0.4127
  0.4211   0.4274   0.4400   0.4491   0.4614   0.4816   0.4890   0.4994
  0.5061   0.5094   0.5285   0.5387   0.5560   0.5606   0.5774   0.5820
  0.5922   0.5943   0.6111   0.6180   0.6273   0.6358   0.6386   0.6503
  0.6552   0.6664   0.6703   0.6794   0.6815   0.6955   0.6999   0.7167
  0.7234   0.7300   0.7359   0.7430   0.7469   0.7554   0.7665   0.7730
  0.7772   0.7819   0.7843   0.7858   0.7953   0.7992   0.8049   0.8068
  0.8416   0.8434   0.8626   0.8915   0.9097   0.9276   0.9536   0.9788
  0.9811   1.0218   1.0326   1.0555   1.0762   1.0919   1.1124   1.1307
  1.1590   1.1642   1.1700   1.1824   1.1934   1.2098   1.2247   1.2406
  1.2570   1.2654   1.2873   1.2943   1.3291   1.3368   1.3564   1.3697
  1.3872   1.4055   1.4167   1.4495   1.4571   1.4627   1.4757   1.4864
  1.5019   1.5224   1.5343   1.5431   1.5505   1.5664   1.5726   1.5765
  1.5867   1.5944   1.6031   1.6130   1.6151   1.6271   1.6316   1.6397
  1.6456   1.6472   1.6582   1.6637   1.6849   1.6936   1.7005   1.7083
  1.7232   1.7350   1.7446   1.7524   1.7720   1.7803   1.7997   1.8100
  1.8162   1.8325   1.8475   1.8704   1.8741   1.8907   1.9030   1.9106
  1.9160   1.9372   1.9639   1.9742   1.9803   2.0039   2.0183   2.0240
  2.0511   2.0609   2.0788   2.0924   2.0993   2.1173   2.1315   2.1503
  2.1543   2.1668   2.2041   2.2131   2.2206   2.2399   2.2621   2.2893
  2.2992   2.3261   2.3415   2.3790   2.3938   2.4015   2.4277   2.4376
  2.4646   2.4835   2.4935   2.4959   2.5062   2.5252   2.5394   2.5497
  2.5562   2.5764   2.5862   2.5888   2.6079   2.6196   2.6391   2.6634
  2.6822   2.7026   2.7133   2.7201   2.7242   2.7403   2.7575   2.7743
  2.7906   2.8022   2.8268   2.8407   2.8526   2.8739   2.8890   2.9106
  2.9360   2.9502   2.9696   2.9873   3.0002   3.0104   3.0246   3.0330
  3.0427   3.0794   3.1065   3.1125   3.1377   3.1706   3.1847   3.1898
  3.2300   3.2420   3.2841   3.2950   3.3110   3.3295   3.3705   3.4032
  3.4374   3.4827   3.5533   3.6531   3.7741   3.7947   3.8039   3.8142
  3.8310   3.8429   3.8755   3.8900   3.9119   3.9458   4.0036   4.0333
  4.0776   4.1260   4.1441   4.1561   4.2429   4.2733   4.2991   4.3241
  4.3398   4.4275   5.1034   5.1518   5.1881   5.3740   5.4428   5.4748
  5.6136   5.6779   5.7688  23.7592  23.7703  23.8249  23.8710  23.8925
 23.9437  23.9568  23.9642  23.9834  23.9902  49.9518  49.9765  50.0281
 --------------------------------------------------------------

          Ground-State Mulliken Net Atomic Charges

     Atom                 Charge (a.u.)
  ----------------------------------------
      1 C                    -0.005300
      2 H                     0.210036
      3 C                    -0.292195
      4 H                     0.247083
      5 O                    -0.119569
      6 C                    -0.473100
      7 H                     0.179035
      8 H                     0.176570
      9 C                     0.383933
     10 H                     0.166389
     11 C                    -0.714690
     12 H                     0.138725
     13 H                     0.136122
     14 H                     0.137605
     15 C                    -0.440189
     16 H                     0.171444
     17 H                     0.152224
     18 C                    -0.473828
     19 H                     0.149751
     20 H                     0.193761
     21 C                    -0.087995
     22 O                    -0.165734
     23 C                    -0.174532
     24 O                    -0.196121
     25 H                     0.249617
     26 C                    -0.522419
     27 H                     0.151827
     28 H                     0.163788
     29 H                     0.188379
     30 H                     0.270198
     31 H                     0.199189
  ----------------------------------------
  Sum of atomic charges =    -0.000000

 -----------------------------------------------------------------
                    Cartesian Multipole Moments
 -----------------------------------------------------------------
    Charge (ESU x 10^10)
                -0.0000
    Dipole Moment (Debye)
         X      -0.3058      Y       0.4940      Z       0.1739
       Tot       0.6064
    Quadrupole Moments (Debye-Ang)
        XX     -75.1855     XY       0.1261     YY     -81.0677
        XZ       2.6111     YZ      -0.1325     ZZ     -83.3745
    Octopole Moments (Debye-Ang^2)
       XXX     -42.5158    XXY      -0.9507    XYY     -16.1540
       YYY     -17.0312    XXZ     -21.5199    XYZ       2.5524
       YYZ       8.1966    XZZ      -6.0959    YZZ      -3.4881
       ZZZ      -1.5973
    Hexadecapole Moments (Debye-Ang^3)
      XXXX   -2381.4595   XXXY      12.6262   XXYY    -488.8008
      XYYY      58.1188   YYYY    -746.8914   XXXZ      55.7490
      XXYZ     -13.2873   XYYZ     -16.8478   YYYZ     -30.2167
      XXZZ    -451.5720   XYZZ      -0.8581   YYZZ    -187.0697
      XZZZ      11.4104   YZZZ     -13.2952   ZZZZ    -355.8771
 -----------------------------------------------------------------
 Calculating analytic gradient of the SCF energy
 Gradient of SCF Energy
            1           2           3           4           5           6
    1  -0.0000140  -0.0000291  -0.0000644  -0.0000670   0.0000122  -0.0003216
    2   0.0002371  -0.0000887  -0.0002653   0.0000398   0.0006344  -0.0003697
    3  -0.0000851   0.0002740  -0.0001414  -0.0001003   0.0002845  -0.0000792
            7           8           9          10          11          12
    1   0.0000036  -0.0000304   0.0003466  -0.0000840  -0.0000056  -0.0000415
    2   0.0001558   0.0000942   0.0000741  -0.0000026   0.0001109  -0.0000250
    3  -0.0000335   0.0000066   0.0000534  -0.0000369  -0.0000899  -0.0000244
           13          14          15          16          17          18
    1  -0.0000384   0.0000003  -0.0000937   0.0000797  -0.0000631   0.0000415
    2  -0.0000111  -0.0000352   0.0000394  -0.0000197  -0.0000164  -0.0001868
    3  -0.0000079   0.0000225  -0.0000952   0.0000420   0.0000086   0.0000993
           19          20          21          22          23          24
    1  -0.0000090  -0.0000173  -0.0002288   0.0000953   0.0000018   0.0007424
    2  -0.0001008   0.0000144   0.0002194   0.0001741  -0.0011925   0.0002087
    3   0.0000151  -0.0000442   0.0001193   0.0000229   0.0011744  -0.0010417
           25          26          27          28          29          30
    1  -0.0000729   0.0000741   0.0001274   0.0000411   0.0000299  -0.0003101
    2  -0.0000343   0.0005003  -0.0001043  -0.0001197  -0.0001683   0.0000181
    3  -0.0000476  -0.0001888   0.0000206   0.0000270  -0.0000009  -0.0000037
           31
    1  -0.0001048
    2   0.0002198
    3  -0.0001496
 Max gradient component =       1.193E-03
 RMS gradient           =       2.637E-04
 Gradient time:  CPU 117.39 s  wall 19.81 s
 Geometry Optimization Parameters
   NAtoms,    NIC,     NZ,  NCons,   NDum,   NFix, NCnnct, MaxDiis
       31     259       0       0       0       0       0       0

 Cartesian Hessian Update
 Hessian Updated using BFGS Update


** GEOMETRY OPTIMIZATION IN DELOCALIZED INTERNAL COORDINATES **
   Searching for a Minimum

   Optimization Cycle:   5

                       Coordinates (Angstroms)
     ATOM                X               Y               Z
      1  C        -0.1957284122    0.4853714276    0.2519374382
      2  H        -0.1686095357    0.1594641394    1.3005670609
      3  C         0.2807300483   -0.6864783418   -0.5958423498
      4  H         0.3618052856   -0.3635562570   -1.6416053899
      5  O        -0.7939801482   -1.6457637545   -0.5193497003
      6  C         1.6305007793   -1.1972260408   -0.1335692958
      7  H         1.5623772837   -1.5435061085    0.9050973240
      8  H         1.9572118384   -2.0463473043   -0.7419898496
      9  C         2.6519220073   -0.0388107922   -0.2467734355
     10  H         2.7401253008    0.2111366030   -1.3134889460
     11  C         4.0355421262   -0.4673725668    0.2519204072
     12  H         4.4037328954   -1.3377200296   -0.2994743589
     13  H         4.7682712351    0.3367002436    0.1348142401
     14  H         4.0009724999   -0.7359307823    1.3132329144
     15  C         2.1631401249    1.2319242598    0.4862920190
     16  H         2.8739660233    2.0450402169    0.3044944484
     17  H         2.1842681820    1.0403022209    1.5679455364
     18  C         0.7406427736    1.6769804690    0.0875086495
     19  H         0.4265435539    2.5183573941    0.7131495019
     20  H         0.7225419554    2.0253582784   -0.9498316705
     21  C        -1.6797611825    0.5540881324   -0.1276437732
     22  O        -1.7471150253    1.0949820947   -1.4571210740
     23  C        -2.0000023881   -0.9743168207   -0.1891177053
     24  O        -2.4722082749   -1.4103423857    1.0670301317
     25  H        -2.6721143392    1.1637463005   -1.7165219328
     26  C        -2.5664156310    1.3463402396    0.8225084771
     27  H        -3.6132795425    1.3060957153    0.5028993621
     28  H        -2.2512360744    2.3922261632    0.8320366816
     29  H        -2.5166443632    0.9420636111    1.8336390347
     30  H        -2.4407298593   -2.3735747690    1.0690998336
     31  H        -2.7406894990   -1.1965655259   -0.9689299774
   Point Group: c1    Number of degrees of freedom:    87


   Energy is   -617.760318717

 Hessian Updated using BFGS Update

 84 Hessian modes will be used to form the next step
  Hessian Eigenvalues:
     0.002738    0.005580    0.005852    0.006160    0.007211    0.008506
     0.010556    0.011636    0.019400    0.020422    0.032201    0.034068
     0.037654    0.041522    0.044348    0.046959    0.048098    0.048545
     0.048771    0.049503    0.051790    0.054980    0.056051    0.056275
     0.056485    0.056979    0.057674    0.058122    0.060147    0.061423
     0.066924    0.078479    0.079091    0.079380    0.083962    0.085898
     0.089983    0.095596    0.111603    0.112897    0.137342    0.143887
     0.153936    0.159850    0.160106    0.160659    0.164940    0.166850
     0.174575    0.177408    0.191248    0.217886    0.232159    0.265399
     0.272542    0.277991    0.281441    0.289211    0.296669    0.297264
     0.302966    0.307179    0.337164    0.338287    0.338621    0.339153
     0.339522    0.340375    0.340685    0.340920    0.341547    0.341709
     0.342085    0.342170    0.342336    0.342369    0.342879    0.345733
     0.366343    0.387215    0.401104    0.439452    0.526938    0.530036

 Minimum Search - Taking Simple RFO Step
 Searching for Lamda that Minimizes Along All modes
 Value Taken    Lamda =  -0.00003164
 Step Taken.  Stepsize is  0.076572

                             Maximum     Tolerance    Cnvgd?
         Gradient           0.000686      0.000300      NO
         Displacement       0.027278      0.001200      NO
         Energy change     -0.000051      0.000001      NO


 New Cartesian Coordinates Obtained by Inverse Iteration

 Displacement from previous Coordinates is:  0.108859
 ----------------------------------------------------------------
             Standard Nuclear Orientation (Angstroms)
    I     Atom           X                Y                Z
 ----------------------------------------------------------------
    1      C      -0.1970847460     0.4860918595     0.2478827616
    2      H      -0.1693933127     0.1587312332     1.2956220110
    3      C       0.2801163821    -0.6842099347    -0.6013521118
    4      H       0.3652232190    -0.3596439884    -1.6459570548
    5      O      -0.7974289064    -1.6425897276    -0.5330793900
    6      C       1.6283578850    -1.1973060875    -0.1363735091
    7      H       1.5580979955    -1.5460848741     0.9013891490
    8      H       1.9557233138    -2.0457223732    -0.7456495606
    9      C       2.6511366448    -0.0397396660    -0.2455974187
   10      H       2.7431748268     0.2110243792    -1.3117563711
   11      C       4.0325741220    -0.4711019975     0.2566523113
   12      H       4.4014358881    -1.3408930386    -0.2951880373
   13      H       4.7668226658     0.3321620859     0.1431338860
   14      H       3.9946548904    -0.7414741621     1.3173356559
   15      C       2.1617653317     1.2310886563     0.4871020707
   16      H       2.8730128441     2.0440871689     0.3067092230
   17      H       2.1811891083     1.0390364022     1.5687282075
   18      C       0.7401726477     1.6776108088     0.0858722885
   19      H       0.4257440786     2.5190282756     0.7115287828
   20      H       0.7246113784     2.0267247434    -0.9512234189
   21      C      -1.6815407666     0.5547016857    -0.1303753221
   22      O      -1.7522163869     1.0941608777    -1.4601819358
   23      C      -2.0001798843    -0.9732356085    -0.1903022668
   24      O      -2.4588312849    -1.4090037873     1.0733248969
   25      H      -2.6783785711     1.1711031977    -1.7132267916
   26      C      -2.5681755432     1.3461342759     0.8207465642
   27      H      -3.6151357609     1.3086453215     0.5001800722
   28      H      -2.2527788020     2.3920968794     0.8323867001
   29      H      -2.5197664854     0.9413519571     1.8317650812
   30      H      -2.3979753071    -2.3709508859     1.0836422432
   31      H      -2.7491478265    -1.1991576463    -0.9608251142
 ----------------------------------------------------------------
 Molecular Point Group                 C1    NOp =  1
 Largest Abelian Subgroup              C1    NOp =  1
 Nuclear Repulsion Energy =   915.6094765911 hartrees
 There are       51 alpha and       51 beta electrons
 Applying Cartesian multipole field
    Component          Value
    ---------          -----
     (2,0,0)        1.00000E-11
     (0,2,0)        2.00000E-11
     (0,0,2)       -3.00000E-11
 Nucleus-field energy     =     0.0000000211 hartrees
 Requested basis set is 6-311++G(d,p)
 There are 168 shells and 412 basis functions
 A cutoff of  1.0D-11 yielded  12177 shell pairs
 There are     73663 function pairs (     78217 Cartesian)
 Smallest overlap matrix eigenvalue = 9.01E-07

 Q-Chem warning in module stvman/mkSTV.C, line 306:

 Overlap eigenvalue is smaller than square root of threshold
 Use THRESH >= 12 to get rid of this warning

 Linear dependence detected in AO basis
 Tighter screening thresholds may be required for diffuse basis sets
 Use S2THRESH > 14 and THRESH = 14 in case of SCF convergence issues
 Number of orthogonalized atomic orbitals = 411
 Maximum deviation from orthogonality = 9.303E-11
 Guess MOs from SCF MO coefficient file

 -----------------------------------------------------------------------
  General SCF calculation program by
  Eric Jon Sundstrom, Paul Horn, Yuezhi Mao, Dmitri Zuev, Alec White,
  David Stuck, Shaama M.S., Shane Yost, Joonho Lee, David Small,
  Daniel Levine, Susi Lehtola, Hugh Burton, Evgeny Epifanovsky
 -----------------------------------------------------------------------
 Exchange:     0.2000 Hartree-Fock + 0.0800 Slater + 0.7200 B88
 Correlation:  0.1900 VWN1RPA + 0.8100 LYP
 Using SG-1 standard quadrature grid
 using 6 threads for integral computing
 -------------------------------------------------------
 OpenMP Integral computing Module                
 Release: version 2.0, May 2017, Q-Chem Inc. Pleasanton 
 -------------------------------------------------------
 -------------------------------------------------------
 OpenMP BLAS3 based DFT computing Module                
 Release: version 1.0, May 2013, Q-Chem Inc. Pittsburgh 
 -------------------------------------------------------
 A restricted SCF calculation will be
 performed using DIIS
 SCF converges when DIIS error is below 1.0e-08
 ---------------------------------------
  Cycle       Energy         DIIS error
 ---------------------------------------
    1    -617.7600270580      1.01e-04  
    2    -617.7603351980      1.15e-05  
    3    -617.7603369680      1.08e-05  
    4    -617.7603384760      4.07e-06  
    5    -617.7603387077      7.30e-07  
    6    -617.7603387161      2.84e-07  
    7    -617.7603387174      7.38e-08  
    8    -617.7603387175      1.98e-08  
    9    -617.7603387175      6.08e-09  Convergence criterion met
 ---------------------------------------
 SCF time:   CPU 365.00s  wall 64.00s 
 SCF   energy in the final basis set =     -617.7603387175
 Total energy in the final basis set =     -617.7603387175

 --------------------------------------------------------------

                    Orbital Energies (a.u.)
 --------------------------------------------------------------

 Alpha MOs
 -- Occupied --
-19.1326 -19.1309 -19.1269 -10.2710 -10.2377 -10.2143 -10.1778 -10.1727
-10.1682 -10.1677 -10.1654 -10.1653 -10.1598  -1.0757  -1.0328  -1.0078
 -0.8421  -0.7948  -0.7524  -0.7436  -0.6928  -0.6728  -0.6242  -0.5937
 -0.5811  -0.5668  -0.5389  -0.5008  -0.4883  -0.4718  -0.4656  -0.4535
 -0.4430  -0.4306  -0.4189  -0.4123  -0.3970  -0.3877  -0.3859  -0.3705
 -0.3654  -0.3581  -0.3511  -0.3419  -0.3359  -0.3250  -0.3184  -0.3020
 -0.2956  -0.2797  -0.2681
 -- Virtual --
 -0.0120  -0.0034   0.0009   0.0047   0.0141   0.0219   0.0234   0.0329
  0.0347   0.0423   0.0463   0.0489   0.0559   0.0563   0.0699   0.0725
  0.0772   0.0825   0.0858   0.0886   0.0980   0.1015   0.1039   0.1079
  0.1124   0.1154   0.1164   0.1204   0.1238   0.1283   0.1313   0.1338
  0.1359   0.1384   0.1416   0.1440   0.1475   0.1506   0.1518   0.1548
  0.1626   0.1635   0.1654   0.1704   0.1726   0.1742   0.1763   0.1786
  0.1836   0.1848   0.1919   0.1964   0.2007   0.2043   0.2064   0.2103
  0.2170   0.2196   0.2251   0.2310   0.2353   0.2377   0.2457   0.2503
  0.2523   0.2555   0.2656   0.2764   0.2779   0.2806   0.2826   0.2897
  0.2932   0.2941   0.3050   0.3100   0.3167   0.3213   0.3226   0.3294
  0.3347   0.3371   0.3437   0.3455   0.3497   0.3515   0.3612   0.3643
  0.3785   0.3817   0.3842   0.3907   0.3937   0.3949   0.4097   0.4127
  0.4208   0.4274   0.4396   0.4486   0.4614   0.4816   0.4888   0.4991
  0.5060   0.5090   0.5286   0.5389   0.5557   0.5607   0.5772   0.5817
  0.5925   0.5940   0.6113   0.6181   0.6273   0.6358   0.6388   0.6504
  0.6555   0.6659   0.6700   0.6785   0.6811   0.6969   0.6999   0.7163
  0.7239   0.7305   0.7354   0.7428   0.7470   0.7556   0.7660   0.7731
  0.7769   0.7819   0.7841   0.7859   0.7953   0.7989   0.8049   0.8068
  0.8419   0.8440   0.8626   0.8920   0.9092   0.9273   0.9530   0.9787
  0.9805   1.0225   1.0325   1.0553   1.0758   1.0915   1.1120   1.1301
  1.1594   1.1633   1.1703   1.1827   1.1925   1.2095   1.2239   1.2401
  1.2573   1.2655   1.2881   1.2942   1.3278   1.3368   1.3562   1.3679
  1.3878   1.4047   1.4171   1.4495   1.4570   1.4635   1.4755   1.4868
  1.5037   1.5222   1.5343   1.5434   1.5509   1.5660   1.5726   1.5762
  1.5860   1.5946   1.6030   1.6130   1.6148   1.6263   1.6314   1.6397
  1.6449   1.6476   1.6587   1.6640   1.6843   1.6936   1.7002   1.7080
  1.7227   1.7349   1.7446   1.7523   1.7719   1.7792   1.7990   1.8096
  1.8158   1.8321   1.8472   1.8697   1.8751   1.8912   1.9024   1.9098
  1.9161   1.9376   1.9637   1.9739   1.9796   2.0034   2.0190   2.0245
  2.0511   2.0611   2.0793   2.0919   2.1002   2.1170   2.1319   2.1506
  2.1548   2.1675   2.2038   2.2132   2.2197   2.2396   2.2618   2.2893
  2.2995   2.3261   2.3411   2.3788   2.3935   2.4016   2.4273   2.4372
  2.4643   2.4833   2.4931   2.4958   2.5062   2.5254   2.5394   2.5497
  2.5562   2.5767   2.5863   2.5889   2.6072   2.6194   2.6386   2.6644
  2.6822   2.7019   2.7133   2.7200   2.7244   2.7398   2.7570   2.7740
  2.7903   2.8017   2.8261   2.8407   2.8524   2.8737   2.8901   2.9091
  2.9346   2.9509   2.9694   2.9863   3.0007   3.0106   3.0231   3.0331
  3.0426   3.0788   3.1063   3.1121   3.1398   3.1698   3.1851   3.1898
  3.2295   3.2408   3.2847   3.2942   3.3105   3.3298   3.3705   3.4024
  3.4370   3.4822   3.5524   3.6539   3.7736   3.7945   3.8035   3.8138
  3.8301   3.8421   3.8751   3.8900   3.9118   3.9461   4.0042   4.0334
  4.0768   4.1252   4.1438   4.1562   4.2427   4.2734   4.2991   4.3236
  4.3396   4.4271   5.1050   5.1514   5.1876   5.3733   5.4429   5.4741
  5.6122   5.6777   5.7672  23.7600  23.7700  23.8247  23.8707  23.8923
 23.9433  23.9566  23.9641  23.9831  23.9899  49.9520  49.9767  50.0275
 --------------------------------------------------------------

          Ground-State Mulliken Net Atomic Charges

     Atom                 Charge (a.u.)
  ----------------------------------------
      1 C                    -0.010909
      2 H                     0.211315
      3 C                    -0.302309
      4 H                     0.248145
      5 O                    -0.120152
      6 C                    -0.466243
      7 H                     0.178523
      8 H                     0.176707
      9 C                     0.382080
     10 H                     0.166580
     11 C                    -0.713913
     12 H                     0.138768
     13 H                     0.136243
     14 H                     0.137577
     15 C                    -0.438574
     16 H                     0.171676
     17 H                     0.152358
     18 C                    -0.475595
     19 H                     0.149941
     20 H                     0.193416
     21 C                    -0.074876
     22 O                    -0.166103
     23 C                    -0.180272
     24 O                    -0.196319
     25 H                     0.249714
     26 C                    -0.523128
     27 H                     0.151052
     28 H                     0.163899
     29 H                     0.188604
     30 H                     0.270795
     31 H                     0.201002
  ----------------------------------------
  Sum of atomic charges =    -0.000000

 -----------------------------------------------------------------
                    Cartesian Multipole Moments
 -----------------------------------------------------------------
    Charge (ESU x 10^10)
                -0.0000
    Dipole Moment (Debye)
         X      -0.2507      Y       0.5157      Z       0.2029
       Tot       0.6083
    Quadrupole Moments (Debye-Ang)
        XX     -75.3382     XY      -0.0865     YY     -81.0415
        XZ       2.5955     YZ      -0.2071     ZZ     -83.4250
    Octopole Moments (Debye-Ang^2)
       XXX     -41.8115    XXY      -0.0456    XYY     -15.6891
       YYY     -16.9402    XXZ     -21.6047    XYZ       2.5226
       YYZ       8.4311    XZZ      -5.8892    YZZ      -3.5303
       ZZZ      -1.1288
    Hexadecapole Moments (Debye-Ang^3)
      XXXX   -2378.9963   XXXY      10.5211   XXYY    -490.1781
      XYYY      57.6664   YYYY    -746.6128   XXXZ      55.7548
      XXYZ     -12.6948   XYYZ     -16.8129   YYYZ     -30.6214
      XXZZ    -451.6863   XYZZ      -0.5933   YYZZ    -186.9945
      XZZZ      10.1147   YZZZ     -13.4275   ZZZZ    -357.5366
 -----------------------------------------------------------------
 Calculating analytic gradient of the SCF energy
 Gradient of SCF Energy
            1           2           3           4           5           6
    1  -0.0000559   0.0000260   0.0000494  -0.0000231  -0.0003199  -0.0001673
    2   0.0000899  -0.0000511  -0.0000479  -0.0000500   0.0004903  -0.0001694
    3   0.0000410   0.0000456  -0.0000529   0.0000289  -0.0000390   0.0000303
            7           8           9          10          11          12
    1   0.0000397  -0.0000119   0.0003241  -0.0000385  -0.0001151  -0.0000129
    2   0.0000548   0.0000219   0.0000943   0.0000106   0.0000065  -0.0000235
    3  -0.0000214  -0.0000026   0.0000174  -0.0000145  -0.0000672  -0.0000250
           13          14          15          16          17          18
    1  -0.0000271   0.0000253  -0.0000670   0.0000118  -0.0000129   0.0000647
    2   0.0000025  -0.0000352   0.0000192  -0.0000001  -0.0000363  -0.0001292
    3  -0.0000174  -0.0000076  -0.0000832   0.0000373   0.0000243   0.0000303
           19          20          21          22          23          24
    1  -0.0000090   0.0000182   0.0000302   0.0000020   0.0003042   0.0002801
    2   0.0000001   0.0000164   0.0001707   0.0000502  -0.0009264   0.0004058
    3   0.0000506  -0.0000153   0.0001987  -0.0000177   0.0004456  -0.0003849
           25          26          27          28          29          30
    1  -0.0001467   0.0001380  -0.0000140  -0.0000280   0.0000059  -0.0001535
    2  -0.0000075   0.0001235   0.0000512  -0.0000539  -0.0000730  -0.0000806
    3  -0.0000199  -0.0002052  -0.0000108   0.0000812   0.0001017  -0.0000476
           31
    1  -0.0001168
    2   0.0000758
    3  -0.0001006
 Max gradient component =       9.264E-04
 RMS gradient           =       1.612E-04
 Gradient time:  CPU 117.47 s  wall 19.84 s
 Geometry Optimization Parameters
   NAtoms,    NIC,     NZ,  NCons,   NDum,   NFix, NCnnct, MaxDiis
       31     259       0       0       0       0       0       0

 Cartesian Hessian Update
 Hessian Updated using BFGS Update


** GEOMETRY OPTIMIZATION IN DELOCALIZED INTERNAL COORDINATES **
   Searching for a Minimum

   Optimization Cycle:   6

                       Coordinates (Angstroms)
     ATOM                X               Y               Z
      1  C        -0.1970847460    0.4860918595    0.2478827616
      2  H        -0.1693933127    0.1587312332    1.2956220110
      3  C         0.2801163821   -0.6842099347   -0.6013521118
      4  H         0.3652232190   -0.3596439884   -1.6459570548
      5  O        -0.7974289064   -1.6425897276   -0.5330793900
      6  C         1.6283578850   -1.1973060875   -0.1363735091
      7  H         1.5580979955   -1.5460848741    0.9013891490
      8  H         1.9557233138   -2.0457223732   -0.7456495606
      9  C         2.6511366448   -0.0397396660   -0.2455974187
     10  H         2.7431748268    0.2110243792   -1.3117563711
     11  C         4.0325741220   -0.4711019975    0.2566523113
     12  H         4.4014358881   -1.3408930386   -0.2951880373
     13  H         4.7668226658    0.3321620859    0.1431338860
     14  H         3.9946548904   -0.7414741621    1.3173356559
     15  C         2.1617653317    1.2310886563    0.4871020707
     16  H         2.8730128441    2.0440871689    0.3067092230
     17  H         2.1811891083    1.0390364022    1.5687282075
     18  C         0.7401726477    1.6776108088    0.0858722885
     19  H         0.4257440786    2.5190282756    0.7115287828
     20  H         0.7246113784    2.0267247434   -0.9512234189
     21  C        -1.6815407666    0.5547016857   -0.1303753221
     22  O        -1.7522163869    1.0941608777   -1.4601819358
     23  C        -2.0001798843   -0.9732356085   -0.1903022668
     24  O        -2.4588312849   -1.4090037873    1.0733248969
     25  H        -2.6783785711    1.1711031977   -1.7132267916
     26  C        -2.5681755432    1.3461342759    0.8207465642
     27  H        -3.6151357609    1.3086453215    0.5001800722
     28  H        -2.2527788020    2.3920968794    0.8323867001
     29  H        -2.5197664854    0.9413519571    1.8317650812
     30  H        -2.3979753071   -2.3709508859    1.0836422432
     31  H        -2.7491478265   -1.1991576463   -0.9608251142
   Point Group: c1    Number of degrees of freedom:    87


   Energy is   -617.760338717

 Hessian Updated using BFGS Update

 85 Hessian modes will be used to form the next step
  Hessian Eigenvalues:
     0.002596    0.005580    0.005667    0.006137    0.007128    0.007506
     0.010451    0.011267    0.019426    0.020561    0.032076    0.034376
     0.037662    0.041516    0.044642    0.047002    0.048037    0.048565
     0.048817    0.049683    0.051903    0.055108    0.056198    0.056285
     0.056840    0.056976    0.057782    0.058136    0.059971    0.061447
     0.066923    0.078559    0.079280    0.079323    0.083972    0.085859
     0.090117    0.093988    0.111570    0.113310    0.137423    0.143734
     0.153039    0.159941    0.160072    0.160235    0.160586    0.164793
     0.167752    0.175470    0.179629    0.191627    0.219711    0.231309
     0.264626    0.269030    0.277325    0.281149    0.289753    0.297019
     0.297160    0.303126    0.307732    0.336653    0.338357    0.338785
     0.339156    0.339437    0.339894    0.340670    0.340873    0.341148
     0.341731    0.341963    0.342139    0.342348    0.342361    0.343025
     0.346814    0.362721    0.386267    0.400912    0.414652    0.526135
     0.529837

 Minimum Search - Taking Simple RFO Step
 Searching for Lamda that Minimizes Along All modes
 Value Taken    Lamda =  -0.00001016
 Step Taken.  Stepsize is  0.038644

                             Maximum     Tolerance    Cnvgd?
         Gradient           0.000387      0.000300      NO
         Displacement       0.020185      0.001200      NO
         Energy change     -0.000020      0.000001      NO


 New Cartesian Coordinates Obtained by Inverse Iteration

 Displacement from previous Coordinates is:  0.051892
 ----------------------------------------------------------------
             Standard Nuclear Orientation (Angstroms)
    I     Atom           X                Y                Z
 ----------------------------------------------------------------
    1      C      -0.1977951007     0.4861590968     0.2464432661
    2      H      -0.1698195903     0.1587713097     1.2940027750
    3      C       0.2794825591    -0.6834019683    -0.6035868304
    4      H       0.3651938641    -0.3579745837    -1.6478949068
    5      O      -0.7986290738    -1.6417809086    -0.5369645660
    6      C       1.6274880608    -1.1973813852    -0.1386342527
    7      H       1.5563031770    -1.5485087589     0.8983272724
    8      H       1.9549689578    -2.0449327504    -0.7491965212
    9      C       2.6506549209    -0.0403328180    -0.2452724128
   10      H       2.7454941094     0.2104374830    -1.3111587558
   11      C       4.0309209661    -0.4728081091     0.2600040862
   12      H       4.4004034272    -1.3427137056    -0.2912254429
   13      H       4.7662812078     0.3297501673     0.1484649077
   14      H       3.9902038358    -0.7434092998     1.3204894152
   15      C       2.1611090324     1.2310218485     0.4864715224
   16      H       2.8723987308     2.0437827822     0.3052451035
   17      H       2.1805714695     1.0399896605     1.5682298079
   18      C       0.7395494601     1.6777333032     0.0845671767
   19      H       0.4250505593     2.5193825168     0.7098232865
   20      H       0.7244355657     2.0265765587    -0.9525769606
   21      C      -1.6824278473     0.5549662597    -0.1311687061
   22      O      -1.7529042560     1.0948485094    -1.4606570436
   23      C      -2.0008703039    -0.9722872691    -0.1909363122
   24      O      -2.4555205579    -1.4097296805     1.0750987441
   25      H      -2.6790816018     1.1773938153    -1.7114311506
   26      C      -2.5688998185     1.3458110435     0.8208902322
   27      H      -3.6163950180     1.3063555487     0.5022308497
   28      H      -2.2552782290     2.3924814166     0.8304710859
   29      H      -2.5180249524     0.9428372968     1.8323473319
   30      H      -2.3773909660    -2.3703702685     1.0892179441
   31      H      -2.7516929506    -1.2000010805    -0.9587073436
 ----------------------------------------------------------------
 Molecular Point Group                 C1    NOp =  1
 Largest Abelian Subgroup              C1    NOp =  1
 Nuclear Repulsion Energy =   915.6110850659 hartrees
 There are       51 alpha and       51 beta electrons
 Applying Cartesian multipole field
    Component          Value
    ---------          -----
     (2,0,0)        1.00000E-11
     (0,2,0)        2.00000E-11
     (0,0,2)       -3.00000E-11
 Nucleus-field energy     =     0.0000000211 hartrees
 Requested basis set is 6-311++G(d,p)
 There are 168 shells and 412 basis functions
 A cutoff of  1.0D-11 yielded  12177 shell pairs
 There are     73662 function pairs (     78215 Cartesian)
 Smallest overlap matrix eigenvalue = 8.98E-07

 Q-Chem warning in module stvman/mkSTV.C, line 306:

 Overlap eigenvalue is smaller than square root of threshold
 Use THRESH >= 12 to get rid of this warning

 Linear dependence detected in AO basis
 Tighter screening thresholds may be required for diffuse basis sets
 Use S2THRESH > 14 and THRESH = 14 in case of SCF convergence issues
 Number of orthogonalized atomic orbitals = 411
 Maximum deviation from orthogonality = 8.462E-11
 Guess MOs from SCF MO coefficient file

 -----------------------------------------------------------------------
  General SCF calculation program by
  Eric Jon Sundstrom, Paul Horn, Yuezhi Mao, Dmitri Zuev, Alec White,
  David Stuck, Shaama M.S., Shane Yost, Joonho Lee, David Small,
  Daniel Levine, Susi Lehtola, Hugh Burton, Evgeny Epifanovsky
 -----------------------------------------------------------------------
 Exchange:     0.2000 Hartree-Fock + 0.0800 Slater + 0.7200 B88
 Correlation:  0.1900 VWN1RPA + 0.8100 LYP
 Using SG-1 standard quadrature grid
 using 6 threads for integral computing
 -------------------------------------------------------
 OpenMP Integral computing Module                
 Release: version 2.0, May 2017, Q-Chem Inc. Pleasanton 
 -------------------------------------------------------
 -------------------------------------------------------
 OpenMP BLAS3 based DFT computing Module                
 Release: version 1.0, May 2013, Q-Chem Inc. Pittsburgh 
 -------------------------------------------------------
 A restricted SCF calculation will be
 performed using DIIS
 SCF converges when DIIS error is below 1.0e-08
 ---------------------------------------
  Cycle       Energy         DIIS error
 ---------------------------------------
    1    -617.7602726034      5.07e-05  
    2    -617.7603443989      5.32e-06  
    3    -617.7603449341      3.77e-06  
    4    -617.7603450958      2.08e-06  
    5    -617.7603451593      3.65e-07  
    6    -617.7603451611      1.59e-07  
    7    -617.7603451616      2.50e-08  
    8    -617.7603451616      9.75e-09  Convergence criterion met
 ---------------------------------------
 SCF time:   CPU 324.50s  wall 57.00s 
 SCF   energy in the final basis set =     -617.7603451616
 Total energy in the final basis set =     -617.7603451616

 --------------------------------------------------------------

                    Orbital Energies (a.u.)
 --------------------------------------------------------------

 Alpha MOs
 -- Occupied --
-19.1323 -19.1310 -19.1271 -10.2710 -10.2378 -10.2144 -10.1779 -10.1727
-10.1683 -10.1678 -10.1655 -10.1655 -10.1598  -1.0755  -1.0329  -1.0075
 -0.8422  -0.7949  -0.7525  -0.7436  -0.6929  -0.6728  -0.6243  -0.5937
 -0.5812  -0.5668  -0.5386  -0.5005  -0.4884  -0.4719  -0.4657  -0.4535
 -0.4430  -0.4307  -0.4191  -0.4123  -0.3971  -0.3878  -0.3860  -0.3705
 -0.3654  -0.3582  -0.3512  -0.3420  -0.3360  -0.3250  -0.3186  -0.3021
 -0.2956  -0.2795  -0.2682
 -- Virtual --
 -0.0120  -0.0034   0.0009   0.0048   0.0141   0.0219   0.0234   0.0328
  0.0346   0.0423   0.0463   0.0489   0.0559   0.0563   0.0698   0.0725
  0.0772   0.0824   0.0857   0.0886   0.0980   0.1016   0.1038   0.1078
  0.1124   0.1154   0.1164   0.1204   0.1238   0.1283   0.1312   0.1338
  0.1358   0.1384   0.1415   0.1439   0.1474   0.1505   0.1517   0.1548
  0.1626   0.1634   0.1653   0.1703   0.1725   0.1742   0.1762   0.1786
  0.1836   0.1848   0.1918   0.1964   0.2005   0.2043   0.2063   0.2103
  0.2170   0.2195   0.2251   0.2312   0.2351   0.2375   0.2457   0.2503
  0.2521   0.2555   0.2656   0.2763   0.2780   0.2806   0.2827   0.2898
  0.2931   0.2939   0.3050   0.3099   0.3168   0.3214   0.3226   0.3292
  0.3347   0.3370   0.3437   0.3454   0.3497   0.3516   0.3611   0.3641
  0.3780   0.3813   0.3843   0.3907   0.3937   0.3951   0.4096   0.4127
  0.4206   0.4274   0.4393   0.4484   0.4613   0.4815   0.4888   0.4990
  0.5058   0.5088   0.5287   0.5390   0.5557   0.5606   0.5770   0.5816
  0.5929   0.5938   0.6114   0.6181   0.6273   0.6358   0.6388   0.6504
  0.6557   0.6657   0.6698   0.6782   0.6811   0.6976   0.6999   0.7162
  0.7241   0.7307   0.7352   0.7427   0.7470   0.7558   0.7659   0.7731
  0.7767   0.7820   0.7839   0.7859   0.7953   0.7988   0.8051   0.8069
  0.8418   0.8442   0.8624   0.8920   0.9091   0.9270   0.9526   0.9786
  0.9803   1.0228   1.0327   1.0553   1.0756   1.0913   1.1118   1.1296
  1.1595   1.1631   1.1703   1.1831   1.1922   1.2093   1.2235   1.2397
  1.2575   1.2655   1.2883   1.2941   1.3273   1.3369   1.3563   1.3669
  1.3881   1.4046   1.4172   1.4494   1.4570   1.4638   1.4752   1.4870
  1.5044   1.5221   1.5343   1.5435   1.5510   1.5659   1.5725   1.5759
  1.5857   1.5948   1.6029   1.6128   1.6147   1.6259   1.6312   1.6396
  1.6446   1.6477   1.6589   1.6639   1.6839   1.6937   1.7002   1.7078
  1.7226   1.7350   1.7446   1.7520   1.7719   1.7782   1.7987   1.8095
  1.8157   1.8319   1.8473   1.8693   1.8754   1.8913   1.9019   1.9099
  1.9160   1.9375   1.9635   1.9736   1.9793   2.0031   2.0195   2.0248
  2.0511   2.0612   2.0795   2.0920   2.1008   2.1167   2.1327   2.1508
  2.1551   2.1676   2.2035   2.2133   2.2192   2.2395   2.2617   2.2892
  2.2996   2.3261   2.3409   2.3787   2.3936   2.4018   2.4271   2.4371
  2.4642   2.4831   2.4931   2.4957   2.5064   2.5254   2.5392   2.5496
  2.5560   2.5766   2.5862   2.5890   2.6068   2.6192   2.6385   2.6648
  2.6825   2.7017   2.7133   2.7200   2.7244   2.7397   2.7567   2.7739
  2.7903   2.8013   2.8254   2.8405   2.8521   2.8735   2.8902   2.9083
  2.9341   2.9510   2.9695   2.9857   3.0009   3.0106   3.0227   3.0331
  3.0428   3.0787   3.1058   3.1115   3.1413   3.1693   3.1852   3.1899
  3.2295   3.2405   3.2849   3.2934   3.3101   3.3297   3.3700   3.4015
  3.4366   3.4819   3.5521   3.6543   3.7734   3.7945   3.8033   3.8137
  3.8298   3.8420   3.8749   3.8902   3.9116   3.9462   4.0045   4.0336
  4.0766   4.1244   4.1436   4.1561   4.2427   4.2733   4.2990   4.3241
  4.3394   4.4270   5.1056   5.1510   5.1872   5.3731   5.4427   5.4737
  5.6117   5.6778   5.7655  23.7603  23.7699  23.8246  23.8705  23.8922
 23.9429  23.9566  23.9640  23.9830  23.9898  49.9520  49.9768  50.0270
 --------------------------------------------------------------

          Ground-State Mulliken Net Atomic Charges

     Atom                 Charge (a.u.)
  ----------------------------------------
      1 C                    -0.015005
      2 H                     0.211841
      3 C                    -0.307364
      4 H                     0.248604
      5 O                    -0.121015
      6 C                    -0.463834
      7 H                     0.178330
      8 H                     0.176772
      9 C                     0.381482
     10 H                     0.166757
     11 C                    -0.713780
     12 H                     0.138787
     13 H                     0.136359
     14 H                     0.137566
     15 C                    -0.438485
     16 H                     0.171673
     17 H                     0.152414
     18 C                    -0.476472
     19 H                     0.150047
     20 H                     0.193311
     21 C                    -0.066554
     22 O                    -0.166233
     23 C                    -0.181915
     24 O                    -0.196775
     25 H                     0.249889
     26 C                    -0.523800
     27 H                     0.151118
     28 H                     0.163983
     29 H                     0.188871
     30 H                     0.271231
     31 H                     0.202196
  ----------------------------------------
  Sum of atomic charges =    -0.000000

 -----------------------------------------------------------------
                    Cartesian Multipole Moments
 -----------------------------------------------------------------
    Charge (ESU x 10^10)
                -0.0000
    Dipole Moment (Debye)
         X      -0.2231      Y       0.5335      Z       0.2089
       Tot       0.6149
    Quadrupole Moments (Debye-Ang)
        XX     -75.4464     XY      -0.2191     YY     -81.0342
        XZ       2.6066     YZ      -0.2371     ZZ     -83.4307
    Octopole Moments (Debye-Ang^2)
       XXX     -41.2874    XXY       0.4957    XYY     -15.4554
       YYY     -16.8461    XXZ     -21.7041    XYZ       2.4931
       YYZ       8.4769    XZZ      -5.7999    YZZ      -3.5266
       ZZZ      -0.9704
    Hexadecapole Moments (Debye-Ang^3)
      XXXX   -2378.5171   XXXY       9.1147   XXYY    -490.9898
      XYYY      57.1952   YYYY    -746.7375   XXXZ      55.9603
      XXYZ     -12.3080   XYYZ     -16.6169   YYYZ     -30.7559
      XXZZ    -451.7850   XYZZ      -0.5737   YYZZ    -186.9305
      XZZZ       9.7094   YZZZ     -13.4277   ZZZZ    -358.0368
 -----------------------------------------------------------------
 Calculating analytic gradient of the SCF energy
 Gradient of SCF Energy
            1           2           3           4           5           6
    1  -0.0001300  -0.0000020   0.0000894   0.0000085  -0.0002050  -0.0000164
    2  -0.0000332   0.0000118   0.0000421  -0.0000413   0.0002199   0.0000135
    3   0.0000043  -0.0000236  -0.0000083   0.0000092  -0.0001293   0.0000014
            7           8           9          10          11          12
    1   0.0000260  -0.0000040   0.0000992  -0.0000090  -0.0000597  -0.0000034
    2  -0.0000066  -0.0000184   0.0000268   0.0000022  -0.0000236  -0.0000104
    3  -0.0000220  -0.0000178   0.0000117  -0.0000003  -0.0000231  -0.0000271
           13          14          15          16          17          18
    1   0.0000130   0.0000191   0.0000040  -0.0000045   0.0000152   0.0000190
    2  -0.0000081  -0.0000265  -0.0000188   0.0000006  -0.0000304  -0.0000564
    3  -0.0000121  -0.0000252  -0.0000183   0.0000141   0.0000068  -0.0000125
           19          20          21          22          23          24
    1  -0.0000048   0.0000177  -0.0000274   0.0000560   0.0001582   0.0000367
    2  -0.0000001   0.0000126   0.0000587   0.0000491  -0.0002153   0.0001102
    3   0.0000268   0.0000083   0.0000764  -0.0000262  -0.0000276   0.0001198
           25          26          27          28          29          30
    1  -0.0000332   0.0000808  -0.0000238  -0.0000165  -0.0000037  -0.0000873
    2  -0.0000026  -0.0000990   0.0000681   0.0000230   0.0000193  -0.0000462
    3   0.0000449  -0.0000155  -0.0000023   0.0000577   0.0000550  -0.0000286
           31
    1  -0.0000120
    2  -0.0000211
    3  -0.0000166
 Max gradient component =       2.199E-04
 RMS gradient           =       5.916E-05
 Gradient time:  CPU 117.52 s  wall 19.84 s
 Geometry Optimization Parameters
   NAtoms,    NIC,     NZ,  NCons,   NDum,   NFix, NCnnct, MaxDiis
       31     259       0       0       0       0       0       0

 Cartesian Hessian Update
 Hessian Updated using BFGS Update


** GEOMETRY OPTIMIZATION IN DELOCALIZED INTERNAL COORDINATES **
   Searching for a Minimum

   Optimization Cycle:   7

                       Coordinates (Angstroms)
     ATOM                X               Y               Z
      1  C        -0.1977951007    0.4861590968    0.2464432661
      2  H        -0.1698195903    0.1587713097    1.2940027750
      3  C         0.2794825591   -0.6834019683   -0.6035868304
      4  H         0.3651938641   -0.3579745837   -1.6478949068
      5  O        -0.7986290738   -1.6417809086   -0.5369645660
      6  C         1.6274880608   -1.1973813852   -0.1386342527
      7  H         1.5563031770   -1.5485087589    0.8983272724
      8  H         1.9549689578   -2.0449327504   -0.7491965212
      9  C         2.6506549209   -0.0403328180   -0.2452724128
     10  H         2.7454941094    0.2104374830   -1.3111587558
     11  C         4.0309209661   -0.4728081091    0.2600040862
     12  H         4.4004034272   -1.3427137056   -0.2912254429
     13  H         4.7662812078    0.3297501673    0.1484649077
     14  H         3.9902038358   -0.7434092998    1.3204894152
     15  C         2.1611090324    1.2310218485    0.4864715224
     16  H         2.8723987308    2.0437827822    0.3052451035
     17  H         2.1805714695    1.0399896605    1.5682298079
     18  C         0.7395494601    1.6777333032    0.0845671767
     19  H         0.4250505593    2.5193825168    0.7098232865
     20  H         0.7244355657    2.0265765587   -0.9525769606
     21  C        -1.6824278473    0.5549662597   -0.1311687061
     22  O        -1.7529042560    1.0948485094   -1.4606570436
     23  C        -2.0008703039   -0.9722872691   -0.1909363122
     24  O        -2.4555205579   -1.4097296805    1.0750987441
     25  H        -2.6790816018    1.1773938153   -1.7114311506
     26  C        -2.5688998185    1.3458110435    0.8208902322
     27  H        -3.6163950180    1.3063555487    0.5022308497
     28  H        -2.2552782290    2.3924814166    0.8304710859
     29  H        -2.5180249524    0.9428372968    1.8323473319
     30  H        -2.3773909660   -2.3703702685    1.0892179441
     31  H        -2.7516929506   -1.2000010805   -0.9587073436
   Point Group: c1    Number of degrees of freedom:    87


   Energy is   -617.760345162

 Hessian Updated using BFGS Update

 86 Hessian modes will be used to form the next step
  Hessian Eigenvalues:
     0.002724    0.004763    0.005580    0.005978    0.006620    0.007279
     0.010043    0.011080    0.019405    0.020458    0.032213    0.034220
     0.037659    0.041470    0.044520    0.047080    0.048091    0.048655
     0.048804    0.049692    0.051829    0.055234    0.056183    0.056290
     0.056835    0.056973    0.057792    0.058576    0.059859    0.061499
     0.066902    0.078562    0.079021    0.079317    0.083967    0.085977
     0.090040    0.095281    0.111616    0.112803    0.137360    0.142931
     0.153181    0.158805    0.159963    0.160052    0.160263    0.160624
     0.164677    0.167698    0.175885    0.178319    0.191289    0.210879
     0.230355    0.266015    0.269953    0.277130    0.281553    0.289959
     0.296543    0.297153    0.302508    0.308405    0.336854    0.338379
     0.338859    0.339021    0.339465    0.340384    0.340689    0.340780
     0.341215    0.341798    0.341880    0.342136    0.342347    0.342408
     0.343231    0.344056    0.361903    0.387034    0.400999    0.439086
     0.525701    0.530310

 Minimum Search - Taking Simple RFO Step
 Searching for Lamda that Minimizes Along All modes
 Value Taken    Lamda =  -0.00000320
 Step Taken.  Stepsize is  0.021950

                             Maximum     Tolerance    Cnvgd?
         Gradient           0.000130      0.000300     YES
         Displacement       0.012030      0.001200      NO
         Energy change     -0.000006      0.000001      NO


 New Cartesian Coordinates Obtained by Inverse Iteration

 Displacement from previous Coordinates is:  0.019908
 ----------------------------------------------------------------
             Standard Nuclear Orientation (Angstroms)
    I     Atom           X                Y                Z
 ----------------------------------------------------------------
    1      C      -0.1977080387     0.4862429299     0.2465561671
    2      H      -0.1695691806     0.1590908723     1.2941761383
    3      C       0.2791878528    -0.6835993701    -0.6032068794
    4      H       0.3643994130    -0.3582284971    -1.6476180579
    5      O      -0.7985788599    -1.6422905245    -0.5356665524
    6      C       1.6272574810    -1.1975578357    -0.1386344937
    7      H       1.5559381905    -1.5491735722     0.8981811115
    8      H       1.9545747574    -2.0449437356    -0.7495237228
    9      C       2.6503381040    -0.0406871853    -0.2452887946
   10      H       2.7458092617     0.2095795032    -1.3112410586
   11      C       4.0304269240    -0.4731934798     0.2608231637
   12      H       4.3999476847    -1.3435707068    -0.2896381872
   13      H       4.7660480242     0.3290779135     0.1491169071
   14      H       3.9889574522    -0.7430269042     1.3214704665
   15      C       2.1611985991     1.2312745439     0.4857345936
   16      H       2.8725538721     2.0437144717     0.3033520682
   17      H       2.1812058277     1.0412516216     1.5676335925
   18      C       0.7394945800     1.6779449570     0.0841890030
   19      H       0.4252733538     2.5198099357     0.7092625677
   20      H       0.7239795361     2.0264386464    -0.9530408613
   21      C      -1.6824648303     0.5550628853    -0.1311950761
   22      O      -1.7528962977     1.0957203168    -1.4602894315
   23      C      -2.0013621602    -0.9717540349    -0.1918874274
   24      O      -2.4580078375    -1.4102858344     1.0733777334
   25      H      -2.6789697752     1.1809413301    -1.7104173451
   26      C      -2.5691059497     1.3452773629     0.8213570155
   27      H      -3.6169398984     1.3035487972     0.5042352169
   28      H      -2.2569940881     2.3924189472     0.8294452654
   29      H      -2.5161045889     0.9431417110     1.8329695691
   30      H      -2.3711992439    -2.3701227968     1.0894335537
   31      H      -2.7509105279    -1.1994362379    -0.9607526429
 ----------------------------------------------------------------
 Molecular Point Group                 C1    NOp =  1
 Largest Abelian Subgroup              C1    NOp =  1
 Nuclear Repulsion Energy =   915.5920340812 hartrees
 There are       51 alpha and       51 beta electrons
 Applying Cartesian multipole field
    Component          Value
    ---------          -----
     (2,0,0)        1.00000E-11
     (0,2,0)        2.00000E-11
     (0,0,2)       -3.00000E-11
 Nucleus-field energy     =     0.0000000211 hartrees
 Requested basis set is 6-311++G(d,p)
 There are 168 shells and 412 basis functions
 A cutoff of  1.0D-11 yielded  12177 shell pairs
 There are     73662 function pairs (     78215 Cartesian)
 Smallest overlap matrix eigenvalue = 8.97E-07

 Q-Chem warning in module stvman/mkSTV.C, line 306:

 Overlap eigenvalue is smaller than square root of threshold
 Use THRESH >= 12 to get rid of this warning

 Linear dependence detected in AO basis
 Tighter screening thresholds may be required for diffuse basis sets
 Use S2THRESH > 14 and THRESH = 14 in case of SCF convergence issues
 Number of orthogonalized atomic orbitals = 411
 Maximum deviation from orthogonality = 1.087E-10
 Guess MOs from SCF MO coefficient file

 -----------------------------------------------------------------------
  General SCF calculation program by
  Eric Jon Sundstrom, Paul Horn, Yuezhi Mao, Dmitri Zuev, Alec White,
  David Stuck, Shaama M.S., Shane Yost, Joonho Lee, David Small,
  Daniel Levine, Susi Lehtola, Hugh Burton, Evgeny Epifanovsky
 -----------------------------------------------------------------------
 Exchange:     0.2000 Hartree-Fock + 0.0800 Slater + 0.7200 B88
 Correlation:  0.1900 VWN1RPA + 0.8100 LYP
 Using SG-1 standard quadrature grid
 using 6 threads for integral computing
 -------------------------------------------------------
 OpenMP Integral computing Module                
 Release: version 2.0, May 2017, Q-Chem Inc. Pleasanton 
 -------------------------------------------------------
 -------------------------------------------------------
 OpenMP BLAS3 based DFT computing Module                
 Release: version 1.0, May 2013, Q-Chem Inc. Pittsburgh 
 -------------------------------------------------------
 A restricted SCF calculation will be
 performed using DIIS
 SCF converges when DIIS error is below 1.0e-08
 ---------------------------------------
  Cycle       Energy         DIIS error
 ---------------------------------------
    1    -617.7603284206      2.60e-05  
    2    -617.7603470700      3.45e-06  
    3    -617.7603471935      2.51e-06  
    4    -617.7603472634      1.43e-06  
    5    -617.7603472937      2.05e-07  
    6    -617.7603472942      8.83e-08  
    7    -617.7603472944      1.02e-08  
    8    -617.7603472945      4.97e-09  Convergence criterion met
 ---------------------------------------
 SCF time:   CPU 324.68s  wall 57.00s 
 SCF   energy in the final basis set =     -617.7603472945
 Total energy in the final basis set =     -617.7603472945

 --------------------------------------------------------------

                    Orbital Energies (a.u.)
 --------------------------------------------------------------

 Alpha MOs
 -- Occupied --
-19.1322 -19.1310 -19.1272 -10.2710 -10.2378 -10.2144 -10.1779 -10.1728
-10.1683 -10.1678 -10.1655 -10.1655 -10.1599  -1.0755  -1.0330  -1.0074
 -0.8422  -0.7949  -0.7525  -0.7437  -0.6929  -0.6728  -0.6243  -0.5937
 -0.5813  -0.5668  -0.5385  -0.5003  -0.4884  -0.4719  -0.4658  -0.4535
 -0.4430  -0.4307  -0.4191  -0.4123  -0.3971  -0.3878  -0.3860  -0.3706
 -0.3654  -0.3583  -0.3512  -0.3421  -0.3361  -0.3251  -0.3186  -0.3021
 -0.2956  -0.2794  -0.2683
 -- Virtual --
 -0.0120  -0.0034   0.0010   0.0048   0.0141   0.0219   0.0234   0.0328
  0.0346   0.0422   0.0463   0.0489   0.0559   0.0563   0.0698   0.0725
  0.0772   0.0823   0.0857   0.0886   0.0980   0.1017   0.1038   0.1078
  0.1124   0.1154   0.1164   0.1203   0.1238   0.1282   0.1311   0.1337
  0.1358   0.1384   0.1416   0.1439   0.1474   0.1504   0.1517   0.1547
  0.1626   0.1633   0.1653   0.1702   0.1724   0.1743   0.1762   0.1786
  0.1836   0.1848   0.1917   0.1964   0.2005   0.2043   0.2063   0.2102
  0.2169   0.2194   0.2250   0.2312   0.2350   0.2375   0.2457   0.2503
  0.2521   0.2555   0.2655   0.2764   0.2779   0.2806   0.2827   0.2899
  0.2931   0.2939   0.3050   0.3099   0.3168   0.3215   0.3227   0.3291
  0.3347   0.3369   0.3437   0.3454   0.3497   0.3517   0.3611   0.3640
  0.3777   0.3811   0.3843   0.3907   0.3937   0.3951   0.4095   0.4127
  0.4206   0.4273   0.4391   0.4485   0.4611   0.4815   0.4888   0.4991
  0.5058   0.5087   0.5287   0.5389   0.5557   0.5606   0.5770   0.5815
  0.5931   0.5937   0.6115   0.6180   0.6274   0.6358   0.6388   0.6503
  0.6558   0.6656   0.6697   0.6781   0.6811   0.6979   0.7000   0.7161
  0.7240   0.7308   0.7351   0.7427   0.7470   0.7558   0.7659   0.7730
  0.7766   0.7819   0.7838   0.7859   0.7953   0.7988   0.8052   0.8069
  0.8418   0.8442   0.8621   0.8918   0.9092   0.9269   0.9525   0.9784
  0.9802   1.0228   1.0329   1.0553   1.0754   1.0912   1.1118   1.1295
  1.1595   1.1631   1.1700   1.1833   1.1922   1.2092   1.2232   1.2395
  1.2576   1.2657   1.2882   1.2941   1.3272   1.3370   1.3565   1.3664
  1.3883   1.4045   1.4172   1.4491   1.4570   1.4639   1.4752   1.4872
  1.5047   1.5220   1.5342   1.5436   1.5510   1.5659   1.5724   1.5758
  1.5857   1.5948   1.6028   1.6126   1.6146   1.6258   1.6310   1.6396
  1.6444   1.6476   1.6589   1.6638   1.6839   1.6937   1.7003   1.7076
  1.7226   1.7350   1.7445   1.7519   1.7719   1.7776   1.7987   1.8096
  1.8156   1.8318   1.8473   1.8691   1.8754   1.8912   1.9017   1.9103
  1.9159   1.9374   1.9635   1.9732   1.9792   2.0030   2.0197   2.0248
  2.0511   2.0612   2.0795   2.0922   2.1010   2.1165   2.1331   2.1509
  2.1553   2.1673   2.2034   2.2132   2.2190   2.2394   2.2616   2.2890
  2.2995   2.3260   2.3407   2.3787   2.3937   2.4019   2.4270   2.4370
  2.4641   2.4830   2.4932   2.4958   2.5066   2.5253   2.5390   2.5497
  2.5559   2.5765   2.5860   2.5890   2.6065   2.6192   2.6385   2.6648
  2.6827   2.7017   2.7132   2.7201   2.7244   2.7397   2.7566   2.7737
  2.7904   2.8012   2.8249   2.8404   2.8519   2.8732   2.8901   2.9080
  2.9341   2.9509   2.9695   2.9855   3.0009   3.0105   3.0226   3.0331
  3.0432   3.0787   3.1054   3.1111   3.1421   3.1689   3.1852   3.1899
  3.2296   3.2407   3.2851   3.2931   3.3099   3.3296   3.3698   3.4013
  3.4365   3.4818   3.5521   3.6542   3.7734   3.7945   3.8033   3.8137
  3.8299   3.8420   3.8748   3.8902   3.9115   3.9462   4.0044   4.0337
  4.0767   4.1240   4.1435   4.1559   4.2429   4.2732   4.2987   4.3243
  4.3393   4.4270   5.1057   5.1507   5.1870   5.3735   5.4425   5.4735
  5.6118   5.6778   5.7649  23.7604  23.7699  23.8246  23.8704  23.8921
 23.9428  23.9566  23.9639  23.9830  23.9897  49.9520  49.9767  50.0269
 --------------------------------------------------------------

          Ground-State Mulliken Net Atomic Charges

     Atom                 Charge (a.u.)
  ----------------------------------------
      1 C                    -0.016231
      2 H                     0.211841
      3 C                    -0.308896
      4 H                     0.248678
      5 O                    -0.121731
      6 C                    -0.463312
      7 H                     0.178325
      8 H                     0.176807
      9 C                     0.381124
     10 H                     0.166873
     11 C                    -0.713767
     12 H                     0.138784
     13 H                     0.136394
     14 H                     0.137548
     15 C                    -0.438382
     16 H                     0.171615
     17 H                     0.152447
     18 C                    -0.477625
     19 H                     0.150196
     20 H                     0.193293
     21 C                    -0.062972
     22 O                    -0.166494
     23 C                    -0.182100
     24 O                    -0.196984
     25 H                     0.250048
     26 C                    -0.524138
     27 H                     0.151324
     28 H                     0.163985
     29 H                     0.189127
     30 H                     0.271494
     31 H                     0.202730
  ----------------------------------------
  Sum of atomic charges =    -0.000000

 -----------------------------------------------------------------
                    Cartesian Multipole Moments
 -----------------------------------------------------------------
    Charge (ESU x 10^10)
                -0.0000
    Dipole Moment (Debye)
         X      -0.2077      Y       0.5424      Z       0.2084
       Tot       0.6170
    Quadrupole Moments (Debye-Ang)
        XX     -75.5215     XY      -0.2796     YY     -81.0360
        XZ       2.6195     YZ      -0.2410     ZZ     -83.4185
    Octopole Moments (Debye-Ang^2)
       XXX     -40.9325    XXY       0.7569    XYY     -15.3464
       YYY     -16.7766    XXZ     -21.7792    XYZ       2.4719
       YYZ       8.4515    XZZ      -5.7752    YZZ      -3.5344
       ZZZ      -0.9395
    Hexadecapole Moments (Debye-Ang^3)
      XXXX   -2379.5294   XXXY       8.2330   XXYY    -491.4590
      XYYY      56.8270   YYYY    -746.9578   XXXZ      56.1375
      XXYZ     -12.1434   XYYZ     -16.4682   YYYZ     -30.7400
      XXZZ    -451.8588   XYZZ      -0.6015   YYZZ    -186.8593
      XZZZ       9.6160   YZZZ     -13.4124   ZZZZ    -357.8395
 -----------------------------------------------------------------
 Calculating analytic gradient of the SCF energy
 Gradient of SCF Energy
            1           2           3           4           5           6
    1  -0.0000241   0.0000147   0.0000279   0.0000046  -0.0000892   0.0000388
    2  -0.0000390   0.0000058   0.0000553  -0.0000073  -0.0000110   0.0000578
    3  -0.0000064  -0.0000310   0.0000463   0.0000024  -0.0001239   0.0000092
            7           8           9          10          11          12
    1  -0.0000006  -0.0000097  -0.0000480   0.0000084  -0.0000082  -0.0000003
    2  -0.0000328  -0.0000144  -0.0000073   0.0000017  -0.0000271  -0.0000100
    3  -0.0000183  -0.0000276  -0.0000122  -0.0000034  -0.0000107  -0.0000289
           13          14          15          16          17          18
    1   0.0000108   0.0000025   0.0000273  -0.0000015   0.0000132  -0.0000017
    2  -0.0000167  -0.0000208  -0.0000234  -0.0000067  -0.0000179   0.0000249
    3  -0.0000121  -0.0000254   0.0000106   0.0000021  -0.0000033   0.0000072
           19          20          21          22          23          24
    1   0.0000145   0.0000122   0.0000075  -0.0000114   0.0000374  -0.0000290
    2   0.0000085   0.0000060  -0.0000302   0.0000168   0.0001387  -0.0000042
    3   0.0000165   0.0000201   0.0000341   0.0000345  -0.0002173   0.0002199
           25          26          27          28          29          30
    1   0.0000050   0.0000170  -0.0000092   0.0000013   0.0000075  -0.0000476
    2   0.0000185  -0.0000855   0.0000361   0.0000287   0.0000226  -0.0000031
    3   0.0000224   0.0000415   0.0000144   0.0000300   0.0000129  -0.0000337
           31
    1   0.0000299
    2  -0.0000638
    3   0.0000300
 Max gradient component =       2.199E-04
 RMS gradient           =       4.573E-05
 Gradient time:  CPU 117.61 s  wall 19.85 s
 Geometry Optimization Parameters
   NAtoms,    NIC,     NZ,  NCons,   NDum,   NFix, NCnnct, MaxDiis
       31     259       0       0       0       0       0       0

 Cartesian Hessian Update
 Hessian Updated using BFGS Update


** GEOMETRY OPTIMIZATION IN DELOCALIZED INTERNAL COORDINATES **
   Searching for a Minimum

   Optimization Cycle:   8

                       Coordinates (Angstroms)
     ATOM                X               Y               Z
      1  C        -0.1977080387    0.4862429299    0.2465561671
      2  H        -0.1695691806    0.1590908723    1.2941761383
      3  C         0.2791878528   -0.6835993701   -0.6032068794
      4  H         0.3643994130   -0.3582284971   -1.6476180579
      5  O        -0.7985788599   -1.6422905245   -0.5356665524
      6  C         1.6272574810   -1.1975578357   -0.1386344937
      7  H         1.5559381905   -1.5491735722    0.8981811115
      8  H         1.9545747574   -2.0449437356   -0.7495237228
      9  C         2.6503381040   -0.0406871853   -0.2452887946
     10  H         2.7458092617    0.2095795032   -1.3112410586
     11  C         4.0304269240   -0.4731934798    0.2608231637
     12  H         4.3999476847   -1.3435707068   -0.2896381872
     13  H         4.7660480242    0.3290779135    0.1491169071
     14  H         3.9889574522   -0.7430269042    1.3214704665
     15  C         2.1611985991    1.2312745439    0.4857345936
     16  H         2.8725538721    2.0437144717    0.3033520682
     17  H         2.1812058277    1.0412516216    1.5676335925
     18  C         0.7394945800    1.6779449570    0.0841890030
     19  H         0.4252733538    2.5198099357    0.7092625677
     20  H         0.7239795361    2.0264386464   -0.9530408613
     21  C        -1.6824648303    0.5550628853   -0.1311950761
     22  O        -1.7528962977    1.0957203168   -1.4602894315
     23  C        -2.0013621602   -0.9717540349   -0.1918874274
     24  O        -2.4580078375   -1.4102858344    1.0733777334
     25  H        -2.6789697752    1.1809413301   -1.7104173451
     26  C        -2.5691059497    1.3452773629    0.8213570155
     27  H        -3.6169398984    1.3035487972    0.5042352169
     28  H        -2.2569940881    2.3924189472    0.8294452654
     29  H        -2.5161045889    0.9431417110    1.8329695691
     30  H        -2.3711992439   -2.3701227968    1.0894335537
     31  H        -2.7509105279   -1.1994362379   -0.9607526429
   Point Group: c1    Number of degrees of freedom:    87


   Energy is   -617.760347294

 Hessian Updated using BFGS Update

 87 Hessian modes will be used to form the next step
  Hessian Eigenvalues:
     0.002691    0.003523    0.005581    0.005883    0.006371    0.007229
     0.009541    0.011006    0.019335    0.020205    0.032228    0.033569
     0.037671    0.041480    0.044332    0.047109    0.048096    0.048685
     0.048794    0.049831    0.051703    0.055141    0.056158    0.056292
     0.056923    0.057095    0.057776    0.058706    0.060065    0.061494
     0.067052    0.078548    0.079007    0.079475    0.083953    0.086019
     0.089953    0.096720    0.111935    0.113250    0.137228    0.143046
     0.153340    0.158187    0.159981    0.160033    0.160064    0.160299
     0.160596    0.165222    0.166750    0.176800    0.177228    0.190922
     0.212125    0.233437    0.265583    0.272239    0.277769    0.281649
     0.290390    0.296422    0.297677    0.302015    0.307576    0.337044
     0.338384    0.338773    0.339189    0.339532    0.340387    0.340690
     0.340883    0.341615    0.341663    0.342129    0.342207    0.342353
     0.342380    0.343207    0.345618    0.362338    0.387575    0.401312
     0.440926    0.527255    0.530169

 Minimum Search - Taking Simple RFO Step
 Searching for Lamda that Minimizes Along All modes
 Value Taken    Lamda =  -0.00000144
 Step Taken.  Stepsize is  0.016754

                             Maximum     Tolerance    Cnvgd?
         Gradient           0.000115      0.000300     YES
         Displacement       0.008375      0.001200      NO
         Energy change     -0.000002      0.000001      NO


 New Cartesian Coordinates Obtained by Inverse Iteration

 Displacement from previous Coordinates is:  0.013501
 ----------------------------------------------------------------
             Standard Nuclear Orientation (Angstroms)
    I     Atom           X                Y                Z
 ----------------------------------------------------------------
    1      C      -0.1977214468     0.4860887917     0.2471591151
    2      H      -0.1698535927     0.1591897888     1.2949105958
    3      C       0.2789790184    -0.6840756192    -0.6023059372
    4      H       0.3633606284    -0.3590410001    -1.6469277211
    5      O      -0.7983418838    -1.6429546188    -0.5331206617
    6      C       1.6272876283    -1.1977705100    -0.1382954884
    7      H       1.5562647307    -1.5492161006     0.8985995946
    8      H       1.9544843805    -2.0451703314    -0.7491979195
    9      C       2.6501670210    -0.0408299597    -0.2454272415
   10      H       2.7452460315     0.2092868688    -1.3114548649
   11      C       4.0305013882    -0.4730073575     0.2604039568
   12      H       4.3999171809    -1.3435895148    -0.2897918929
   13      H       4.7659641227     0.3293095496     0.1481300708
   14      H       3.9893040090    -0.7423811173     1.3211846803
   15      C       2.1612287090     1.2312190221     0.4855838791
   16      H       2.8725638183     2.0435808488     0.3027752908
   17      H       2.1816242772     1.0414241145     1.5675134792
   18      C       0.7393968096     1.6777618539     0.0844532595
   19      H       0.4252813456     2.5196058336     0.7095736798
   20      H       0.7234265244     2.0261681182    -0.9527982507
   21      C      -1.6823938937     0.5551090298    -0.1311284827
   22      O      -1.7520807315     1.0960588491    -1.4601528935
   23      C      -2.0017556036    -0.9715883310    -0.1922771675
   24      O      -2.4611677084    -1.4107475676     1.0716083835
   25      H      -2.6779926033     1.1829092323    -1.7102755111
   26      C      -2.5692525312     1.3453026822     0.8212995927
   27      H      -3.6171325846     1.3025609541     0.5045941199
   28      H      -2.2575646125     2.3925402026     0.8287965976
   29      H      -2.5156684801     0.9434145843     1.8329781539
   30      H      -2.3685501558    -2.3700033235     1.0894090083
   31      H      -2.7497421580    -1.1984889424    -0.9629058229
 ----------------------------------------------------------------
 Molecular Point Group                 C1    NOp =  1
 Largest Abelian Subgroup              C1    NOp =  1
 Nuclear Repulsion Energy =   915.5821556012 hartrees
 There are       51 alpha and       51 beta electrons
 Applying Cartesian multipole field
    Component          Value
    ---------          -----
     (2,0,0)        1.00000E-11
     (0,2,0)        2.00000E-11
     (0,0,2)       -3.00000E-11
 Nucleus-field energy     =     0.0000000211 hartrees
 Requested basis set is 6-311++G(d,p)
 There are 168 shells and 412 basis functions
 A cutoff of  1.0D-11 yielded  12177 shell pairs
 There are     73662 function pairs (     78215 Cartesian)
 Smallest overlap matrix eigenvalue = 8.96E-07

 Q-Chem warning in module stvman/mkSTV.C, line 306:

 Overlap eigenvalue is smaller than square root of threshold
 Use THRESH >= 12 to get rid of this warning

 Linear dependence detected in AO basis
 Tighter screening thresholds may be required for diffuse basis sets
 Use S2THRESH > 14 and THRESH = 14 in case of SCF convergence issues
 Number of orthogonalized atomic orbitals = 411
 Maximum deviation from orthogonality = 1.772E-10
 Guess MOs from SCF MO coefficient file

 -----------------------------------------------------------------------
  General SCF calculation program by
  Eric Jon Sundstrom, Paul Horn, Yuezhi Mao, Dmitri Zuev, Alec White,
  David Stuck, Shaama M.S., Shane Yost, Joonho Lee, David Small,
  Daniel Levine, Susi Lehtola, Hugh Burton, Evgeny Epifanovsky
 -----------------------------------------------------------------------
 Exchange:     0.2000 Hartree-Fock + 0.0800 Slater + 0.7200 B88
 Correlation:  0.1900 VWN1RPA + 0.8100 LYP
 Using SG-1 standard quadrature grid
 using 6 threads for integral computing
 -------------------------------------------------------
 OpenMP Integral computing Module                
 Release: version 2.0, May 2017, Q-Chem Inc. Pleasanton 
 -------------------------------------------------------
 -------------------------------------------------------
 OpenMP BLAS3 based DFT computing Module                
 Release: version 1.0, May 2013, Q-Chem Inc. Pittsburgh 
 -------------------------------------------------------
 A restricted SCF calculation will be
 performed using DIIS
 SCF converges when DIIS error is below 1.0e-08
 ---------------------------------------
  Cycle       Energy         DIIS error
 ---------------------------------------
    1    -617.7603361364      2.04e-05  
    2    -617.7603480860      3.15e-06  
    3    -617.7603481297      2.88e-06  
    4    -617.7603482289      1.20e-06  
    5    -617.7603482491      1.81e-07  
    6    -617.7603482495      7.22e-08  
    7    -617.7603482497      1.43e-08  
    8    -617.7603482497      4.34e-09  Convergence criterion met
 ---------------------------------------
 SCF time:   CPU 324.56s  wall 56.00s 
 SCF   energy in the final basis set =     -617.7603482497
 Total energy in the final basis set =     -617.7603482497

 --------------------------------------------------------------

                    Orbital Energies (a.u.)
 --------------------------------------------------------------

 Alpha MOs
 -- Occupied --
-19.1322 -19.1311 -19.1272 -10.2709 -10.2378 -10.2145 -10.1779 -10.1728
-10.1683 -10.1678 -10.1655 -10.1655 -10.1599  -1.0755  -1.0330  -1.0074
 -0.8422  -0.7949  -0.7525  -0.7437  -0.6929  -0.6728  -0.6243  -0.5938
 -0.5813  -0.5669  -0.5384  -0.5003  -0.4884  -0.4720  -0.4659  -0.4536
 -0.4431  -0.4307  -0.4192  -0.4123  -0.3972  -0.3878  -0.3860  -0.3706
 -0.3655  -0.3583  -0.3512  -0.3421  -0.3361  -0.3251  -0.3187  -0.3022
 -0.2956  -0.2793  -0.2683
 -- Virtual --
 -0.0120  -0.0034   0.0010   0.0048   0.0142   0.0219   0.0234   0.0328
  0.0346   0.0422   0.0463   0.0489   0.0559   0.0563   0.0698   0.0725
  0.0772   0.0823   0.0857   0.0886   0.0980   0.1017   0.1038   0.1077
  0.1124   0.1154   0.1164   0.1203   0.1238   0.1282   0.1310   0.1337
  0.1358   0.1384   0.1416   0.1439   0.1474   0.1504   0.1517   0.1547
  0.1625   0.1633   0.1653   0.1702   0.1724   0.1743   0.1762   0.1785
  0.1837   0.1848   0.1918   0.1964   0.2005   0.2042   0.2062   0.2102
  0.2169   0.2194   0.2250   0.2312   0.2350   0.2375   0.2457   0.2503
  0.2521   0.2554   0.2655   0.2763   0.2779   0.2807   0.2827   0.2899
  0.2931   0.2940   0.3051   0.3099   0.3168   0.3216   0.3227   0.3291
  0.3347   0.3369   0.3437   0.3453   0.3498   0.3517   0.3611   0.3639
  0.3776   0.3811   0.3843   0.3907   0.3937   0.3951   0.4095   0.4127
  0.4205   0.4272   0.4390   0.4485   0.4610   0.4814   0.4887   0.4991
  0.5057   0.5087   0.5287   0.5388   0.5556   0.5605   0.5770   0.5814
  0.5932   0.5936   0.6115   0.6179   0.6275   0.6358   0.6388   0.6502
  0.6558   0.6656   0.6697   0.6781   0.6811   0.6981   0.7000   0.7161
  0.7239   0.7308   0.7351   0.7427   0.7470   0.7558   0.7659   0.7729
  0.7765   0.7819   0.7837   0.7858   0.7952   0.7987   0.8052   0.8069
  0.8418   0.8442   0.8619   0.8917   0.9093   0.9268   0.9526   0.9783
  0.9802   1.0228   1.0330   1.0553   1.0754   1.0911   1.1118   1.1294
  1.1593   1.1632   1.1699   1.1834   1.1922   1.2091   1.2230   1.2394
  1.2578   1.2659   1.2881   1.2941   1.3272   1.3370   1.3566   1.3662
  1.3884   1.4045   1.4172   1.4489   1.4570   1.4640   1.4752   1.4872
  1.5048   1.5219   1.5342   1.5436   1.5509   1.5659   1.5723   1.5758
  1.5857   1.5949   1.6028   1.6126   1.6146   1.6257   1.6309   1.6396
  1.6444   1.6475   1.6589   1.6637   1.6838   1.6938   1.7003   1.7075
  1.7227   1.7351   1.7444   1.7518   1.7719   1.7771   1.7987   1.8096
  1.8156   1.8318   1.8473   1.8690   1.8754   1.8911   1.9016   1.9105
  1.9158   1.9373   1.9635   1.9730   1.9792   2.0031   2.0198   2.0249
  2.0510   2.0611   2.0794   2.0923   2.1010   2.1165   2.1334   2.1510
  2.1554   2.1671   2.2033   2.2131   2.2191   2.2394   2.2616   2.2888
  2.2995   2.3259   2.3407   2.3786   2.3938   2.4019   2.4270   2.4369
  2.4641   2.4830   2.4932   2.4958   2.5066   2.5251   2.5390   2.5497
  2.5558   2.5764   2.5858   2.5890   2.6064   2.6192   2.6385   2.6647
  2.6828   2.7017   2.7133   2.7201   2.7244   2.7398   2.7566   2.7736
  2.7905   2.8012   2.8246   2.8404   2.8519   2.8730   2.8900   2.9080
  2.9341   2.9509   2.9695   2.9854   3.0008   3.0105   3.0224   3.0331
  3.0436   3.0788   3.1053   3.1108   3.1428   3.1685   3.1853   3.1899
  3.2297   3.2411   3.2851   3.2930   3.3099   3.3296   3.3697   3.4012
  3.4364   3.4819   3.5522   3.6540   3.7734   3.7945   3.8032   3.8138
  3.8300   3.8421   3.8748   3.8902   3.9114   3.9463   4.0044   4.0337
  4.0768   4.1238   4.1434   4.1557   4.2430   4.2731   4.2986   4.3244
  4.3392   4.4270   5.1057   5.1504   5.1868   5.3739   5.4423   5.4734
  5.6120   5.6778   5.7648  23.7604  23.7698  23.8246  23.8704  23.8921
 23.9428  23.9565  23.9638  23.9830  23.9897  49.9521  49.9766  50.0268
 --------------------------------------------------------------

          Ground-State Mulliken Net Atomic Charges

     Atom                 Charge (a.u.)
  ----------------------------------------
      1 C                    -0.017346
      2 H                     0.211873
      3 C                    -0.308725
      4 H                     0.248697
      5 O                    -0.122327
      6 C                    -0.463310
      7 H                     0.178323
      8 H                     0.176857
      9 C                     0.380692
     10 H                     0.166889
     11 C                    -0.713766
     12 H                     0.138782
     13 H                     0.136400
     14 H                     0.137538
     15 C                    -0.438285
     16 H                     0.171609
     17 H                     0.152441
     18 C                    -0.478288
     19 H                     0.150206
     20 H                     0.193315
     21 C                    -0.061418
     22 O                    -0.166608
     23 C                    -0.181749
     24 O                    -0.197124
     25 H                     0.250135
     26 C                    -0.524199
     27 H                     0.151429
     28 H                     0.163974
     29 H                     0.189307
     30 H                     0.271741
     31 H                     0.202937
  ----------------------------------------
  Sum of atomic charges =    -0.000000

 -----------------------------------------------------------------
                    Cartesian Multipole Moments
 -----------------------------------------------------------------
    Charge (ESU x 10^10)
                -0.0000
    Dipole Moment (Debye)
         X      -0.1976      Y       0.5476      Z       0.2075
       Tot       0.6180
    Quadrupole Moments (Debye-Ang)
        XX     -75.5803     XY      -0.3189     YY     -81.0393
        XZ       2.6290     YZ      -0.2428     ZZ     -83.4011
    Octopole Moments (Debye-Ang^2)
       XXX     -40.6498    XXY       0.9270    XYY     -15.2826
       YYY     -16.7168    XXZ     -21.8284    XYZ       2.4646
       YYZ       8.4204    XZZ      -5.7780    YZZ      -3.5451
       ZZZ      -0.9510
    Hexadecapole Moments (Debye-Ang^3)
      XXXX   -2380.7751   XXXY       7.5989   XXYY    -491.7934
      XYYY      56.5488   YYYY    -747.1185   XXXZ      56.3216
      XXYZ     -12.0659   XYYZ     -16.3611   YYYZ     -30.7218
      XXZZ    -451.8993   XYZZ      -0.6294   YYZZ    -186.7686
      XZZZ       9.6505   YZZZ     -13.4122   ZZZZ    -357.5435
 -----------------------------------------------------------------
 Calculating analytic gradient of the SCF energy
 Gradient of SCF Energy
            1           2           3           4           5           6
    1   0.0000123   0.0000074   0.0000026  -0.0000044   0.0000002   0.0000369
    2  -0.0000285   0.0000012   0.0000325   0.0000128  -0.0000590   0.0000311
    3  -0.0000024  -0.0000054   0.0000252  -0.0000105  -0.0000582  -0.0000099
            7           8           9          10          11          12
    1  -0.0000123  -0.0000089  -0.0000792   0.0000032   0.0000233  -0.0000052
    2  -0.0000255  -0.0000026  -0.0000209   0.0000005  -0.0000183  -0.0000086
    3  -0.0000181  -0.0000271  -0.0000208  -0.0000078  -0.0000059  -0.0000271
           13          14          15          16          17          18
    1   0.0000040  -0.0000048   0.0000265   0.0000055   0.0000099  -0.0000103
    2  -0.0000191  -0.0000200  -0.0000214  -0.0000135  -0.0000123   0.0000316
    3  -0.0000128  -0.0000210   0.0000225  -0.0000009  -0.0000029   0.0000086
           19          20          21          22          23          24
    1   0.0000158   0.0000011  -0.0000251  -0.0000074  -0.0000048  -0.0000231
    2  -0.0000062   0.0000044  -0.0000520   0.0000166   0.0002111  -0.0000515
    3   0.0000128   0.0000180  -0.0000033   0.0000339  -0.0001692   0.0001496
           25          26          27          28          29          30
    1   0.0000197  -0.0000183   0.0000089   0.0000157   0.0000101  -0.0000238
    2   0.0000277  -0.0000099   0.0000029   0.0000114   0.0000080   0.0000115
    3   0.0000168   0.0000633   0.0000265   0.0000146   0.0000013  -0.0000231
           31
    1   0.0000244
    2  -0.0000339
    3   0.0000333
 Max gradient component =       2.111E-04
 RMS gradient           =       3.933E-05
 Gradient time:  CPU 117.48 s  wall 19.84 s
 Geometry Optimization Parameters
   NAtoms,    NIC,     NZ,  NCons,   NDum,   NFix, NCnnct, MaxDiis
       31     259       0       0       0       0       0       0

 Cartesian Hessian Update
 Hessian Updated using BFGS Update


** GEOMETRY OPTIMIZATION IN DELOCALIZED INTERNAL COORDINATES **
   Searching for a Minimum

   Optimization Cycle:   9

                       Coordinates (Angstroms)
     ATOM                X               Y               Z
      1  C        -0.1977214468    0.4860887917    0.2471591151
      2  H        -0.1698535927    0.1591897888    1.2949105958
      3  C         0.2789790184   -0.6840756192   -0.6023059372
      4  H         0.3633606284   -0.3590410001   -1.6469277211
      5  O        -0.7983418838   -1.6429546188   -0.5331206617
      6  C         1.6272876283   -1.1977705100   -0.1382954884
      7  H         1.5562647307   -1.5492161006    0.8985995946
      8  H         1.9544843805   -2.0451703314   -0.7491979195
      9  C         2.6501670210   -0.0408299597   -0.2454272415
     10  H         2.7452460315    0.2092868688   -1.3114548649
     11  C         4.0305013882   -0.4730073575    0.2604039568
     12  H         4.3999171809   -1.3435895148   -0.2897918929
     13  H         4.7659641227    0.3293095496    0.1481300708
     14  H         3.9893040090   -0.7423811173    1.3211846803
     15  C         2.1612287090    1.2312190221    0.4855838791
     16  H         2.8725638183    2.0435808488    0.3027752908
     17  H         2.1816242772    1.0414241145    1.5675134792
     18  C         0.7393968096    1.6777618539    0.0844532595
     19  H         0.4252813456    2.5196058336    0.7095736798
     20  H         0.7234265244    2.0261681182   -0.9527982507
     21  C        -1.6823938937    0.5551090298   -0.1311284827
     22  O        -1.7520807315    1.0960588491   -1.4601528935
     23  C        -2.0017556036   -0.9715883310   -0.1922771675
     24  O        -2.4611677084   -1.4107475676    1.0716083835
     25  H        -2.6779926033    1.1829092323   -1.7102755111
     26  C        -2.5692525312    1.3453026822    0.8212995927
     27  H        -3.6171325846    1.3025609541    0.5045941199
     28  H        -2.2575646125    2.3925402026    0.8287965976
     29  H        -2.5156684801    0.9434145843    1.8329781539
     30  H        -2.3685501558   -2.3700033235    1.0894090083
     31  H        -2.7497421580   -1.1984889424   -0.9629058229
   Point Group: c1    Number of degrees of freedom:    87


   Energy is   -617.760348250

 Hessian Updated using BFGS Update

 87 Hessian modes will be used to form the next step
  Hessian Eigenvalues:
     0.002564    0.002948    0.005581    0.005770    0.006260    0.007201
     0.009290    0.010971    0.019239    0.020085    0.032135    0.033457
     0.037673    0.041480    0.044373    0.047136    0.048082    0.048688
     0.048846    0.050002    0.051792    0.055108    0.056150    0.056293
     0.056919    0.057029    0.057841    0.058693    0.060076    0.061443
     0.067049    0.078619    0.079171    0.079395    0.083944    0.086034
     0.089922    0.092405    0.112229    0.113664    0.137393    0.143644
     0.153347    0.159378    0.159981    0.160041    0.160119    0.160467
     0.160543    0.165343    0.166724    0.175742    0.177199    0.191936
     0.214706    0.234390    0.263841    0.270193    0.277564    0.281498
     0.290153    0.297255    0.297690    0.302287    0.307313    0.336985
     0.338390    0.338830    0.339192    0.339499    0.340145    0.340680
     0.340886    0.341329    0.341669    0.342067    0.342155    0.342350
     0.342421    0.343291    0.347060    0.362738    0.386585    0.401073
     0.415590    0.526829    0.530094

 Minimum Search - Taking Simple RFO Step
 Searching for Lamda that Minimizes Along All modes
 Value Taken    Lamda =   0.00000000
 Step Taken.  Stepsize is  0.010338

                             Maximum     Tolerance    Cnvgd?
         Gradient           0.000095      0.000300     YES
         Displacement       0.004511      0.001200      NO
         Energy change     -0.000001      0.000001     YES

 Final energy is   -617.76034824970088     


 ******************************
 **  OPTIMIZATION CONVERGED  **
 ******************************

                       Coordinates (Angstroms)
     ATOM                X               Y               Z
      1  C        -0.1977214468    0.4860887917    0.2471591151
      2  H        -0.1698535927    0.1591897888    1.2949105958
      3  C         0.2789790184   -0.6840756192   -0.6023059372
      4  H         0.3633606284   -0.3590410001   -1.6469277211
      5  O        -0.7983418838   -1.6429546188   -0.5331206617
      6  C         1.6272876283   -1.1977705100   -0.1382954884
      7  H         1.5562647307   -1.5492161006    0.8985995946
      8  H         1.9544843805   -2.0451703314   -0.7491979195
      9  C         2.6501670210   -0.0408299597   -0.2454272415
     10  H         2.7452460315    0.2092868688   -1.3114548649
     11  C         4.0305013882   -0.4730073575    0.2604039568
     12  H         4.3999171809   -1.3435895148   -0.2897918929
     13  H         4.7659641227    0.3293095496    0.1481300708
     14  H         3.9893040090   -0.7423811173    1.3211846803
     15  C         2.1612287090    1.2312190221    0.4855838791
     16  H         2.8725638183    2.0435808488    0.3027752908
     17  H         2.1816242772    1.0414241145    1.5675134792
     18  C         0.7393968096    1.6777618539    0.0844532595
     19  H         0.4252813456    2.5196058336    0.7095736798
     20  H         0.7234265244    2.0261681182   -0.9527982507
     21  C        -1.6823938937    0.5551090298   -0.1311284827
     22  O        -1.7520807315    1.0960588491   -1.4601528935
     23  C        -2.0017556036   -0.9715883310   -0.1922771675
     24  O        -2.4611677084   -1.4107475676    1.0716083835
     25  H        -2.6779926033    1.1829092323   -1.7102755111
     26  C        -2.5692525312    1.3453026822    0.8212995927
     27  H        -3.6171325846    1.3025609541    0.5045941199
     28  H        -2.2575646125    2.3925402026    0.8287965976
     29  H        -2.5156684801    0.9434145843    1.8329781539
     30  H        -2.3685501558   -2.3700033235    1.0894090083
     31  H        -2.7497421580   -1.1984889424   -0.9629058229

Z-matrix Print:
$molecule
0 1
O 
C  1 1.419546
H  2 1.097650 1 108.140811
O  2 1.414683 1 110.059699 3 120.166120 0
H  4 0.963881 2 107.111658 1 -43.739309 0
C  1 1.443903 2 109.265469 3 124.595643 0
H  6 1.097270 1 107.440232 2 -93.488181 0
C  6 1.515627 1 115.087323 2 145.084017 0
H  8 1.094690 6 110.941530 1 60.550328 0
H  8 1.097137 6 109.896518 1 -58.053362 0
C  6 1.522537 1 104.480669 2 22.344982 0
H  11 1.097917 6 107.196648 1 71.176026 0
C  11 1.524713 6 110.408682 1 -170.699923 0
H  13 1.094318 11 109.938598 6 63.109588 0
H  13 1.094598 11 111.332480 6 -178.502447 0
C  11 1.533661 6 101.540858 1 -39.632753 0
O  16 1.436589 11 106.983318 6 -73.253570 0
H  17 0.963025 16 108.715992 11 -177.795139 0
C  16 1.522512 11 115.654812 6 162.793526 0
H  19 1.089899 16 111.140245 11 -57.697757 0
H  19 1.092663 16 109.606689 11 63.417494 0
H  19 1.095528 16 110.859012 11 -177.214140 0
C  13 1.543344 11 108.201339 6 -57.777879 0
H  23 1.095148 13 109.900301 11 175.483060 0
H  23 1.098640 13 108.847070 11 -68.492597 0
C  23 1.546463 13 113.979326 11 52.776137 0
H  26 1.099097 23 107.376044 13 65.644603 0
C  26 1.532307 23 111.146979 13 -176.624894 0
H  28 1.094119 26 111.258066 23 -177.190892 0
H  28 1.094177 26 111.396022 23 -56.938223 0
H  28 1.095224 26 110.806563 23 63.017767 0
$end


 --------------------------------------------------------------

                    Orbital Energies (a.u.)
 --------------------------------------------------------------

 Alpha MOs
 -- Occupied --
-19.1322 -19.1311 -19.1272 -10.2709 -10.2378 -10.2145 -10.1779 -10.1728
-10.1683 -10.1678 -10.1655 -10.1655 -10.1599  -1.0755  -1.0330  -1.0074
 -0.8422  -0.7949  -0.7525  -0.7437  -0.6929  -0.6728  -0.6243  -0.5938
 -0.5813  -0.5669  -0.5384  -0.5003  -0.4884  -0.4720  -0.4659  -0.4536
 -0.4431  -0.4307  -0.4192  -0.4123  -0.3972  -0.3878  -0.3860  -0.3706
 -0.3655  -0.3583  -0.3512  -0.3421  -0.3361  -0.3251  -0.3187  -0.3022
 -0.2956  -0.2793  -0.2683
 -- Virtual --
 -0.0120  -0.0034   0.0010   0.0048   0.0142   0.0219   0.0234   0.0328
  0.0346   0.0422   0.0463   0.0489   0.0559   0.0563   0.0698   0.0725
  0.0772   0.0823   0.0857   0.0886   0.0980   0.1017   0.1038   0.1077
  0.1124   0.1154   0.1164   0.1203   0.1238   0.1282   0.1310   0.1337
  0.1358   0.1384   0.1416   0.1439   0.1474   0.1504   0.1517   0.1547
  0.1625   0.1633   0.1653   0.1702   0.1724   0.1743   0.1762   0.1785
  0.1837   0.1848   0.1918   0.1964   0.2005   0.2042   0.2062   0.2102
  0.2169   0.2194   0.2250   0.2312   0.2350   0.2375   0.2457   0.2503
  0.2521   0.2554   0.2655   0.2763   0.2779   0.2807   0.2827   0.2899
  0.2931   0.2940   0.3051   0.3099   0.3168   0.3216   0.3227   0.3291
  0.3347   0.3369   0.3437   0.3453   0.3498   0.3517   0.3611   0.3639
  0.3776   0.3811   0.3843   0.3907   0.3937   0.3951   0.4095   0.4127
  0.4205   0.4272   0.4390   0.4485   0.4610   0.4814   0.4887   0.4991
  0.5057   0.5087   0.5287   0.5388   0.5556   0.5605   0.5770   0.5814
  0.5932   0.5936   0.6115   0.6179   0.6275   0.6358   0.6388   0.6502
  0.6558   0.6656   0.6697   0.6781   0.6811   0.6981   0.7000   0.7161
  0.7239   0.7308   0.7351   0.7427   0.7470   0.7558   0.7659   0.7729
  0.7765   0.7819   0.7837   0.7858   0.7952   0.7987   0.8052   0.8069
  0.8418   0.8442   0.8619   0.8917   0.9093   0.9268   0.9526   0.9783
  0.9802   1.0228   1.0330   1.0553   1.0754   1.0911   1.1118   1.1294
  1.1593   1.1632   1.1699   1.1834   1.1922   1.2091   1.2230   1.2394
  1.2578   1.2659   1.2881   1.2941   1.3272   1.3370   1.3566   1.3662
  1.3884   1.4045   1.4172   1.4489   1.4570   1.4640   1.4752   1.4872
  1.5048   1.5219   1.5342   1.5436   1.5509   1.5659   1.5723   1.5758
  1.5857   1.5949   1.6028   1.6126   1.6146   1.6257   1.6309   1.6396
  1.6444   1.6475   1.6589   1.6637   1.6838   1.6938   1.7003   1.7075
  1.7227   1.7351   1.7444   1.7518   1.7719   1.7771   1.7987   1.8096
  1.8156   1.8318   1.8473   1.8690   1.8754   1.8911   1.9016   1.9105
  1.9158   1.9373   1.9635   1.9730   1.9792   2.0031   2.0198   2.0249
  2.0510   2.0611   2.0794   2.0923   2.1010   2.1165   2.1334   2.1510
  2.1554   2.1671   2.2033   2.2131   2.2191   2.2394   2.2616   2.2888
  2.2995   2.3259   2.3407   2.3786   2.3938   2.4019   2.4270   2.4369
  2.4641   2.4830   2.4932   2.4958   2.5066   2.5251   2.5390   2.5497
  2.5558   2.5764   2.5858   2.5890   2.6064   2.6192   2.6385   2.6647
  2.6828   2.7017   2.7133   2.7201   2.7244   2.7398   2.7566   2.7736
  2.7905   2.8012   2.8246   2.8404   2.8519   2.8730   2.8900   2.9080
  2.9341   2.9509   2.9695   2.9854   3.0008   3.0105   3.0224   3.0331
  3.0436   3.0788   3.1053   3.1108   3.1428   3.1685   3.1853   3.1899
  3.2297   3.2411   3.2851   3.2930   3.3099   3.3296   3.3697   3.4012
  3.4364   3.4819   3.5522   3.6540   3.7734   3.7945   3.8032   3.8138
  3.8300   3.8421   3.8748   3.8902   3.9114   3.9463   4.0044   4.0337
  4.0768   4.1238   4.1434   4.1557   4.2430   4.2731   4.2986   4.3244
  4.3392   4.4270   5.1057   5.1504   5.1868   5.3739   5.4423   5.4734
  5.6120   5.6778   5.7648  23.7604  23.7698  23.8246  23.8704  23.8921
 23.9428  23.9565  23.9638  23.9830  23.9897  49.9521  49.9766  50.0268
 --------------------------------------------------------------

          Ground-State Mulliken Net Atomic Charges

     Atom                 Charge (a.u.)
  ----------------------------------------
      1 C                    -0.017346
      2 H                     0.211873
      3 C                    -0.308725
      4 H                     0.248697
      5 O                    -0.122327
      6 C                    -0.463310
      7 H                     0.178323
      8 H                     0.176857
      9 C                     0.380692
     10 H                     0.166889
     11 C                    -0.713766
     12 H                     0.138782
     13 H                     0.136400
     14 H                     0.137538
     15 C                    -0.438285
     16 H                     0.171609
     17 H                     0.152441
     18 C                    -0.478288
     19 H                     0.150206
     20 H                     0.193315
     21 C                    -0.061418
     22 O                    -0.166608
     23 C                    -0.181749
     24 O                    -0.197124
     25 H                     0.250135
     26 C                    -0.524199
     27 H                     0.151429
     28 H                     0.163974
     29 H                     0.189307
     30 H                     0.271741
     31 H                     0.202937
  ----------------------------------------
  Sum of atomic charges =    -0.000000

 -----------------------------------------------------------------
                    Cartesian Multipole Moments
 -----------------------------------------------------------------
    Charge (ESU x 10^10)
                -0.0000
    Dipole Moment (Debye)
         X      -0.1976      Y       0.5476      Z       0.2075
       Tot       0.6180
    Quadrupole Moments (Debye-Ang)
        XX     -75.5803     XY      -0.3189     YY     -81.0393
        XZ       2.6290     YZ      -0.2428     ZZ     -83.4011
    Octopole Moments (Debye-Ang^2)
       XXX     -40.6498    XXY       0.9270    XYY     -15.2826
       YYY     -16.7168    XXZ     -21.8284    XYZ       2.4646
       YYZ       8.4204    XZZ      -5.7780    YZZ      -3.5451
       ZZZ      -0.9510
    Hexadecapole Moments (Debye-Ang^3)
      XXXX   -2380.7751   XXXY       7.5989   XXYY    -491.7934
      XYYY      56.5488   YYYY    -747.1185   XXXZ      56.3216
      XXYZ     -12.0659   XYYZ     -16.3611   YYYZ     -30.7218
      XXZZ    -451.8993   XYZZ      -0.6294   YYZZ    -186.7686
      XZZZ       9.6505   YZZZ     -13.4122   ZZZZ    -357.5435
 -----------------------------------------------------------------
Archival summary:
1\1\december\OPT\ProcedureUnspecified\BasisUnspecified\31018\taweetha\MonMar2513:11:242019MonMar2513:11:242019\0\\#,OPT,ProcedureUnspecified,BasisUnspecified,\\0,1\O\C,1,1.41955\H,2,1.09765,1,108.141\O,2,1.41468,1,110.06,3,120.166,0\H,4,0.963881,2,107.112,1,-43.7393,0\C,1,1.4439,2,109.265,3,124.596,0\H,6,1.09727,1,107.44,2,-93.4882,0\C,6,1.51563,1,115.087,2,145.084,0\H,8,1.09469,6,110.942,1,60.5503,0\H,8,1.09714,6,109.897,1,-58.0534,0\C,6,1.52254,1,104.481,2,22.345,0\H,11,1.09792,6,107.197,1,71.176,0\C,11,1.52471,6,110.409,1,-170.7,0\H,13,1.09432,11,109.939,6,63.1096,0\H,13,1.0946,11,111.332,6,-178.502,0\C,11,1.53366,6,101.541,1,-39.6328,0\O,16,1.43659,11,106.983,6,-73.2536,0\H,17,0.963025,16,108.716,11,-177.795,0\C,16,1.52251,11,115.655,6,162.794,0\H,19,1.0899,16,111.14,11,-57.6978,0\H,19,1.09266,16,109.607,11,63.4175,0\H,19,1.09553,16,110.859,11,-177.214,0\C,13,1.54334,11,108.201,6,-57.7779,0\H,23,1.09515,13,109.9,11,175.483,0\H,23,1.09864,13,108.847,11,-68.4926,0\C,23,1.54646,13,113.979,11,52.7761,0\H,26,1.0991,23,107.376,13,65.6446,0\C,26,1.53231,23,111.147,13,-176.625,0\H,28,1.09412,26,111.258,23,-177.191,0\H,28,1.09418,26,111.396,23,-56.9382,0\H,28,1.09522,26,110.807,23,63.0178,0\\\@

 Total job time:  789.47s(wall), 4527.97s(cpu) 
 Mon Mar 25 13:11:24 2019

        *************************************************************
        *                                                           *
        *  Thank you very much for using Q-Chem.  Have a nice day.  *
        *                                                           *
        *************************************************************


 
User input: 2 of 3 
 
Q-Chem Developer Version!
                  Welcome to Q-Chem
     A Quantum Leap Into The Future Of Chemistry


 Q-Chem 5.1, Q-Chem, Inc., Pleasanton, CA (2018)

 Yihan Shao,  Zhengting Gan,  E. Epifanovsky,  A. T. B. Gilbert,  M. Wormit,  
 J. Kussmann,  A. W. Lange,  A. Behn,  Jia Deng,  Xintian Feng,  D. Ghosh,  
 M. Goldey,  P. R. Horn,  L. D. Jacobson,  I. Kaliman,  T. Kus,  A. Landau,  
 Jie Liu,  E. I. Proynov,  R. M. Richard,  R. P. Steele,  E. J. Sundstrom,  
 H. L. Woodcock III,  P. M. Zimmerman,  D. Zuev,  B. Albrecht,  E. Alguire,  
 S. A. Baeppler,  D. Barton,  Z. Benda,  Y. A. Bernard,  E. J. Berquist,  
 K. B. Bravaya,  H. Burton,  D. Casanova,  Chun-Min Chang,  Yunqing Chen,  
 A. Chien,  K. D. Closser,  M. P. Coons,  S. Coriani,  S. Dasgupta,  
 A. L. Dempwolff,  M. Diedenhofen,  Hainam Do,  R. G. Edgar,  Po-Tung Fang,  
 S. Faraji,  S. Fatehi,  Qingguo Feng,  K. D. Fenk,  J. Fosso-Tande,  
 J. Gayvert,  Qinghui Ge,  A. Ghysels,  G. Gidofalvi,  J. Gomes,  
 J. Gonthier,  A. Gunina,  D. Hait,  M. W. D. Hanson-Heine,  
 P. H. P. Harbach,  A. W. Hauser,  J. E. Herr,  E. G. Hohenstein,  
 Z. C. Holden,  Kerwin Hui,  B. C. Huynh,  T.-C. Jagau,  Hyunjun Ji,  
 B. Kaduk,  K. Khistyaev,  Jaehoon Kim,  P. Klunzinger,  K. Koh,  
 D. Kosenkov,  L. Koulias,  T. Kowalczyk,  C. M. Krauter,  A. Kunitsa,  
 Ka Un Lao,  A. Laurent,  K. V. Lawler,  Joonho Lee,  D. Lefrancois,  
 S. Lehtola,  D. S. Levine,  Yi-Pei Li,  You-Sheng Lin,  Fenglai Liu,  
 E. Livshits,  A. Luenser,  P. Manohar,  E. Mansoor,  S. F. Manzer,  
 Shan-Ping Mao,  Yuezhi Mao,  N. Mardirossian,  A. V. Marenich,  
 T. Markovich,  L. A. Martinez-Martinez,  S. A. Maurer,  N. J. Mayhall,  
 S. C. McKenzie,  J.-M. Mewes,  A. F. Morrison,  J. W. Mullinax,  K. Nanda,  
 T. S. Nguyen-Beck,  R. Olivares-Amaya,  J. A. Parkhill,  T. M. Perrine,  
 F. Plasser,  P. Pokhilko,  S. Prager,  A. Prociuk,  E. Ramos,  D. R. Rehn,  
 F. Rob,  M. Schneider,  N. Sergueev,  S. M. Sharada,  S. Sharma,  
 D. W. Small,  T. Stauch,  T. Stein,  Yu-Chuan Su,  A. J. W. Thom,  
 A. Tkatchenko,  T. Tsuchimochi,  N. M. Tubman,  L. Vogt,  M. L. Vidal,  
 O. Vydrov,  M. A. Watson,  J. Wenzel,  M. de Wergifosse,  T. A. Wesolowski,  
 A. White,  J. Witte,  A. Yamada,  Jun Yang,  K. Yao,  S. Yeganeh,  
 S. R. Yost,  Zhi-Qiang You,  A. Zech,  Igor Ying Zhang,  Xing Zhang,  
 Yan Zhao,  Ying Zhu,  B. R. Brooks,  G. K. L. Chan,  C. J. Cramer,  
 M. S. Gordon,  W. J. Hehre,  A. Klamt,  M. W. Schmidt,  C. D. Sherrill,  
 D. G. Truhlar,  A. Aspuru-Guzik,  R. Baer,  A. T. Bell,  N. A. Besley,  
 Jeng-Da Chai,  A. E. DePrince, III,  R. A. DiStasio Jr.,  A. Dreuw,  
 B. D. Dunietz,  T. R. Furlani,  Chao-Ping Hsu,  Yousung Jung,  Jing Kong,  
 D. S. Lambrecht,  WanZhen Liang,  C. Ochsenfeld,  V. A. Rassolov,  
 L. V. Slipchenko,  J. E. Subotnik,  T. Van Voorhis,  J. M. Herbert,  
 A. I. Krylov,  P. M. W. Gill,  M. Head-Gordon

 Contributors to earlier versions of Q-Chem not listed above: 
 R. D. Adamson,  B. Austin,  J. Baker,  G. J. O. Beran,  K. Brandhorst,  
 S. T. Brown,  E. F. C. Byrd,  A. K. Chakraborty,  C.-L. Cheng,  
 Siu Hung Chien,  D. M. Chipman,  D. L. Crittenden,  H. Dachsel,  
 R. J. Doerksen,  A. D. Dutoi,  L. Fusti-Molnar,  W. A. Goddard III,  
 A. Golubeva-Zadorozhnaya,  S. R. Gwaltney,  G. Hawkins,  A. Heyden,  
 S. Hirata,  G. Kedziora,  F. J. Keil,  C. Kelley,  Jihan Kim,  R. A. King,  
 R. Z. Khaliullin,  P. P. Korambath,  W. Kurlancheek,  A. M. Lee,  M. S. Lee,  
 S. V. Levchenko,  Ching Yeh Lin,  D. Liotard,  R. C. Lochan,  I. Lotan,  
 P. E. Maslen,  N. Nair,  D. P. O'Neill,  D. Neuhauser,  E. Neuscamman,  
 C. M. Oana,  R. Olson,  B. Peters,  R. Peverati,  P. A. Pieniazek,  
 Y. M. Rhee,  J. Ritchie,  M. A. Rohrdanz,  E. Rosta,  N. J. Russ,  
 H. F. Schaefer III,  N. E. Schultz,  N. Shenvi,  A. C. Simmonett,  A. Sodt,  
 D. Stuck,  K. S. Thanthiriwatte,  V. Vanovschi,  Tao Wang,  A. Warshel,  
 C. F. Williams,  Q. Wu,  X. Xu,  W. Zhang

 Please cite Q-Chem as follows:
 Y. Shao et al., Mol. Phys. 113, 184-215 (2015)
 DOI: 10.1080/00268976.2014.952696

 Q-Chem 5.1.2 for Intel X86 EM64T Linux

 Parts of Q-Chem use Armadillo 8.300.2 (Tropical Shenanigans).
 http://arma.sourceforge.net/

 Q-Chem begins on Mon Mar 25 13:11:24 2019  

Host: 
0

     Scratch files written to /scratch/taweetham/qchem3763//
The previous job contains 0 fragments, simply inherited here
Input Ideriv = 2
Curr. Ideriv = -1
Max.  Ideriv = 2

Checking the input file for inconsistencies... 	...done.

--------------------------------------------------------------
User input:
--------------------------------------------------------------

$molecule
read
$end

$rem
   job_type 	frequency
   basis 	6-311++g**
   mem_total	32000
   method 	b3lyp
$end

--------------------------------------------------------------
 ----------------------------------------------------------------
             Standard Nuclear Orientation (Angstroms)
    I     Atom           X                Y                Z
 ----------------------------------------------------------------
    1      C      -0.1995620957     0.4812885880     0.2539708629
    2      H      -0.1669638969     0.1610213772     1.3036322425
    3      C       0.2873080689    -0.6892817021    -0.5891433619
    4      H       0.3669766639    -0.3697635833    -1.6358350634
    5      O      -0.7804856133    -1.6582001088    -0.5125298000
    6      C       1.6412525759    -1.1869681200    -0.1240984756
    7      H       1.5751888818    -1.5328117457     0.9150056786
    8      H       1.9758210558    -2.0348120693    -0.7303744211
    9      C       2.6526156965    -0.0207624578    -0.2397699630
   10      H       2.7436821137     0.2238177973    -1.3074313074
   11      C       4.0378488721    -0.4363710136     0.2665540908
   12      H       4.4149499490    -1.3066162284    -0.2789409481
   13      H       4.7652683219     0.3723963676     0.1483189609
   14      H       4.0008419996    -0.6997124568     1.3290026616
   15      C       2.1523386707     1.2508496125     0.4842964590
   16      H       2.8554300646     2.0689989396     0.2955041769
   17      H       2.1761748533     1.0678112256     1.5673193263
   18      C       0.7256230804     1.6810507415     0.0826475604
   19      H       0.4042104052     2.5235529762     0.7031547947
   20      H       0.7047270286     2.0230035035    -0.9566619864
   21      C      -1.6853913451     0.5335165114    -0.1224614153
   22      O      -1.7623112627     1.0657105296    -1.4546182004
   23      C      -1.9899034732    -0.9965689187    -0.1739088178
   24      O      -2.4431471726    -1.4325403290     1.0933031146
   25      H      -2.6893936079     1.1419996149    -1.7038478296
   26      C      -2.5785344219     1.3207583249     0.8265324001
   27      H      -3.6264098378     1.2658699268     0.5116892728
   28      H      -2.2770876017     2.3710160599     0.8272342094
   29      H      -2.5195411464     0.9255399014     1.8405348636
   30      H      -2.3411312126    -2.3907205972     1.1167508432
   31      H      -2.7367654171    -1.2354211395    -0.9420124247
 ----------------------------------------------------------------
 Molecular Point Group                 C1    NOp =  1
 Largest Abelian Subgroup              C1    NOp =  1
 Nuclear Repulsion Energy =   915.5821556012 hartrees
 There are       51 alpha and       51 beta electrons
 Requested basis set is 6-311++G(d,p)
 There are 168 shells and 412 basis functions

 Total QAlloc Memory Limit  32000 MB
 Mega-Array Size       188 MB
 MEM_STATIC part       192 MB
 A cutoff of  1.0D-11 yielded  12177 shell pairs
 There are     73662 function pairs (     78215 Cartesian)

 -------------------------------------------------------
 OpenMP Integral Computing Module                       
 Release: version 1.0, May 2013, Q-Chem Inc. Pittsburgh 
 -------------------------------------------------------
 Integral Job Info:
 Integral job number is                      11
 Integral operator is                         1
 short-range coefficients                     0
 long-range coefficients              100000000
 Omega coefficients                           0
 if combine SR and LR in K                    0
 Integral screening is                        0
 Integral computing path is                   2
 max size of driver memory is            800000
 size of driver memory is                593474
 size of scratch memory is              2361544
 max col of scratch BK array               1296
 max len of scratch array in speh3          155
 max len of scratch index in speh4           18
 max int batch size is                      520
 min int batch size is                       52
 fixed nKL is                                52
 max L of basis functions is                  2
 order of int derivative is                   0
 number of shells is                        168
 number of basis is                         425
 number of cartesian basis is               425
 number of contracted shell pairs         12177
 number of primitive shell pairs          26417
 maxK2 (contraction) of shell pair           36
 max number of K2 of shell pair               1
 max number of CS2 of shell pair           2194
 max number of PS2 of shell pair           3828
 mem total for path MDJ                  609356
 -------------------------------------------------------
 Smallest overlap matrix eigenvalue = 8.96E-07

 Q-Chem warning in module stvman/mkSTV.C, line 306:

 Overlap eigenvalue is smaller than square root of threshold
 Use THRESH >= 12 to get rid of this warning

 Linear dependence detected in AO basis
 Tighter screening thresholds may be required for diffuse basis sets
 Use S2THRESH > 14 and THRESH = 14 in case of SCF convergence issues
 Number of orthogonalized atomic orbitals = 411
 Maximum deviation from orthogonality = 1.326E-10
 Guess from superposition of atomic densities
 Warning:  Energy on first SCF cycle will be non-variational
 SAD guess density has 102.000000 electrons

 -----------------------------------------------------------------------
  General SCF calculation program by
  Eric Jon Sundstrom, Paul Horn, Yuezhi Mao, Dmitri Zuev, Alec White,
  David Stuck, Shaama M.S., Shane Yost, Joonho Lee, David Small,
  Daniel Levine, Susi Lehtola, Hugh Burton, Evgeny Epifanovsky
 -----------------------------------------------------------------------
 Exchange:     0.2000 Hartree-Fock + 0.0800 Slater + 0.7200 B88
 Correlation:  0.1900 VWN1RPA + 0.8100 LYP
 Using SG-1 standard quadrature grid
 using 6 threads for integral computing
 -------------------------------------------------------
 OpenMP Integral computing Module                
 Release: version 2.0, May 2017, Q-Chem Inc. Pleasanton 
 -------------------------------------------------------
 -------------------------------------------------------
 OpenMP BLAS3 based DFT computing Module                
 Release: version 1.0, May 2013, Q-Chem Inc. Pittsburgh 
 -------------------------------------------------------
 A restricted SCF calculation will be
 performed using DIIS
 SCF converges when DIIS error is below 1.0e-08
 ---------------------------------------
  Cycle       Energy         DIIS error
 ---------------------------------------
    1    -620.3439661236      3.03e-02  
    2    -617.4541428104      3.98e-03  
    3    -617.2469112481      5.29e-03  
    4    -617.7543914565      6.02e-04  
    5    -617.7593713818      2.42e-04  
    6    -617.7603191815      5.42e-05  
    7    -617.7603579265      2.47e-05  
    8    -617.7603672685      3.91e-06  
    9    -617.7603674858      1.54e-06  
   10    -617.7603675249      4.50e-07  
   11    -617.7603675281      1.44e-07  
   12    -617.7603675284      3.68e-08  
   13    -617.7603675284      1.12e-08  
   14    -617.7603675285      3.29e-09  Convergence criterion met
 ---------------------------------------
 SCF time:   CPU 542.75s  wall 95.00s 
 SCF   energy in the final basis set =     -617.7603675285
 Total energy in the final basis set =     -617.7603675285

 --------------------------------------------------------------

                    Orbital Energies (a.u.)
 --------------------------------------------------------------

 Alpha MOs
 -- Occupied --
-19.1322 -19.1311 -19.1272 -10.2709 -10.2378 -10.2145 -10.1779 -10.1728
-10.1683 -10.1678 -10.1655 -10.1655 -10.1599  -1.0755  -1.0330  -1.0074
 -0.8422  -0.7949  -0.7525  -0.7437  -0.6929  -0.6728  -0.6243  -0.5938
 -0.5813  -0.5669  -0.5384  -0.5003  -0.4884  -0.4720  -0.4659  -0.4536
 -0.4431  -0.4307  -0.4192  -0.4123  -0.3972  -0.3878  -0.3860  -0.3706
 -0.3655  -0.3583  -0.3512  -0.3421  -0.3361  -0.3251  -0.3187  -0.3022
 -0.2956  -0.2793  -0.2683
 -- Virtual --
 -0.0120  -0.0034   0.0010   0.0048   0.0142   0.0219   0.0233   0.0328
  0.0346   0.0422   0.0463   0.0489   0.0559   0.0563   0.0698   0.0725
  0.0772   0.0823   0.0857   0.0886   0.0980   0.1017   0.1038   0.1077
  0.1124   0.1154   0.1164   0.1203   0.1238   0.1282   0.1310   0.1337
  0.1358   0.1384   0.1416   0.1439   0.1474   0.1504   0.1517   0.1547
  0.1625   0.1633   0.1653   0.1702   0.1724   0.1743   0.1762   0.1785
  0.1837   0.1848   0.1918   0.1964   0.2005   0.2042   0.2062   0.2102
  0.2169   0.2194   0.2250   0.2312   0.2350   0.2375   0.2457   0.2503
  0.2521   0.2554   0.2655   0.2763   0.2779   0.2807   0.2827   0.2899
  0.2931   0.2940   0.3050   0.3099   0.3168   0.3216   0.3227   0.3291
  0.3347   0.3369   0.3437   0.3453   0.3498   0.3518   0.3611   0.3639
  0.3775   0.3810   0.3843   0.3907   0.3937   0.3951   0.4095   0.4127
  0.4205   0.4272   0.4390   0.4485   0.4610   0.4814   0.4887   0.4992
  0.5057   0.5087   0.5287   0.5388   0.5556   0.5605   0.5770   0.5814
  0.5932   0.5936   0.6115   0.6179   0.6275   0.6358   0.6388   0.6502
  0.6558   0.6656   0.6697   0.6781   0.6811   0.6981   0.7000   0.7161
  0.7239   0.7308   0.7351   0.7427   0.7470   0.7558   0.7659   0.7729
  0.7765   0.7819   0.7837   0.7858   0.7952   0.7987   0.8052   0.8069
  0.8418   0.8442   0.8619   0.8917   0.9093   0.9268   0.9526   0.9783
  0.9802   1.0228   1.0330   1.0553   1.0754   1.0911   1.1118   1.1294
  1.1593   1.1632   1.1699   1.1834   1.1922   1.2091   1.2230   1.2394
  1.2578   1.2659   1.2881   1.2941   1.3272   1.3370   1.3566   1.3662
  1.3884   1.4045   1.4172   1.4489   1.4570   1.4640   1.4752   1.4872
  1.5048   1.5219   1.5342   1.5436   1.5509   1.5659   1.5723   1.5758
  1.5857   1.5949   1.6028   1.6126   1.6146   1.6257   1.6309   1.6395
  1.6444   1.6475   1.6589   1.6636   1.6838   1.6938   1.7003   1.7075
  1.7227   1.7351   1.7444   1.7518   1.7719   1.7771   1.7987   1.8096
  1.8156   1.8318   1.8473   1.8690   1.8754   1.8911   1.9016   1.9105
  1.9158   1.9373   1.9635   1.9730   1.9792   2.0031   2.0198   2.0249
  2.0510   2.0611   2.0794   2.0923   2.1010   2.1165   2.1334   2.1510
  2.1554   2.1671   2.2033   2.2131   2.2191   2.2394   2.2616   2.2888
  2.2995   2.3259   2.3406   2.3786   2.3938   2.4019   2.4270   2.4369
  2.4641   2.4830   2.4932   2.4958   2.5066   2.5251   2.5390   2.5497
  2.5558   2.5764   2.5858   2.5890   2.6064   2.6192   2.6385   2.6647
  2.6828   2.7017   2.7133   2.7201   2.7244   2.7398   2.7566   2.7737
  2.7905   2.8012   2.8246   2.8404   2.8519   2.8730   2.8900   2.9080
  2.9341   2.9509   2.9695   2.9854   3.0008   3.0105   3.0224   3.0331
  3.0436   3.0788   3.1052   3.1108   3.1428   3.1685   3.1853   3.1899
  3.2297   3.2411   3.2851   3.2930   3.3099   3.3296   3.3697   3.4012
  3.4364   3.4819   3.5522   3.6540   3.7734   3.7945   3.8032   3.8138
  3.8300   3.8421   3.8748   3.8902   3.9114   3.9463   4.0044   4.0337
  4.0768   4.1237   4.1434   4.1557   4.2430   4.2731   4.2986   4.3244
  4.3392   4.4270   5.1057   5.1504   5.1868   5.3739   5.4423   5.4734
  5.6120   5.6778   5.7648  23.7604  23.7698  23.8246  23.8704  23.8921
 23.9428  23.9565  23.9638  23.9830  23.9897  49.9521  49.9766  50.0268
 --------------------------------------------------------------

          Ground-State Mulliken Net Atomic Charges

     Atom                 Charge (a.u.)
  ----------------------------------------
      1 C                    -0.017261
      2 H                     0.211834
      3 C                    -0.308561
      4 H                     0.248661
      5 O                    -0.122434
      6 C                    -0.463333
      7 H                     0.178312
      8 H                     0.176867
      9 C                     0.381030
     10 H                     0.166928
     11 C                    -0.713765
     12 H                     0.138784
     13 H                     0.136409
     14 H                     0.137512
     15 C                    -0.438442
     16 H                     0.171598
     17 H                     0.152426
     18 C                    -0.478143
     19 H                     0.150209
     20 H                     0.193213
     21 C                    -0.062115
     22 O                    -0.166590
     23 C                    -0.181392
     24 O                    -0.197075
     25 H                     0.250141
     26 C                    -0.524162
     27 H                     0.151396
     28 H                     0.163969
     29 H                     0.189291
     30 H                     0.271734
     31 H                     0.202960
  ----------------------------------------
  Sum of atomic charges =    -0.000000

 -----------------------------------------------------------------
                    Cartesian Multipole Moments
 -----------------------------------------------------------------
    Charge (ESU x 10^10)
                -0.0000
    Dipole Moment (Debye)
         X      -0.2027      Y       0.5468      Z       0.2044
       Tot       0.6179
    Quadrupole Moments (Debye-Ang)
        XX     -75.5675     XY      -0.2478     YY     -81.0523
        XZ       2.6199     YZ      -0.2266     ZZ     -83.4021
    Octopole Moments (Debye-Ang^2)
       XXX     -41.3449    XXY       1.0259    XYY     -15.2652
       YYY     -15.9550    XXZ     -22.5363    XYZ       2.2047
       YYZ       7.7831    XZZ      -5.8691    YZZ      -3.3591
       ZZZ      -3.2234
    Hexadecapole Moments (Debye-Ang^3)
      XXXX   -2380.9694   XXXY      -0.7536   XXYY    -493.0318
      XYYY      49.2232   YYYY    -745.5043   XXXZ      57.6147
      XXYZ     -10.8391   XYYZ     -16.3138   YYYZ     -30.4132
      XXZZ    -452.3129   XYZZ      -2.8877   YYZZ    -186.3557
      XZZZ      11.1311   YZZZ     -12.1699   ZZZZ    -357.3750
 -----------------------------------------------------------------
 Calculating MO derivatives via CPSCF
XF: myseg = 0
XF: NBas: 412, NBas6D: 425
XF: NpeAtoms: 31
 D1JvT checksum  = 8493132 152247.9804683697
 D1KAT checksum  = 19686984 11747.2194623110
   1         3          93      0.229579    0.017748
   2         3          93      0.024695    0.001931
   3         3          93      0.001539    0.000130
   4        69          27      0.000057    0.000008
   5        96           0      0.000000    0.000000    Roots Converged
 Time for AOints: 1712.2 s (CPU) 291.4 s (wall)
 ------------------------------------------------------------------------------
                     AOints        : Timing summary (seconds)
 ------------------------------------------------------------------------------
     job step          cpu (% of tot)      sys (% of tot)     wall (% of tot)
 ------------------------------------------------------------------------------
  cpscf_lag         0.4419E+04 (24.6)   0.1260E-03 (14.5)   0.7472E+03 (24.3)
  iterzp            0.1183E+05 (65.8)   0.6820E-03 (78.5)   0.2028E+04 (65.9)
  make_fx           0.0000E+00 ( 0.0)   0.0000E+00 ( 0.0)   0.0000E+00 ( 0.0)
  AOints            0.1712E+04 ( 9.5)   0.3900E-04 ( 4.5)   0.2914E+03 ( 9.5)
 ------------------------------------------------------------------------------
   Grand Totals     0.1797E+05          0.8690E-03          0.3074E+04
 ------------------------------------------------------------------------------
 Calculating analytic Hessian of the SCF energy
 Polarizability Matrix (a.u.)
            1           2           3
    1-149.3592417   1.5543627   0.1283529
    2   1.5543627-122.3617784  -0.2809049
    3   0.1283529  -0.2809049-110.2679309

 Direct stationary perturbation theory relativistic correction:

 rels  =       0.177350501590
 relv  =      -0.945021905242
 rel2e =       0.472151124367
 E_rel =      -0.295520279284

 Hessian of the SCF Energy
            1           2           3           4           5           6
    1   0.4975854   0.0408290   0.0084010  -0.0510146   0.0018583  -0.0116903
    2   0.0408290   0.4992886  -0.0283987   0.0016234  -0.0674270   0.0664556
    3   0.0084010  -0.0283987   0.5759243  -0.0088484   0.0690809  -0.2717449
    4  -0.0510146   0.0016234  -0.0088484   0.0603117  -0.0015452   0.0105720
    5   0.0018583  -0.0674270   0.0690809  -0.0015452   0.0772159  -0.0734441
    6  -0.0116903   0.0664556  -0.2717449   0.0105720  -0.0734441   0.3011793
    7  -0.0839166   0.0244057   0.0188737  -0.0007565  -0.0001597   0.0015470
    8   0.0359725  -0.1188998  -0.0439805  -0.0026461   0.0051510   0.0043401
    9   0.0223008  -0.0352115  -0.1175134   0.0135434  -0.0273893  -0.0233401
   10   0.0006268  -0.0014776   0.0109227  -0.0003669   0.0013292   0.0009785
   11   0.0010959   0.0057464  -0.0259765   0.0021737  -0.0036190  -0.0031364
   12   0.0008593   0.0028762  -0.0200709   0.0013960  -0.0026315  -0.0009520
   13  -0.0122048  -0.0155717  -0.0021575   0.0001645   0.0010748  -0.0004862
   14  -0.0243918  -0.0420183  -0.0000355  -0.0008354   0.0011002   0.0003391
   15  -0.0107463  -0.0182766   0.0029748  -0.0008569   0.0015041   0.0025534
   16  -0.0138499   0.0118451   0.0004095   0.0002736  -0.0007149  -0.0013930
   17   0.0273579  -0.0101218   0.0084377  -0.0004935   0.0014345   0.0012879
   18   0.0169672  -0.0064006   0.0065845   0.0013524  -0.0007569   0.0005902
   19   0.0013790  -0.0010660  -0.0014609   0.0001064   0.0000530   0.0008009
   20  -0.0005230   0.0002144   0.0013905   0.0004124  -0.0003045  -0.0005145
   21   0.0009242  -0.0009967   0.0003702  -0.0002699   0.0004597   0.0010464
   22  -0.0051691   0.0003805  -0.0033628   0.0001277  -0.0003623  -0.0003151
   23   0.0013908   0.0008380   0.0018091  -0.0000516   0.0000973  -0.0001149
   24  -0.0016887   0.0000628  -0.0003250  -0.0002063   0.0001796   0.0005233
   25   0.0026919   0.0015775   0.0011133  -0.0002191  -0.0000790   0.0002923
   26  -0.0002886   0.0011842  -0.0000794   0.0000784  -0.0001145  -0.0000625
   27   0.0007586   0.0002256   0.0000840  -0.0000137  -0.0000521   0.0001367
   28  -0.0002601  -0.0000239  -0.0000154   0.0001313  -0.0000129  -0.0002468
   29  -0.0000196  -0.0000600  -0.0000761  -0.0000018  -0.0001825  -0.0000531
   30   0.0001078  -0.0001614   0.0001917  -0.0002314   0.0000200   0.0000308
   31   0.0001623   0.0001107  -0.0000481  -0.0000237  -0.0000116   0.0000306
   32  -0.0003906  -0.0007433  -0.0000859   0.0000070   0.0000732   0.0000445
   33  -0.0002431  -0.0004362   0.0001914   0.0000134   0.0000302  -0.0000437
   34   0.0003927   0.0002519   0.0000835   0.0000004  -0.0000115   0.0000173
   35  -0.0000682  -0.0000588   0.0000437  -0.0000060   0.0000080  -0.0000040
   36  -0.0000067   0.0000832  -0.0000539  -0.0000136  -0.0000096   0.0000066
   37   0.0001805  -0.0002878   0.0000032   0.0000007   0.0000038   0.0000219
   38  -0.0000175  -0.0000225  -0.0000312   0.0000097   0.0000058  -0.0000122
   39  -0.0000281   0.0000295  -0.0000861  -0.0000039   0.0000087   0.0000092
   40   0.0000552  -0.0000154  -0.0000392  -0.0000432   0.0000068   0.0000320
   41   0.0000042   0.0000428   0.0000255   0.0000183   0.0000153  -0.0000108
   42  -0.0000049   0.0000283  -0.0000828  -0.0000331   0.0000022   0.0000375
   43  -0.0326091  -0.0025194  -0.0055878   0.0008475   0.0014553  -0.0003991
   44  -0.0274553   0.0069604  -0.0068463  -0.0002295   0.0012057  -0.0003547
   45   0.0027054  -0.0017389   0.0017476   0.0014434   0.0003226   0.0002120
   46  -0.0055099   0.0035449  -0.0021902   0.0002670   0.0004229   0.0000235
   47   0.0019238  -0.0001163   0.0005703   0.0000850  -0.0000537  -0.0000889
   48  -0.0013296   0.0009342  -0.0003032  -0.0001935  -0.0003543   0.0003811
   49   0.0017237   0.0012398  -0.0013742  -0.0003138  -0.0003721   0.0000858
   50  -0.0007447   0.0000315  -0.0006548  -0.0001721   0.0004474  -0.0002728
   51   0.0010631   0.0002544  -0.0001375  -0.0009370  -0.0007182   0.0003796
   52  -0.1117767  -0.0492041   0.0106759  -0.0011328  -0.0014268   0.0004482
   53  -0.0440091  -0.1500934   0.0119100  -0.0065628  -0.0107950   0.0022156
   54   0.0085620   0.0124820  -0.0812113   0.0177541   0.0280218  -0.0037754
   55   0.0072876  -0.0164549  -0.0141009   0.0006146   0.0008811   0.0002116
   56   0.0075329  -0.0204005  -0.0159759   0.0004128   0.0006169   0.0005033
   57  -0.0025523   0.0046426   0.0021773  -0.0005142  -0.0001543   0.0005730
   58  -0.0009826  -0.0073223   0.0213029  -0.0020449  -0.0037153  -0.0000188
   59  -0.0005830  -0.0098943   0.0250359  -0.0029443  -0.0036249   0.0003139
   60   0.0019757   0.0022097  -0.0039098   0.0003293   0.0004974   0.0010967
   61  -0.1530453   0.0008646  -0.0101908  -0.0005811   0.0008699   0.0000200
   62   0.0030514  -0.0780927   0.0015991   0.0092814  -0.0023239   0.0025110
   63  -0.0185033  -0.0007043  -0.0754780  -0.0293339   0.0050208  -0.0101396
   64  -0.0052319   0.0167220  -0.0406407  -0.0078561   0.0013251  -0.0020589
   65   0.0035056   0.0001978   0.0057084   0.0001630   0.0004437  -0.0002063
   66  -0.0098482   0.0093571  -0.0226889  -0.0030377   0.0003449   0.0007574
   67  -0.0176315  -0.0315552  -0.0013219   0.0006772  -0.0001245  -0.0002347
   68  -0.0268693  -0.0113998  -0.0059423   0.0006719   0.0004556   0.0004504
   69  -0.0083568  -0.0139259   0.0067041  -0.0011600  -0.0004234  -0.0016847
   70  -0.0009888   0.0005899  -0.0020173   0.0000051  -0.0003400   0.0008993
   71  -0.0001663  -0.0000351  -0.0004651  -0.0004881  -0.0003400   0.0002044
   72  -0.0005287   0.0010401  -0.0013685   0.0007435   0.0001238   0.0012236
   73   0.0014789   0.0004661  -0.0010243  -0.0002497   0.0000427   0.0001062
   74  -0.0011536  -0.0011727   0.0018504   0.0005410   0.0002759   0.0001381
   75   0.0010892   0.0027949  -0.0074998  -0.0020668   0.0004002  -0.0003216
   76  -0.0207375   0.0191787   0.0191308   0.0014304  -0.0005177   0.0008766
   77   0.0021339   0.0014651   0.0025935   0.0004668   0.0000534  -0.0002105
   78   0.0002642   0.0036620   0.0077523  -0.0003586   0.0001717   0.0001174
   79   0.0001848   0.0026316   0.0036574   0.0003332  -0.0001562   0.0000003
   80   0.0010353  -0.0015536  -0.0028891  -0.0002298   0.0000467  -0.0001642
   81   0.0011586  -0.0019778  -0.0028144   0.0001409  -0.0001764   0.0002536
   82   0.0010482  -0.0003964  -0.0007633  -0.0001005   0.0000596  -0.0000898
   83  -0.0009297   0.0005547   0.0002109   0.0000307  -0.0000412  -0.0000505
   84  -0.0006719   0.0007881   0.0004782   0.0000919   0.0001004   0.0000332
   85   0.0004156  -0.0006117   0.0002905  -0.0005332   0.0003140  -0.0000025
   86  -0.0002071   0.0004688   0.0001047   0.0002111   0.0001756   0.0000380
   87  -0.0010296   0.0005791   0.0000149   0.0003660  -0.0001676   0.0007377
   88   0.0002087   0.0001566   0.0000220  -0.0001130  -0.0001837  -0.0000539
   89   0.0002923   0.0002202   0.0001590  -0.0001948  -0.0000672  -0.0000821
   90  -0.0002709  -0.0000582   0.0002388   0.0001532  -0.0000886   0.0000227
   91  -0.0004931   0.0000884   0.0002573   0.0000577   0.0000370   0.0000253
   92  -0.0001664  -0.0051030   0.0009080   0.0002148   0.0000711  -0.0000595
   93   0.0003622  -0.0002186  -0.0001459   0.0001794   0.0000774   0.0001006
            7           8           9          10          11          12
    1  -0.0839166   0.0359725   0.0223008   0.0006268   0.0010959   0.0008593
    2   0.0244057  -0.1188998  -0.0352115  -0.0014776   0.0057464   0.0028762
    3   0.0188737  -0.0439805  -0.1175134   0.0109227  -0.0259765  -0.0200709
    4  -0.0007565  -0.0026461   0.0135434  -0.0003669   0.0021737   0.0013960
    5  -0.0001597   0.0051510  -0.0273893   0.0013292  -0.0036190  -0.0026315
    6   0.0015470   0.0043401  -0.0233401   0.0009785  -0.0031364  -0.0009520
    7   0.5141574  -0.0481263  -0.0154247  -0.0472431   0.0019260   0.0107681
    8  -0.0481263   0.4545193  -0.0359952   0.0027627  -0.0655907   0.0608290
    9  -0.0154247  -0.0359952   0.5752613   0.0073429   0.0612910  -0.2779546
   10  -0.0472431   0.0027627   0.0073429   0.0655235   0.0082695  -0.0142608
   11   0.0019260  -0.0655907   0.0612910   0.0082695   0.0804945  -0.0704022
   12   0.0107681   0.0608290  -0.2779546  -0.0142608  -0.0704022   0.2999529
   13  -0.1045392  -0.0568943   0.0127710  -0.0163376  -0.0190876   0.0059281
   14  -0.0230579  -0.1398755   0.0012078  -0.0188360  -0.0139556   0.0041398
   15   0.0167075   0.0072788  -0.0597647   0.0240249   0.0217932   0.0055084
   16  -0.1560162   0.0421303  -0.0318361  -0.0008084   0.0020766  -0.0007652
   17   0.0524018  -0.0999314   0.0162315   0.0084703  -0.0029303   0.0028333
   18  -0.0375803   0.0189299  -0.0947224  -0.0287245   0.0149146  -0.0105747
   19  -0.0000753   0.0112565  -0.0314693  -0.0049251   0.0021943  -0.0014945
   20  -0.0012966  -0.0046237   0.0108060   0.0016734  -0.0000501   0.0006253
   21   0.0010214   0.0045964  -0.0131089  -0.0020581   0.0008676   0.0007281
   22  -0.0096106   0.0250816   0.0194561   0.0010847  -0.0007795  -0.0002451
   23   0.0026710  -0.0090191  -0.0061080  -0.0001572   0.0000596   0.0002868
   24  -0.0032273   0.0097933   0.0062271   0.0006699   0.0000446   0.0008460
   25  -0.0283950  -0.0245312  -0.0003467   0.0013068  -0.0008254   0.0011311
   26  -0.0047513   0.0097338  -0.0033878   0.0011551   0.0001857   0.0004907
   27  -0.0046597  -0.0087449   0.0008629  -0.0011159  -0.0001482  -0.0005649
   28   0.0005165  -0.0009034   0.0022373  -0.0007513  -0.0000850  -0.0006674
   29   0.0011925  -0.0000206   0.0012162  -0.0005488   0.0003964  -0.0006265
   30  -0.0009111   0.0002732  -0.0008076   0.0005511  -0.0004738   0.0007691
   31  -0.0007524  -0.0032240   0.0010159  -0.0000495   0.0001571  -0.0002791
   32  -0.0007215  -0.0050785   0.0010108   0.0001194   0.0000333  -0.0002278
   33  -0.0002646   0.0010604  -0.0012929  -0.0000039  -0.0003398   0.0005297
   34   0.0000933   0.0000403  -0.0003027   0.0000077   0.0000153   0.0000336
   35  -0.0000531   0.0000386   0.0001816   0.0000183  -0.0000215   0.0000062
   36   0.0001052   0.0002245   0.0000737  -0.0000300   0.0000290  -0.0000363
   37   0.0004193  -0.0019995   0.0004584  -0.0000066   0.0000655  -0.0000907
   38   0.0004245   0.0003732   0.0001170  -0.0000642   0.0000232  -0.0000133
   39  -0.0001534  -0.0005627   0.0007429   0.0000951  -0.0000468  -0.0000192
   40  -0.0000831   0.0003465  -0.0002117   0.0000293  -0.0001774   0.0002791
   41  -0.0001904  -0.0000280  -0.0000520  -0.0000620  -0.0000057  -0.0000220
   42   0.0000667  -0.0000646   0.0003811   0.0002521  -0.0001144   0.0001482
   43   0.0020678  -0.0009308  -0.0004770  -0.0000314   0.0001015  -0.0001759
   44  -0.0009393   0.0002219  -0.0006004  -0.0000236  -0.0000318  -0.0003426
   45  -0.0009936  -0.0008417  -0.0002048   0.0000204   0.0000623   0.0000684
   46  -0.0002026   0.0006486   0.0003013   0.0000462  -0.0000764  -0.0000899
   47   0.0012030  -0.0001254   0.0002397  -0.0000765   0.0000232  -0.0000351
   48   0.0004987  -0.0000078   0.0001137  -0.0000188   0.0000108  -0.0000445
   49  -0.0002119   0.0000552  -0.0000866  -0.0000551   0.0000844   0.0001828
   50   0.0001123  -0.0001879  -0.0001510   0.0000859  -0.0000725   0.0001246
   51   0.0001833   0.0000243   0.0000802   0.0001382   0.0000806   0.0001751
   52   0.0071636  -0.0007741  -0.0063270   0.0003025   0.0005290   0.0003466
   53  -0.0162744  -0.0281400   0.0014918  -0.0006402   0.0014285   0.0013352
   54  -0.0110533  -0.0128094   0.0035589  -0.0003048  -0.0007347   0.0001789
   55  -0.0027827  -0.0015318   0.0016401  -0.0001110   0.0001338  -0.0000009
   56  -0.0037054  -0.0006134   0.0031460  -0.0000222   0.0001709  -0.0001172
   57   0.0006576   0.0005606   0.0002333  -0.0002082   0.0002605   0.0005474
   58   0.0002550   0.0010014   0.0005397   0.0003086   0.0000375  -0.0004336
   59  -0.0004627   0.0004757   0.0024074   0.0004886  -0.0001527  -0.0007623
   60   0.0001035  -0.0008075   0.0001238  -0.0002915   0.0001308   0.0005734
   61  -0.0245953   0.0257597   0.0048996   0.0002573  -0.0008878  -0.0007047
   62   0.0255950  -0.0081626   0.0040571  -0.0006932   0.0005203   0.0007933
   63   0.0173636  -0.0053465   0.0094378   0.0018053  -0.0001464  -0.0017029
   64  -0.0013928  -0.0009718   0.0001681  -0.0004523   0.0010287  -0.0012830
   65  -0.0009052  -0.0017601  -0.0000726   0.0002954  -0.0004637   0.0005016
   66   0.0009702  -0.0006245  -0.0019630  -0.0007958   0.0000821   0.0011044
   67  -0.0586950  -0.0093466   0.0013053   0.0034213   0.0037534  -0.0009050
   68  -0.0059165   0.0189491   0.0075813  -0.0030501  -0.0032218   0.0005453
   69   0.0094598   0.0088971  -0.0014433   0.0003776   0.0000181   0.0000462
   70   0.0041545   0.0054543   0.0049945  -0.0020106  -0.0017406   0.0003763
   71  -0.0013169  -0.0016005  -0.0021259   0.0005611   0.0006259  -0.0000272
   72  -0.0051175  -0.0070352  -0.0055099   0.0015054   0.0017387  -0.0000204
   73  -0.0003413  -0.0006896  -0.0000199   0.0000838  -0.0000237  -0.0002022
   74   0.0004756   0.0007951  -0.0000688  -0.0000714  -0.0000763   0.0001873
   75   0.0006291  -0.0004967  -0.0004222  -0.0001779   0.0002087   0.0004546
   76  -0.0065641  -0.0014075  -0.0016220   0.0001407   0.0000791   0.0000367
   77  -0.0029729  -0.0021408  -0.0007093   0.0002838   0.0001126  -0.0001655
   78  -0.0025459   0.0007563  -0.0009724  -0.0002235   0.0000279   0.0000919
   79  -0.0014134  -0.0008349  -0.0008087  -0.0000443   0.0001220   0.0001347
   80   0.0013318   0.0004638   0.0002219  -0.0000277  -0.0000312  -0.0000146
   81   0.0011761  -0.0001076   0.0006350  -0.0000036   0.0001333   0.0000497
   82   0.0006594   0.0003888   0.0000084  -0.0000033  -0.0000547   0.0000109
   83  -0.0007597  -0.0007061  -0.0000153   0.0000895   0.0000985  -0.0000693
   84  -0.0005880  -0.0003043  -0.0000240   0.0000511   0.0000052  -0.0000514
   85   0.0002952   0.0000974  -0.0001334   0.0000621  -0.0001348  -0.0000438
   86   0.0001243   0.0003887  -0.0000090  -0.0000767  -0.0000210   0.0000071
   87   0.0000518  -0.0000671   0.0001801  -0.0001336   0.0000901   0.0002071
   88  -0.0016369  -0.0015286  -0.0001670   0.0003992   0.0003864  -0.0001654
   89  -0.0007435  -0.0011979  -0.0004235   0.0002305   0.0002700  -0.0000607
   90   0.0015126   0.0006777   0.0005528  -0.0003041  -0.0002890   0.0000719
   91  -0.0005574   0.0053445  -0.0037499  -0.0004044  -0.0003570   0.0003241
   92   0.0004897  -0.0034080   0.0011124  -0.0000052   0.0000548  -0.0000637
   93   0.0008233  -0.0004455   0.0005796  -0.0000800   0.0000193  -0.0000595
           13          14          15          16          17          18
    1  -0.0122048  -0.0243918  -0.0107463  -0.0138499   0.0273579   0.0169672
    2  -0.0155717  -0.0420183  -0.0182766   0.0118451  -0.0101218  -0.0064006
    3  -0.0021575  -0.0000355   0.0029748   0.0004095   0.0084377   0.0065845
    4   0.0001645  -0.0008354  -0.0008569   0.0002736  -0.0004935   0.0013524
    5   0.0010748   0.0011002   0.0015041  -0.0007149   0.0014345  -0.0007569
    6  -0.0004862   0.0003391   0.0025534  -0.0013930   0.0012879   0.0005902
    7  -0.1045392  -0.0230579   0.0167075  -0.1560162   0.0524018  -0.0375803
    8  -0.0568943  -0.1398755   0.0072788   0.0421303  -0.0999314   0.0189299
    9   0.0127710   0.0012078  -0.0597647  -0.0318361   0.0162315  -0.0947224
   10  -0.0163376  -0.0188360   0.0240249  -0.0008084   0.0084703  -0.0287245
   11  -0.0190876  -0.0139556   0.0217932   0.0020766  -0.0029303   0.0149146
   12   0.0059281   0.0041398   0.0055084  -0.0007652   0.0028333  -0.0105747
   13   0.3705488   0.0201466  -0.0738047  -0.0272536  -0.0321174   0.0040700
   14   0.0201466   0.3199989   0.0282923   0.0020293   0.0102288  -0.0045939
   15  -0.0738047   0.0282923   0.1133443  -0.0028656  -0.0045896   0.0021537
   16  -0.0272536   0.0020293  -0.0028656   0.4519525  -0.0568363  -0.0246634
   17  -0.0321174   0.0102288  -0.0045896  -0.0568363   0.5281338   0.0117639
   18   0.0040700  -0.0045939   0.0021537  -0.0246634   0.0117639   0.5874956
   19   0.0027355  -0.0006228   0.0017200  -0.0482615  -0.0043090   0.0168938
   20   0.0003444   0.0008111  -0.0010111  -0.0024357  -0.0715457   0.0695872
   21  -0.0003497  -0.0010661   0.0016207   0.0147395   0.0706648  -0.2730983
   22   0.0026376  -0.0008824  -0.0002899  -0.0709328   0.0603621   0.0432012
   23   0.0002462   0.0011425   0.0003918   0.0614358  -0.1961423  -0.1094468
   24   0.0009467  -0.0000006   0.0000266   0.0434145  -0.1111395  -0.1323100
   25  -0.0048312   0.0028355  -0.0001988  -0.1082242  -0.0387413   0.0053377
   26   0.0075363  -0.0002200   0.0001852  -0.0364162  -0.1246985   0.0085485
   27  -0.0029319   0.0009095   0.0004620   0.0049843   0.0081157  -0.0816191
   28   0.0001121   0.0002365  -0.0006375  -0.0037108  -0.0061398   0.0211200
   29   0.0000640   0.0001618  -0.0005369  -0.0045618  -0.0085008   0.0251343
   30  -0.0001478  -0.0002160   0.0003727   0.0011417   0.0016421  -0.0034007
   31  -0.0007916   0.0005687  -0.0000891  -0.0283930   0.0018210  -0.0085236
   32  -0.0032255   0.0007711   0.0001238  -0.0246711   0.0073618  -0.0091344
   33   0.0004988   0.0000257   0.0003904   0.0023546  -0.0015806   0.0009281
   34   0.0001357  -0.0001992  -0.0000743   0.0013888   0.0010786   0.0011422
   35   0.0001254   0.0001168   0.0000382  -0.0007964   0.0005469   0.0000255
   36   0.0001164   0.0000091  -0.0000202   0.0002585   0.0001698   0.0001658
   37  -0.0013531   0.0003171   0.0000688  -0.0050861   0.0038767  -0.0027619
   38   0.0000206  -0.0000160   0.0000431   0.0013419   0.0001041   0.0000792
   39  -0.0004233   0.0000823  -0.0000177  -0.0020189   0.0011257  -0.0006778
   40  -0.0000387  -0.0001044   0.0001455   0.0021188   0.0009008  -0.0009530
   41   0.0001408  -0.0000421  -0.0000262  -0.0003312   0.0001188  -0.0009277
   42  -0.0003040  -0.0000299   0.0000587   0.0009698   0.0002294   0.0002306
   43   0.0002333   0.0011615   0.0004090   0.0080234  -0.0176179  -0.0115991
   44   0.0013442   0.0000896  -0.0000280   0.0033655  -0.0267952  -0.0130906
   45   0.0005745   0.0002660  -0.0001377  -0.0030032  -0.0000223   0.0020803
   46   0.0001188  -0.0002745  -0.0000975  -0.0005022   0.0019609   0.0008185
   47  -0.0005089   0.0001506   0.0000985   0.0032470  -0.0029587  -0.0035912
   48  -0.0000739   0.0000509   0.0000460   0.0012177  -0.0022341  -0.0012533
   49   0.0000378  -0.0001097   0.0000109   0.0001303  -0.0001323  -0.0005431
   50  -0.0000200   0.0000736   0.0000675   0.0002018   0.0018942  -0.0002269
   51  -0.0003450  -0.0001463   0.0000784   0.0001175   0.0009355   0.0002605
   52   0.0033727   0.0057456   0.0024069   0.0006623  -0.0005921  -0.0002541
   53  -0.0021091  -0.0044984  -0.0017938   0.0004349   0.0012602   0.0013059
   54  -0.0026370  -0.0054202  -0.0011163  -0.0000798   0.0010942  -0.0000100
   55  -0.0009590  -0.0019683  -0.0005588  -0.0001687  -0.0003993  -0.0001071
   56  -0.0014431  -0.0020844  -0.0007772  -0.0003496   0.0004281  -0.0000708
   57  -0.0001578  -0.0000274   0.0004608  -0.0001111  -0.0001626  -0.0000860
   58  -0.0000686   0.0001338  -0.0003368  -0.0001136   0.0001071   0.0000053
   59   0.0004325   0.0002724  -0.0007862   0.0001793  -0.0002411  -0.0000640
   60  -0.0000810  -0.0002121   0.0002915  -0.0001076  -0.0000951   0.0001977
   61  -0.0121506   0.0271850   0.0022893  -0.0003340   0.0003144   0.0021456
   62   0.0133579  -0.0249001  -0.0074236   0.0003006  -0.0048638  -0.0026948
   63   0.0091741  -0.0138472  -0.0008473   0.0002013  -0.0024143  -0.0034586
   64   0.0024314  -0.0001697   0.0002039   0.0003731   0.0004021  -0.0009126
   65   0.0022566   0.0002354  -0.0005738  -0.0000766   0.0004372   0.0004154
   66  -0.0012699   0.0025876   0.0027937  -0.0001593  -0.0000674   0.0005555
   67  -0.1376443   0.0174007   0.0085902  -0.0004177  -0.0009081   0.0014137
   68   0.0521900  -0.1230767  -0.0142852  -0.0021174  -0.0046182  -0.0000852
   69   0.0028805  -0.0073986  -0.0685895  -0.0034391  -0.0042189   0.0003180
   70  -0.0327775  -0.0044649   0.0464707  -0.0000149  -0.0009056   0.0001486
   71   0.0056433   0.0136085  -0.0123130  -0.0000477  -0.0001286   0.0003793
   72   0.0434400  -0.0021428  -0.0147195   0.0004342   0.0015087  -0.0010466
   73   0.0004149  -0.0001779   0.0001038   0.0000397   0.0000482  -0.0001236
   74  -0.0013799  -0.0004557  -0.0003978  -0.0000865  -0.0002345   0.0001430
   75   0.0005173  -0.0003578   0.0000905  -0.0001261   0.0000685   0.0001493
   76   0.0025747  -0.0039473  -0.0006205   0.0000557   0.0013373   0.0010352
   77   0.0031785  -0.0049708  -0.0004330   0.0002396   0.0006154   0.0000999
   78  -0.0012910   0.0016726   0.0003380   0.0000155   0.0005872   0.0007207
   79   0.0005906   0.0001461   0.0001207   0.0000508   0.0003979   0.0003765
   80  -0.0006749   0.0001787   0.0001223  -0.0000767  -0.0003367  -0.0002310
   81  -0.0002073   0.0003226  -0.0000095  -0.0000241  -0.0003243  -0.0002705
   82  -0.0008485   0.0011453   0.0001299  -0.0000328  -0.0000800  -0.0000393
   83   0.0014343  -0.0010854  -0.0002960   0.0000138   0.0000980  -0.0000187
   84   0.0005830  -0.0014173   0.0000763   0.0000213   0.0001090   0.0000005
   85  -0.0001447  -0.0000699   0.0000294  -0.0000130  -0.0000246  -0.0000086
   86  -0.0006496  -0.0000119   0.0003811  -0.0000358  -0.0000338   0.0000164
   87  -0.0002771  -0.0002599   0.0002849  -0.0000182  -0.0000503   0.0000189
   88   0.0022213   0.0015410  -0.0028802   0.0001100   0.0002560   0.0002981
   89   0.0032808   0.0019623  -0.0026859   0.0000968   0.0002251  -0.0000299
   90  -0.0025348  -0.0021635   0.0013977  -0.0000023  -0.0001813   0.0002253
   91  -0.0363866  -0.0004808  -0.0093747  -0.0010457  -0.0017958   0.0004682
   92   0.0208648   0.0063085   0.0059138   0.0006155   0.0011942   0.0000203
   93   0.0079796  -0.0005702   0.0098987   0.0003335   0.0002755  -0.0001471
           19          20          21          22          23          24
    1   0.0013790  -0.0005230   0.0009242  -0.0051691   0.0013908  -0.0016887
    2  -0.0010660   0.0002144  -0.0009967   0.0003805   0.0008380   0.0000628
    3  -0.0014609   0.0013905   0.0003702  -0.0033628   0.0018091  -0.0003250
    4   0.0001064   0.0004124  -0.0002699   0.0001277  -0.0000516  -0.0002063
    5   0.0000530  -0.0003045   0.0004597  -0.0003623   0.0000973   0.0001796
    6   0.0008009  -0.0005145   0.0010464  -0.0003151  -0.0001149   0.0005233
    7  -0.0000753  -0.0012966   0.0010214  -0.0096106   0.0026710  -0.0032273
    8   0.0112565  -0.0046237   0.0045964   0.0250816  -0.0090191   0.0097933
    9  -0.0314693   0.0108060  -0.0131089   0.0194561  -0.0061080   0.0062271
   10  -0.0049251   0.0016734  -0.0020581   0.0010847  -0.0001572   0.0006699
   11   0.0021943  -0.0000501   0.0008676  -0.0007795   0.0000596   0.0000446
   12  -0.0014945   0.0006253   0.0007281  -0.0002451   0.0002868   0.0008460
   13   0.0027355   0.0003444  -0.0003497   0.0026376   0.0002462   0.0009467
   14  -0.0006228   0.0008111  -0.0010661  -0.0008824   0.0011425  -0.0000006
   15   0.0017200  -0.0010111   0.0016207  -0.0002899   0.0003918   0.0000266
   16  -0.0482615  -0.0024357   0.0147395  -0.0709328   0.0614358   0.0434145
   17  -0.0043090  -0.0715457   0.0706648   0.0603621  -0.1961423  -0.1111395
   18   0.0168938   0.0695872  -0.2730983   0.0432012  -0.1094468  -0.1323100
   19   0.0534746   0.0045301  -0.0159313  -0.0009695  -0.0033242   0.0091409
   20   0.0045301   0.0763533  -0.0804365   0.0012876   0.0081725  -0.0234354
   21  -0.0159313  -0.0804365   0.2980233   0.0010510   0.0053199  -0.0170622
   22  -0.0009695   0.0012876   0.0010510   0.0788769  -0.0665783  -0.0475714
   23  -0.0033242   0.0081725   0.0053199  -0.0665783   0.2155583   0.1200493
   24   0.0091409  -0.0234354  -0.0170622  -0.0475714   0.1200493   0.1385273
   25  -0.0027384  -0.0022462   0.0007018   0.0063442   0.0071173  -0.0006041
   26  -0.0064328  -0.0081909   0.0008712  -0.0169071  -0.0200295   0.0035844
   27   0.0218153   0.0231924  -0.0025978  -0.0134111  -0.0137971   0.0008202
   28  -0.0026789  -0.0030155  -0.0000688   0.0008423   0.0004734  -0.0004926
   29  -0.0036930  -0.0031659   0.0003333   0.0007402   0.0005549   0.0000056
   30   0.0000982   0.0005082   0.0012346   0.0001184   0.0004698   0.0007463
   31   0.0012458   0.0013400  -0.0005425   0.0015012   0.0013292   0.0001969
   32  -0.0000942   0.0006157  -0.0003424  -0.0005625   0.0007791  -0.0001171
   33   0.0015022   0.0002518   0.0004642  -0.0005706   0.0000120  -0.0002613
   34  -0.0000122  -0.0000814  -0.0000115  -0.0004307  -0.0007576  -0.0004439
   35   0.0000439   0.0000034   0.0000253   0.0002319   0.0006686   0.0000657
   36   0.0000110  -0.0001656  -0.0000842   0.0002504  -0.0000145   0.0001838
   37   0.0002451   0.0002702   0.0001139   0.0002138   0.0000168  -0.0001677
   38   0.0001916  -0.0000103  -0.0000836   0.0001872   0.0002323   0.0002249
   39  -0.0002911  -0.0002443   0.0003612   0.0001925   0.0003891   0.0000628
   40  -0.0001818  -0.0005941   0.0009536  -0.0000739  -0.0000716   0.0000784
   41   0.0000225   0.0003496   0.0000128   0.0000140   0.0000363  -0.0001009
   42  -0.0008057  -0.0006434   0.0005777   0.0000277   0.0000873  -0.0000063
   43   0.0005241   0.0004413  -0.0000832  -0.0033722  -0.0043199   0.0000381
   44   0.0011051   0.0011362  -0.0002937  -0.0030050  -0.0018104   0.0003739
   45   0.0000063   0.0013753   0.0004323   0.0008024   0.0019426   0.0008181
   46  -0.0000749  -0.0000289   0.0000119   0.0005044   0.0004355   0.0001224
   47   0.0002284   0.0003022   0.0000876  -0.0012698  -0.0012944  -0.0001178
   48  -0.0001478  -0.0003460   0.0001995  -0.0004820  -0.0007244   0.0002488
   49   0.0003469   0.0000761  -0.0001108  -0.0000796  -0.0000479  -0.0000460
   50  -0.0001092   0.0000346   0.0004411   0.0001587   0.0001439   0.0004169
   51  -0.0005249  -0.0004449   0.0003987   0.0000207  -0.0001238   0.0003504
   52  -0.0001165  -0.0000581   0.0000641  -0.0004455  -0.0001121   0.0000490
   53  -0.0000084  -0.0002991  -0.0000297  -0.0001149   0.0004322  -0.0001301
   54  -0.0000531  -0.0001172   0.0002279   0.0000674  -0.0001087  -0.0000332
   55   0.0000842   0.0000544  -0.0000070   0.0001438   0.0000465   0.0000239
   56   0.0000291  -0.0000495   0.0000591   0.0001661  -0.0000689  -0.0000208
   57   0.0000137  -0.0000153  -0.0000025   0.0000420   0.0000081  -0.0000255
   58  -0.0001265  -0.0000340   0.0000130   0.0000865   0.0000197   0.0000125
   59  -0.0000663   0.0001137  -0.0002132   0.0000513  -0.0000497  -0.0000173
   60   0.0000855  -0.0001569  -0.0000527  -0.0000150   0.0000568  -0.0000132
   61   0.0002332   0.0001912  -0.0001490  -0.0000905  -0.0002914  -0.0004637
   62  -0.0001414   0.0001128  -0.0000727   0.0016158  -0.0003309   0.0002269
   63  -0.0003361   0.0000107   0.0000349   0.0012688  -0.0006832   0.0006064
   64  -0.0002395  -0.0000228   0.0000428  -0.0001334   0.0000686   0.0002085
   65   0.0001320  -0.0000571  -0.0000099  -0.0000426   0.0000184  -0.0000364
   66   0.0002373  -0.0001631   0.0002477  -0.0002485   0.0001746   0.0000784
   67   0.0000112  -0.0002642   0.0001164  -0.0003537   0.0001313   0.0001077
   68   0.0001649   0.0001742  -0.0000410   0.0005269  -0.0001749   0.0000847
   69  -0.0000641   0.0001474  -0.0003587   0.0003462   0.0000712   0.0000079
   70   0.0000936   0.0000278   0.0000201   0.0000631   0.0000218   0.0000825
   71  -0.0000437  -0.0000419  -0.0001465  -0.0001506   0.0001147   0.0000322
   72   0.0001383  -0.0001276   0.0003678  -0.0000935  -0.0000638   0.0000220
   73  -0.0000548   0.0000052   0.0000109  -0.0000022  -0.0000046   0.0000127
   74   0.0000637  -0.0000112  -0.0000225   0.0000301   0.0000065  -0.0000095
   75   0.0001052  -0.0000627   0.0000903  -0.0000163  -0.0000225   0.0000316
   76  -0.0000293   0.0000009  -0.0000655  -0.0005764   0.0002062  -0.0001697
   77  -0.0000286  -0.0000252  -0.0000028  -0.0002044   0.0000881   0.0000142
   78   0.0000367  -0.0000018  -0.0000232  -0.0003401   0.0001578  -0.0001129
   79   0.0000097  -0.0000224  -0.0000197  -0.0002032   0.0000861  -0.0000443
   80   0.0000076   0.0000036   0.0000142   0.0001388  -0.0000494   0.0000376
   81   0.0000033  -0.0000112   0.0000120   0.0001327  -0.0000482   0.0000390
   82   0.0000029   0.0000067   0.0000091   0.0000343  -0.0000324  -0.0000028
   83  -0.0000147  -0.0000086  -0.0000094  -0.0000067   0.0000115   0.0000063
   84  -0.0000074  -0.0000009  -0.0000028  -0.0000246   0.0000038   0.0000002
   85  -0.0000122   0.0000218  -0.0000070   0.0000236  -0.0000143  -0.0000020
   86   0.0000200   0.0000035   0.0000142  -0.0000002  -0.0000032  -0.0000097
   87   0.0000316  -0.0000179   0.0000256   0.0000037  -0.0000001  -0.0000019
   88  -0.0001565  -0.0000461  -0.0001454  -0.0000756   0.0000144  -0.0000094
   89  -0.0000432   0.0000240   0.0000065   0.0000271  -0.0000208  -0.0000483
   90  -0.0000496   0.0000151  -0.0000888   0.0000241   0.0000195  -0.0000204
   91   0.0001607  -0.0000144   0.0000256   0.0000345   0.0000524   0.0000353
   92  -0.0000452  -0.0000414  -0.0000068  -0.0001337   0.0000383  -0.0000196
   93  -0.0000045   0.0000065   0.0000171  -0.0000190   0.0000064   0.0000056
           25          26          27          28          29          30
    1   0.0026919  -0.0002886   0.0007586  -0.0002601  -0.0000196   0.0001078
    2   0.0015775   0.0011842   0.0002256  -0.0000239  -0.0000600  -0.0001614
    3   0.0011133  -0.0000794   0.0000840  -0.0000154  -0.0000761   0.0001917
    4  -0.0002191   0.0000784  -0.0000137   0.0001313  -0.0000018  -0.0002314
    5  -0.0000790  -0.0001145  -0.0000521  -0.0000129  -0.0001825   0.0000200
    6   0.0002923  -0.0000625   0.0001367  -0.0002468  -0.0000531   0.0000308
    7  -0.0283950  -0.0047513  -0.0046597   0.0005165   0.0011925  -0.0009111
    8  -0.0245312   0.0097338  -0.0087449  -0.0009034  -0.0000206   0.0002732
    9  -0.0003467  -0.0033878   0.0008629   0.0022373   0.0012162  -0.0008076
   10   0.0013068   0.0011551  -0.0011159  -0.0007513  -0.0005488   0.0005511
   11  -0.0008254   0.0001857  -0.0001482  -0.0000850   0.0003964  -0.0004738
   12   0.0011311   0.0004907  -0.0005649  -0.0006674  -0.0006265   0.0007691
   13  -0.0048312   0.0075363  -0.0029319   0.0001121   0.0000640  -0.0001478
   14   0.0028355  -0.0002200   0.0009095   0.0002365   0.0001618  -0.0002160
   15  -0.0001988   0.0001852   0.0004620  -0.0006375  -0.0005369   0.0003727
   16  -0.1082242  -0.0364162   0.0049843  -0.0037108  -0.0045618   0.0011417
   17  -0.0387413  -0.1246985   0.0081157  -0.0061398  -0.0085008   0.0016421
   18   0.0053377   0.0085485  -0.0816191   0.0211200   0.0251343  -0.0034007
   19  -0.0027384  -0.0064328   0.0218153  -0.0026789  -0.0036930   0.0000982
   20  -0.0022462  -0.0081909   0.0231924  -0.0030155  -0.0031659   0.0005082
   21   0.0007018   0.0008712  -0.0025978  -0.0000688   0.0003333   0.0012346
   22   0.0063442  -0.0169071  -0.0134111   0.0008423   0.0007402   0.0001184
   23   0.0071173  -0.0200295  -0.0137971   0.0004734   0.0005549   0.0004698
   24  -0.0006041   0.0035844   0.0008202  -0.0004926   0.0000056   0.0007463
   25   0.4707568  -0.0052483   0.0012427  -0.0491333  -0.0046149   0.0207175
   26  -0.0052483   0.4460958  -0.0296099  -0.0052207  -0.0590212   0.0526063
   27   0.0012427  -0.0296099   0.5689475   0.0210749   0.0523280  -0.2759124
   28  -0.0491333  -0.0052207   0.0210749   0.0585048   0.0059261  -0.0211017
   29  -0.0046149  -0.0590212   0.0523280   0.0059261   0.0701137  -0.0561956
   30   0.0207175   0.0526063  -0.2759124  -0.0211017  -0.0561956   0.3028278
   31  -0.1600109   0.0248408  -0.0330349  -0.0002714   0.0001378  -0.0002454
   32   0.0263300  -0.0849788   0.0103269   0.0077648  -0.0024677   0.0027382
   33  -0.0343056   0.0102820  -0.0902006  -0.0310463   0.0093867  -0.0111362
   34  -0.0105091   0.0240059   0.0166533   0.0011676  -0.0002774  -0.0002415
   35   0.0021470  -0.0078333  -0.0042136  -0.0000670  -0.0000654   0.0004566
   36  -0.0042749   0.0103619   0.0055733   0.0006232   0.0001942   0.0006540
   37  -0.0194194  -0.0222535   0.0045503   0.0010519   0.0000069  -0.0003641
   38   0.0068696   0.0066731  -0.0018675  -0.0006243   0.0004433  -0.0005161
   39  -0.0075404  -0.0093667   0.0003042   0.0002857  -0.0006000   0.0001898
   40   0.0003622   0.0074605  -0.0306867  -0.0052504   0.0018195  -0.0021381
   41  -0.0002974  -0.0031271   0.0092114   0.0018582   0.0000806   0.0004020
   42  -0.0002752   0.0029671  -0.0127808  -0.0026259   0.0004728   0.0007340
   43  -0.0869060   0.0189533   0.0112131  -0.0011056   0.0030427   0.0016914
   44   0.0209391  -0.1308965  -0.0328712  -0.0017417   0.0034940   0.0015803
   45   0.0125656  -0.0337647  -0.1027971   0.0112127  -0.0286349  -0.0179669
   46   0.0054421   0.0082341  -0.0022379   0.0003425  -0.0005412  -0.0005048
   47  -0.0165057  -0.0218798   0.0056353  -0.0000411   0.0011706  -0.0002789
   48  -0.0103616  -0.0138037   0.0019534  -0.0006628   0.0003688   0.0006557
   49  -0.0010116  -0.0014824   0.0107092  -0.0001316   0.0022244   0.0009363
   50   0.0010874   0.0031666  -0.0284340   0.0019516  -0.0040585  -0.0030184
   51   0.0013282   0.0019659  -0.0188386   0.0008716  -0.0033636  -0.0003938
   52  -0.0112471   0.0076853  -0.0000303   0.0005805  -0.0008808  -0.0003786
   53   0.0245885  -0.0071853   0.0082820  -0.0006882   0.0011686   0.0005465
   54   0.0151953  -0.0024493   0.0062382   0.0006651  -0.0000851   0.0002001
   55  -0.0053591  -0.0005491  -0.0035129   0.0001116  -0.0003460  -0.0000216
   56   0.0015915   0.0010966   0.0013720   0.0000057   0.0000152  -0.0001277
   57  -0.0013609   0.0003409  -0.0000918  -0.0002188   0.0002205   0.0003664
   58   0.0013965  -0.0007234  -0.0007719  -0.0000910   0.0002818   0.0007571
   59  -0.0004229   0.0000407   0.0008139   0.0002502  -0.0001730  -0.0001986
   60   0.0004096  -0.0001476   0.0003521  -0.0003028   0.0005485   0.0005392
   61  -0.0000374   0.0001645   0.0001364  -0.0000239  -0.0000102  -0.0000191
   62  -0.0003894  -0.0002282  -0.0002413   0.0000028   0.0000389   0.0000465
   63  -0.0003694  -0.0002248   0.0003460   0.0001434   0.0000701  -0.0001692
   64   0.0002232  -0.0000028  -0.0000805   0.0000134  -0.0000047   0.0000256
   65  -0.0001386  -0.0004348   0.0000041   0.0000097   0.0000250  -0.0000227
   66   0.0000809   0.0000865  -0.0003424  -0.0000764  -0.0000323   0.0001435
   67  -0.0003526  -0.0007785  -0.0002462   0.0000156   0.0000863   0.0001664
   68  -0.0012615   0.0013026  -0.0003387   0.0000598   0.0000071  -0.0000843
   69  -0.0009850   0.0011748  -0.0005526   0.0000425  -0.0000097   0.0000016
   70  -0.0000796   0.0005468  -0.0001411   0.0000206  -0.0000205  -0.0000291
   71  -0.0000277  -0.0000451  -0.0001508   0.0000209   0.0000255  -0.0000066
   72   0.0003549  -0.0006113   0.0003602  -0.0000801  -0.0000730   0.0001102
   73   0.0000189  -0.0000261   0.0000037   0.0000062   0.0000006   0.0000025
   74  -0.0000274   0.0000842  -0.0000283   0.0000080  -0.0000020  -0.0000028
   75   0.0000395  -0.0000316   0.0000462  -0.0000189   0.0000047  -0.0000030
   76   0.0002122   0.0000634  -0.0000053  -0.0000096  -0.0000104   0.0000139
   77   0.0002011  -0.0000772   0.0001078  -0.0000008   0.0000109   0.0000095
   78   0.0001075   0.0000776  -0.0001036  -0.0000235  -0.0000160   0.0000317
   79   0.0000896   0.0000077  -0.0000663  -0.0000081  -0.0000028   0.0000198
   80  -0.0001234  -0.0000082  -0.0000327   0.0000036   0.0000024  -0.0000013
   81  -0.0000653  -0.0000374  -0.0000005   0.0000022   0.0000061  -0.0000005
   82   0.0000551   0.0000725   0.0000781  -0.0000013  -0.0000047  -0.0000106
   83  -0.0000956  -0.0001064  -0.0000547   0.0000054   0.0000083   0.0000023
   84  -0.0000040  -0.0000218   0.0000015   0.0000062  -0.0000027  -0.0000076
   85  -0.0000102   0.0000025  -0.0000002   0.0000064  -0.0000014  -0.0000135
   86  -0.0000084   0.0000499  -0.0000125  -0.0000029  -0.0000127  -0.0000023
   87   0.0000048   0.0000079  -0.0000100  -0.0000094  -0.0000024   0.0000109
   88  -0.0000353  -0.0002100  -0.0000332   0.0000278   0.0000570  -0.0000241
   89   0.0000404  -0.0001173   0.0000379  -0.0000025  -0.0000004   0.0000021
   90  -0.0000493   0.0000965  -0.0000920   0.0000172   0.0000225  -0.0000214
   91  -0.0003798   0.0004837  -0.0002401  -0.0000238  -0.0000401   0.0000349
   92   0.0002596  -0.0004207   0.0000351  -0.0000067   0.0000136   0.0000029
   93   0.0001186  -0.0000490   0.0000157  -0.0000070  -0.0000046   0.0000092
           31          32          33          34          35          36
    1   0.0001623  -0.0003906  -0.0002431   0.0003927  -0.0000682  -0.0000067
    2   0.0001107  -0.0007433  -0.0004362   0.0002519  -0.0000588   0.0000832
    3  -0.0000481  -0.0000859   0.0001914   0.0000835   0.0000437  -0.0000539
    4  -0.0000237   0.0000070   0.0000134   0.0000004  -0.0000060  -0.0000136
    5  -0.0000116   0.0000732   0.0000302  -0.0000115   0.0000080  -0.0000096
    6   0.0000306   0.0000445  -0.0000437   0.0000173  -0.0000040   0.0000066
    7  -0.0007524  -0.0007215  -0.0002646   0.0000933  -0.0000531   0.0001052
    8  -0.0032240  -0.0050785   0.0010604   0.0000403   0.0000386   0.0002245
    9   0.0010159   0.0010108  -0.0012929  -0.0003027   0.0001816   0.0000737
   10  -0.0000495   0.0001194  -0.0000039   0.0000077   0.0000183  -0.0000300
   11   0.0001571   0.0000333  -0.0003398   0.0000153  -0.0000215   0.0000290
   12  -0.0002791  -0.0002278   0.0005297   0.0000336   0.0000062  -0.0000363
   13  -0.0007916  -0.0032255   0.0004988   0.0001357   0.0001254   0.0001164
   14   0.0005687   0.0007711   0.0000257  -0.0001992   0.0001168   0.0000091
   15  -0.0000891   0.0001238   0.0003904  -0.0000743   0.0000382  -0.0000202
   16  -0.0283930  -0.0246711   0.0023546   0.0013888  -0.0007964   0.0002585
   17   0.0018210   0.0073618  -0.0015806   0.0010786   0.0005469   0.0001698
   18  -0.0085236  -0.0091344   0.0009281   0.0011422   0.0000255   0.0001658
   19   0.0012458  -0.0000942   0.0015022  -0.0000122   0.0000439   0.0000110
   20   0.0013400   0.0006157   0.0002518  -0.0000814   0.0000034  -0.0001656
   21  -0.0005425  -0.0003424   0.0004642  -0.0000115   0.0000253  -0.0000842
   22   0.0015012  -0.0005625  -0.0005706  -0.0004307   0.0002319   0.0002504
   23   0.0013292   0.0007791   0.0000120  -0.0007576   0.0006686  -0.0000145
   24   0.0001969  -0.0001171  -0.0002613  -0.0004439   0.0000657   0.0001838
   25  -0.1600109   0.0263300  -0.0343056  -0.0105091   0.0021470  -0.0042749
   26   0.0248408  -0.0849788   0.0102820   0.0240059  -0.0078333   0.0103619
   27  -0.0330349   0.0103269  -0.0902006   0.0166533  -0.0042136   0.0055733
   28  -0.0002714   0.0077648  -0.0310463   0.0011676  -0.0000670   0.0006232
   29   0.0001378  -0.0024677   0.0093867  -0.0002774  -0.0000654   0.0001942
   30  -0.0002454   0.0027382  -0.0111362  -0.0002415   0.0004566   0.0006540
   31   0.4769118   0.0277080  -0.0336817  -0.0738239   0.0677377   0.0448693
   32   0.0277080   0.5586953   0.0123205   0.0663720  -0.2092698  -0.1048067
   33  -0.0336817   0.0123205   0.5461882   0.0439711  -0.1043927  -0.1137652
   34  -0.0738239   0.0663720   0.0439711   0.0812689  -0.0762287  -0.0471677
   35   0.0677377  -0.2092698  -0.1043927  -0.0762287   0.2267304   0.1149097
   36   0.0448693  -0.1048067  -0.1137652  -0.0471677   0.1149097   0.1203189
   37  -0.1561887  -0.1253748   0.0199913   0.0077122   0.0082320  -0.0022106
   38  -0.1266824  -0.1911226   0.0224031  -0.0165436  -0.0187933   0.0039111
   39   0.0202531   0.0223899  -0.0503391  -0.0118973  -0.0123205   0.0016823
   40  -0.0463063  -0.0033977   0.0132842  -0.0015307  -0.0033489   0.0101016
   41  -0.0030648  -0.0613203   0.0583007   0.0008322   0.0071472  -0.0255751
   42   0.0128292   0.0586201  -0.2866666   0.0009015   0.0040260  -0.0152492
   43  -0.0148165   0.0281301   0.0151893  -0.0053957   0.0022355  -0.0018066
   44   0.0094188  -0.0105123  -0.0037762  -0.0000570   0.0004787   0.0002664
   45  -0.0016262   0.0087092   0.0056350  -0.0032486   0.0018312  -0.0005386
   46   0.0010118   0.0005047  -0.0000433   0.0001813  -0.0001296  -0.0000416
   47  -0.0015119   0.0007385   0.0004391   0.0002253   0.0004936  -0.0001833
   48  -0.0004079   0.0004971   0.0000852  -0.0001715   0.0000682  -0.0001520
   49   0.0006848  -0.0005837   0.0011125   0.0000255  -0.0001302  -0.0002496
   50  -0.0010576   0.0013000  -0.0006358  -0.0003576   0.0000954   0.0001686
   51  -0.0009172   0.0009094   0.0006575  -0.0000697  -0.0001130   0.0005216
   52   0.0002587   0.0006612   0.0009868   0.0000301  -0.0002582  -0.0004830
   53   0.0004013  -0.0043760  -0.0028355   0.0016169  -0.0003105   0.0003692
   54   0.0006949  -0.0029542  -0.0021961   0.0010549  -0.0007698   0.0007350
   55  -0.0000369   0.0016332   0.0010609  -0.0006426   0.0003102  -0.0002096
   56  -0.0000177  -0.0003432  -0.0005245   0.0001730  -0.0000933   0.0000699
   57  -0.0002458   0.0001900   0.0003765  -0.0001339   0.0000599  -0.0000487
   58  -0.0001527  -0.0000813   0.0000720  -0.0000218  -0.0000098   0.0001480
   59   0.0001427   0.0000084  -0.0001483   0.0000193  -0.0000039  -0.0000322
   60  -0.0000697  -0.0000051   0.0003221  -0.0000550   0.0000455   0.0000126
   61  -0.0000249  -0.0000709  -0.0000584   0.0000773  -0.0000643  -0.0000152
   62  -0.0000486  -0.0000050   0.0000955  -0.0000769   0.0000989   0.0000139
   63   0.0000202   0.0001287  -0.0001468  -0.0000275  -0.0000419   0.0000133
   64   0.0000248   0.0000208   0.0000374  -0.0000395   0.0000510   0.0000176
   65   0.0000328   0.0002303   0.0000321  -0.0000572   0.0000115   0.0000005
   66  -0.0000223  -0.0000153   0.0000764  -0.0000325   0.0000555   0.0000042
   67  -0.0000471   0.0004423   0.0000733  -0.0001177  -0.0000131  -0.0000131
   68  -0.0001825  -0.0007202  -0.0000756   0.0001115  -0.0000493   0.0000052
   69  -0.0002268  -0.0006330   0.0002314   0.0000350   0.0000372   0.0000252
   70  -0.0000134  -0.0002786  -0.0000069   0.0000206   0.0000433   0.0000211
   71  -0.0000033   0.0000295   0.0000813  -0.0000452   0.0000460   0.0000181
   72   0.0000551   0.0003251  -0.0000952  -0.0000095  -0.0000358  -0.0000200
   73   0.0000007   0.0000085  -0.0000020  -0.0000044   0.0000024  -0.0000001
   74  -0.0000062  -0.0000426   0.0000056   0.0000045   0.0000014   0.0000007
   75  -0.0000056   0.0000037  -0.0000097   0.0000091  -0.0000174  -0.0000016
   76   0.0000105  -0.0000164   0.0000219   0.0000082  -0.0000055  -0.0000068
   77   0.0000133   0.0000055  -0.0000324   0.0000116  -0.0000061   0.0000031
   78  -0.0000049  -0.0000283   0.0000480   0.0000026   0.0000138  -0.0000046
   79   0.0000020   0.0000042   0.0000272  -0.0000104   0.0000193   0.0000022
   80  -0.0000038   0.0000280   0.0000138  -0.0000130   0.0000020  -0.0000031
   81   0.0000036   0.0000193  -0.0000006  -0.0000100   0.0000053   0.0000033
   82  -0.0000074  -0.0000575  -0.0000368   0.0000240  -0.0000177   0.0000009
   83   0.0000104   0.0000916   0.0000308  -0.0000317   0.0000123  -0.0000023
   84   0.0000007   0.0000212   0.0000041  -0.0000054   0.0000001  -0.0000020
   85  -0.0000061  -0.0000008  -0.0000010   0.0000044  -0.0000062  -0.0000035
   86  -0.0000065  -0.0000204   0.0000037   0.0000058  -0.0000020  -0.0000027
   87  -0.0000016  -0.0000021   0.0000007   0.0000007   0.0000010  -0.0000001
   88   0.0000033   0.0001025   0.0000102  -0.0000178  -0.0000126  -0.0000014
   89   0.0000034   0.0000549  -0.0000078   0.0000061  -0.0000148  -0.0000107
   90  -0.0000108  -0.0000536   0.0000354   0.0000012   0.0000064   0.0000034
   91  -0.0001011  -0.0002817   0.0000574   0.0000179   0.0000176   0.0000087
   92   0.0000473   0.0001848   0.0000104  -0.0000318   0.0000221  -0.0000024
   93   0.0000138   0.0000276  -0.0000104  -0.0000032   0.0000060  -0.0000000
           37          38          39          40          41          42
    1   0.0001805  -0.0000175  -0.0000281   0.0000552   0.0000042  -0.0000049
    2  -0.0002878  -0.0000225   0.0000295  -0.0000154   0.0000428   0.0000283
    3   0.0000032  -0.0000312  -0.0000861  -0.0000392   0.0000255  -0.0000828
    4   0.0000007   0.0000097  -0.0000039  -0.0000432   0.0000183  -0.0000331
    5   0.0000038   0.0000058   0.0000087   0.0000068   0.0000153   0.0000022
    6   0.0000219  -0.0000122   0.0000092   0.0000320  -0.0000108   0.0000375
    7   0.0004193   0.0004245  -0.0001534  -0.0000831  -0.0001904   0.0000667
    8  -0.0019995   0.0003732  -0.0005627   0.0003465  -0.0000280  -0.0000646
    9   0.0004584   0.0001170   0.0007429  -0.0002117  -0.0000520   0.0003811
   10  -0.0000066  -0.0000642   0.0000951   0.0000293  -0.0000620   0.0002521
   11   0.0000655   0.0000232  -0.0000468  -0.0001774  -0.0000057  -0.0001144
   12  -0.0000907  -0.0000133  -0.0000192   0.0002791  -0.0000220   0.0001482
   13  -0.0013531   0.0000206  -0.0004233  -0.0000387   0.0001408  -0.0003040
   14   0.0003171  -0.0000160   0.0000823  -0.0001044  -0.0000421  -0.0000299
   15   0.0000688   0.0000431  -0.0000177   0.0001455  -0.0000262   0.0000587
   16  -0.0050861   0.0013419  -0.0020189   0.0021188  -0.0003312   0.0009698
   17   0.0038767   0.0001041   0.0011257   0.0009008   0.0001188   0.0002294
   18  -0.0027619   0.0000792  -0.0006778  -0.0009530  -0.0009277   0.0002306
   19   0.0002451   0.0001916  -0.0002911  -0.0001818   0.0000225  -0.0008057
   20   0.0002702  -0.0000103  -0.0002443  -0.0005941   0.0003496  -0.0006434
   21   0.0001139  -0.0000836   0.0003612   0.0009536   0.0000128   0.0005777
   22   0.0002138   0.0001872   0.0001925  -0.0000739   0.0000140   0.0000277
   23   0.0000168   0.0002323   0.0003891  -0.0000716   0.0000363   0.0000873
   24  -0.0001677   0.0002249   0.0000628   0.0000784  -0.0001009  -0.0000063
   25  -0.0194194   0.0068696  -0.0075404   0.0003622  -0.0002974  -0.0002752
   26  -0.0222535   0.0066731  -0.0093667   0.0074605  -0.0031271   0.0029671
   27   0.0045503  -0.0018675   0.0003042  -0.0306867   0.0092114  -0.0127808
   28   0.0010519  -0.0006243   0.0002857  -0.0052504   0.0018582  -0.0026259
   29   0.0000069   0.0004433  -0.0006000   0.0018195   0.0000806   0.0004728
   30  -0.0003641  -0.0005161   0.0001898  -0.0021381   0.0004020   0.0007340
   31  -0.1561887  -0.1266824   0.0202531  -0.0463063  -0.0030648   0.0128292
   32  -0.1253748  -0.1911226   0.0223899  -0.0033977  -0.0613203   0.0586201
   33   0.0199913   0.0224031  -0.0503391   0.0132842   0.0583007  -0.2866666
   34   0.0077122  -0.0165436  -0.0118973  -0.0015307   0.0008322   0.0009015
   35   0.0082320  -0.0187933  -0.0123205  -0.0033489   0.0071472   0.0040260
   36  -0.0022106   0.0039111   0.0016823   0.0101016  -0.0255751  -0.0152492
   37   0.1724507   0.1381525  -0.0201671  -0.0012132  -0.0005256   0.0005349
   38   0.1381525   0.2063212  -0.0248963  -0.0037632  -0.0057262   0.0005903
   39  -0.0201671  -0.0248963   0.0503096   0.0208972   0.0241037  -0.0026341
   40  -0.0012132  -0.0037632   0.0208972   0.0506137   0.0019323  -0.0119137
   41  -0.0005256  -0.0057262   0.0241037   0.0019323   0.0622984  -0.0658298
   42   0.0005349   0.0005903  -0.0026341  -0.0119137  -0.0658298   0.3134045
   43   0.0010443   0.0005958   0.0005282   0.0014658  -0.0007330   0.0007411
   44  -0.0018912   0.0008462  -0.0000598  -0.0010879   0.0003109  -0.0007830
   45   0.0002244  -0.0000447   0.0001137  -0.0011237   0.0013387   0.0005512
   46  -0.0000821  -0.0000142   0.0002226  -0.0000461   0.0000107  -0.0000029
   47   0.0010096   0.0003846   0.0000008   0.0000485   0.0000119  -0.0000916
   48   0.0000868   0.0001079   0.0002183   0.0001316   0.0000871  -0.0000058
   49  -0.0001276  -0.0000234   0.0000778   0.0000704   0.0003695  -0.0004118
   50   0.0001025  -0.0000796   0.0001590   0.0002885  -0.0001597   0.0006935
   51   0.0000805  -0.0000457  -0.0000377   0.0008258  -0.0005423   0.0008009
   52   0.0000962  -0.0000391   0.0000023  -0.0000757   0.0001304  -0.0000574
   53   0.0002791   0.0002878  -0.0001527  -0.0001246  -0.0000067  -0.0000403
   54  -0.0002255   0.0000520  -0.0001294   0.0000738  -0.0002561   0.0004579
   55   0.0000273  -0.0000740   0.0000594  -0.0000022   0.0000421  -0.0001140
   56   0.0000465   0.0000297   0.0000001  -0.0000241  -0.0000221   0.0000400
   57   0.0000070   0.0000035   0.0000010   0.0000791  -0.0000169   0.0000073
   58  -0.0000042  -0.0000054  -0.0000431   0.0001068  -0.0001317   0.0002146
   59  -0.0000181  -0.0000063   0.0000138  -0.0000759   0.0000292  -0.0000979
   60  -0.0000067  -0.0000122  -0.0000257   0.0001460  -0.0001103   0.0000258
   61   0.0000291   0.0000003  -0.0000016  -0.0000126   0.0000061   0.0000089
   62   0.0000484   0.0000097  -0.0000203   0.0000069  -0.0000098  -0.0000100
   63   0.0000852   0.0000380   0.0000456  -0.0000262  -0.0000078   0.0000114
   64  -0.0000440  -0.0000400  -0.0000006   0.0000140  -0.0000011  -0.0000079
   65   0.0001161   0.0000305   0.0000179  -0.0000091  -0.0000210  -0.0000018
   66  -0.0000476  -0.0000353  -0.0000196   0.0000305  -0.0000140   0.0000270
   67   0.0003372   0.0001417   0.0000290   0.0000189  -0.0000817   0.0000832
   68  -0.0002981   0.0000214  -0.0000626  -0.0000178   0.0000536  -0.0000270
   69  -0.0003337  -0.0000253  -0.0001022  -0.0000008   0.0000313  -0.0001069
   70  -0.0001676  -0.0000562  -0.0000309   0.0000023   0.0000303  -0.0000418
   71  -0.0000102  -0.0000114  -0.0000137   0.0000016  -0.0000101  -0.0000378
   72   0.0001690   0.0000244   0.0000557   0.0000243  -0.0000237   0.0001009
   73   0.0000014   0.0000014   0.0000008   0.0000004  -0.0000014   0.0000026
   74  -0.0000289  -0.0000098  -0.0000069   0.0000009   0.0000037  -0.0000060
   75   0.0000129   0.0000091   0.0000049   0.0000040   0.0000008   0.0000002
   76  -0.0000256  -0.0000156  -0.0000046   0.0000024   0.0000055  -0.0000097
   77   0.0000137   0.0000025   0.0000065   0.0000022  -0.0000034   0.0000081
   78  -0.0000270  -0.0000128  -0.0000106   0.0000051   0.0000045  -0.0000078
   79  -0.0000163  -0.0000149  -0.0000048   0.0000051   0.0000001  -0.0000076
   80   0.0000078   0.0000031   0.0000008  -0.0000011  -0.0000023   0.0000008
   81   0.0000071   0.0000025   0.0000017   0.0000006  -0.0000038   0.0000012
   82  -0.0000109   0.0000055  -0.0000006  -0.0000010   0.0000041   0.0000039
   83   0.0000291   0.0000027   0.0000028  -0.0000019  -0.0000085  -0.0000021
   84   0.0000072   0.0000001   0.0000038   0.0000003   0.0000010  -0.0000014
   85   0.0000041   0.0000043   0.0000004  -0.0000032   0.0000027  -0.0000010
   86  -0.0000117  -0.0000030  -0.0000001   0.0000020   0.0000054  -0.0000006
   87  -0.0000026  -0.0000013  -0.0000013   0.0000025  -0.0000011   0.0000039
   88   0.0000659   0.0000308   0.0000055  -0.0000130  -0.0000175  -0.0000015
   89   0.0000309   0.0000061   0.0000085  -0.0000010   0.0000002   0.0000130
   90  -0.0000290  -0.0000025  -0.0000127  -0.0000055   0.0000007  -0.0000259
   91  -0.0001343   0.0000007  -0.0000399   0.0000096   0.0000138  -0.0000182
   92   0.0000741   0.0000004   0.0000140  -0.0000008  -0.0000107   0.0000014
   93   0.0000114  -0.0000061   0.0000067   0.0000034   0.0000003   0.0000075
           43          44          45          46          47          48
    1  -0.0326091  -0.0274553   0.0027054  -0.0055099   0.0019238  -0.0013296
    2  -0.0025194   0.0069604  -0.0017389   0.0035449  -0.0001163   0.0009342
    3  -0.0055878  -0.0068463   0.0017476  -0.0021902   0.0005703  -0.0003032
    4   0.0008475  -0.0002295   0.0014434   0.0002670   0.0000850  -0.0001935
    5   0.0014553   0.0012057   0.0003226   0.0004229  -0.0000537  -0.0003543
    6  -0.0003991  -0.0003547   0.0002120   0.0000235  -0.0000889   0.0003811
    7   0.0020678  -0.0009393  -0.0009936  -0.0002026   0.0012030   0.0004987
    8  -0.0009308   0.0002219  -0.0008417   0.0006486  -0.0001254  -0.0000078
    9  -0.0004770  -0.0006004  -0.0002048   0.0003013   0.0002397   0.0001137
   10  -0.0000314  -0.0000236   0.0000204   0.0000462  -0.0000765  -0.0000188
   11   0.0001015  -0.0000318   0.0000623  -0.0000764   0.0000232   0.0000108
   12  -0.0001759  -0.0003426   0.0000684  -0.0000899  -0.0000351  -0.0000445
   13   0.0002333   0.0013442   0.0005745   0.0001188  -0.0005089  -0.0000739
   14   0.0011615   0.0000896   0.0002660  -0.0002745   0.0001506   0.0000509
   15   0.0004090  -0.0000280  -0.0001377  -0.0000975   0.0000985   0.0000460
   16   0.0080234   0.0033655  -0.0030032  -0.0005022   0.0032470   0.0012177
   17  -0.0176179  -0.0267952  -0.0000223   0.0019609  -0.0029587  -0.0022341
   18  -0.0115991  -0.0130906   0.0020803   0.0008185  -0.0035912  -0.0012533
   19   0.0005241   0.0011051   0.0000063  -0.0000749   0.0002284  -0.0001478
   20   0.0004413   0.0011362   0.0013753  -0.0000289   0.0003022  -0.0003460
   21  -0.0000832  -0.0002937   0.0004323   0.0000119   0.0000876   0.0001995
   22  -0.0033722  -0.0030050   0.0008024   0.0005044  -0.0012698  -0.0004820
   23  -0.0043199  -0.0018104   0.0019426   0.0004355  -0.0012944  -0.0007244
   24   0.0000381   0.0003739   0.0008181   0.0001224  -0.0001178   0.0002488
   25  -0.0869060   0.0209391   0.0125656   0.0054421  -0.0165057  -0.0103616
   26   0.0189533  -0.1308965  -0.0337647   0.0082341  -0.0218798  -0.0138037
   27   0.0112131  -0.0328712  -0.1027971  -0.0022379   0.0056353   0.0019534
   28  -0.0011056  -0.0017417   0.0112127   0.0003425  -0.0000411  -0.0006628
   29   0.0030427   0.0034940  -0.0286349  -0.0005412   0.0011706   0.0003688
   30   0.0016914   0.0015803  -0.0179669  -0.0005048  -0.0002789   0.0006557
   31  -0.0148165   0.0094188  -0.0016262   0.0010118  -0.0015119  -0.0004079
   32   0.0281301  -0.0105123   0.0087092   0.0005047   0.0007385   0.0004971
   33   0.0151893  -0.0037762   0.0056350  -0.0000433   0.0004391   0.0000852
   34  -0.0053957  -0.0000570  -0.0032486   0.0001813   0.0002253  -0.0001715
   35   0.0022355   0.0004787   0.0018312  -0.0001296   0.0004936   0.0000682
   36  -0.0018066   0.0002664  -0.0005386  -0.0000416  -0.0001833  -0.0001520
   37   0.0010443  -0.0018912   0.0002244  -0.0000821   0.0010096   0.0000868
   38   0.0005958   0.0008462  -0.0000447  -0.0000142   0.0003846   0.0001079
   39   0.0005282  -0.0000598   0.0001137   0.0002226   0.0000008   0.0002183
   40   0.0014658  -0.0010879  -0.0011237  -0.0000461   0.0000485   0.0001316
   41  -0.0007330   0.0003109   0.0013387   0.0000107   0.0000119   0.0000871
   42   0.0007411  -0.0007830   0.0005512  -0.0000029  -0.0000916  -0.0000058
   43   0.4920071   0.0701562  -0.0099657  -0.1497185  -0.1219832   0.0306945
   44   0.0701562   0.5004523  -0.0387338  -0.1217646  -0.1884536   0.0367234
   45  -0.0099657  -0.0387338   0.5411140   0.0302199   0.0356021  -0.0562350
   46  -0.1497185  -0.1217646   0.0302199   0.1666017   0.1306856  -0.0330786
   47  -0.1219832  -0.1884536   0.0356021   0.1306856   0.2065227  -0.0372883
   48   0.0306945   0.0367234  -0.0562350  -0.0330786  -0.0372883   0.0585616
   49  -0.0469636  -0.0015570  -0.0023752   0.0000293  -0.0031323   0.0208047
   50  -0.0015756  -0.0552225   0.0415751   0.0006218  -0.0044305   0.0240949
   51  -0.0031499   0.0417243  -0.2841178   0.0005595   0.0015658  -0.0061350
   52  -0.1544142   0.0230058  -0.0252530  -0.0196862   0.0071562  -0.0071668
   53   0.0232870  -0.0872132   0.0059879  -0.0224425   0.0079394  -0.0073404
   54  -0.0232429   0.0062127  -0.0882017   0.0058825  -0.0019352   0.0008457
   55  -0.0096696   0.0248051   0.0185468   0.0006682  -0.0006569   0.0005635
   56   0.0027350  -0.0065488  -0.0042927   0.0001957   0.0004987   0.0001391
   57  -0.0035832   0.0086128   0.0047935   0.0006797  -0.0002166   0.0000233
   58  -0.0013242   0.0090691  -0.0311060   0.0013039  -0.0006365   0.0004218
   59  -0.0002428  -0.0026479   0.0074844  -0.0001563   0.0004739  -0.0005496
   60  -0.0008366   0.0017120  -0.0073392  -0.0005314  -0.0003626   0.0003666
   61   0.0005624  -0.0019150   0.0009399   0.0000458   0.0003767  -0.0003549
   62  -0.0029517  -0.0060239   0.0019177  -0.0020879   0.0005601  -0.0005166
   63   0.0008372   0.0010601  -0.0009186   0.0004890   0.0000064   0.0004643
   64   0.0004665   0.0004001  -0.0005851  -0.0000433  -0.0001218   0.0001788
   65   0.0004442   0.0004485  -0.0003757   0.0001943   0.0000567   0.0000539
   66   0.0000644  -0.0000151   0.0002507  -0.0002293  -0.0000585   0.0000540
   67  -0.0009996  -0.0020739   0.0001584  -0.0006194   0.0004347  -0.0001452
   68   0.0001154   0.0013344  -0.0002153   0.0005128  -0.0001297   0.0000685
   69  -0.0004591  -0.0004754   0.0005763  -0.0002991  -0.0000679  -0.0001553
   70   0.0000662   0.0000957   0.0000798  -0.0000593  -0.0001304   0.0000098
   71   0.0000749  -0.0002352   0.0001104  -0.0001781   0.0000096   0.0000038
   72   0.0000473   0.0001808  -0.0003282   0.0001597   0.0000790   0.0000569
   73   0.0000100   0.0000188  -0.0000945   0.0000008   0.0000028   0.0000086
   74   0.0000293  -0.0000481  -0.0001392  -0.0000339  -0.0000200  -0.0000112
   75  -0.0001302  -0.0000506   0.0000236  -0.0000069   0.0000059   0.0000328
   76   0.0001671   0.0001961  -0.0001262   0.0000371  -0.0000526  -0.0000004
   77  -0.0000979  -0.0004167  -0.0001172  -0.0001159   0.0000426  -0.0000099
   78  -0.0000854  -0.0002504   0.0002811  -0.0001280  -0.0000019  -0.0000395
   79  -0.0000053  -0.0001022   0.0000759  -0.0000893  -0.0000104  -0.0000071
   80   0.0000832   0.0002290   0.0000750   0.0000557  -0.0000051   0.0000101
   81   0.0000210   0.0000818  -0.0000038   0.0000202   0.0000022   0.0000143
   82  -0.0000906  -0.0001112  -0.0001983   0.0000340  -0.0000005   0.0000009
   83   0.0001487   0.0002517   0.0001187   0.0000395   0.0000044   0.0000101
   84   0.0000802   0.0000614  -0.0000086   0.0000102   0.0000001   0.0000045
   85  -0.0000123   0.0000021   0.0000292   0.0000091   0.0000062  -0.0000110
   86   0.0000093   0.0000205   0.0000352   0.0000058  -0.0000105  -0.0000018
   87  -0.0000037   0.0000326  -0.0000021   0.0000068  -0.0000046   0.0000054
   88   0.0000212  -0.0000542  -0.0000215   0.0000009   0.0000574   0.0000035
   89  -0.0000107   0.0000212  -0.0000153   0.0000333   0.0000146   0.0000020
   90   0.0000275   0.0000196   0.0000748  -0.0000135  -0.0000169  -0.0000093
   91  -0.0000720   0.0000867   0.0001156  -0.0000113  -0.0000515  -0.0000075
   92  -0.0002173  -0.0006450   0.0001818  -0.0002628   0.0000799  -0.0000427
   93   0.0000031  -0.0000702   0.0000273  -0.0000329   0.0000064   0.0000018
           49          50          51          52          53          54
    1   0.0017237  -0.0007447   0.0010631  -0.1117767  -0.0440091   0.0085620
    2   0.0012398   0.0000315   0.0002544  -0.0492041  -0.1500934   0.0124820
    3  -0.0013742  -0.0006548  -0.0001375   0.0106759   0.0119100  -0.0812113
    4  -0.0003138  -0.0001721  -0.0009370  -0.0011328  -0.0065628   0.0177541
    5  -0.0003721   0.0004474  -0.0007182  -0.0014268  -0.0107950   0.0280218
    6   0.0000858  -0.0002728   0.0003796   0.0004482   0.0022156  -0.0037754
    7  -0.0002119   0.0001123   0.0001833   0.0071636  -0.0162744  -0.0110533
    8   0.0000552  -0.0001879   0.0000243  -0.0007741  -0.0281400  -0.0128094
    9  -0.0000866  -0.0001510   0.0000802  -0.0063270   0.0014918   0.0035589
   10  -0.0000551   0.0000859   0.0001382   0.0003025  -0.0006402  -0.0003048
   11   0.0000844  -0.0000725   0.0000806   0.0005290   0.0014285  -0.0007347
   12   0.0001828   0.0001246   0.0001751   0.0003466   0.0013352   0.0001789
   13   0.0000378  -0.0000200  -0.0003450   0.0033727  -0.0021091  -0.0026370
   14  -0.0001097   0.0000736  -0.0001463   0.0057456  -0.0044984  -0.0054202
   15   0.0000109   0.0000675   0.0000784   0.0024069  -0.0017938  -0.0011163
   16   0.0001303   0.0002018   0.0001175   0.0006623   0.0004349  -0.0000798
   17  -0.0001323   0.0018942   0.0009355  -0.0005921   0.0012602   0.0010942
   18  -0.0005431  -0.0002269   0.0002605  -0.0002541   0.0013059  -0.0000100
   19   0.0003469  -0.0001092  -0.0005249  -0.0001165  -0.0000084  -0.0000531
   20   0.0000761   0.0000346  -0.0004449  -0.0000581  -0.0002991  -0.0001172
   21  -0.0001108   0.0004411   0.0003987   0.0000641  -0.0000297   0.0002279
   22  -0.0000796   0.0001587   0.0000207  -0.0004455  -0.0001149   0.0000674
   23  -0.0000479   0.0001439  -0.0001238  -0.0001121   0.0004322  -0.0001087
   24  -0.0000460   0.0004169   0.0003504   0.0000490  -0.0001301  -0.0000332
   25  -0.0010116   0.0010874   0.0013282  -0.0112471   0.0245885   0.0151953
   26  -0.0014824   0.0031666   0.0019659   0.0076853  -0.0071853  -0.0024493
   27   0.0107092  -0.0284340  -0.0188386  -0.0000303   0.0082820   0.0062382
   28  -0.0001316   0.0019516   0.0008716   0.0005805  -0.0006882   0.0006651
   29   0.0022244  -0.0040585  -0.0033636  -0.0008808   0.0011686  -0.0000851
   30   0.0009363  -0.0030184  -0.0003938  -0.0003786   0.0005465   0.0002001
   31   0.0006848  -0.0010576  -0.0009172   0.0002587   0.0004013   0.0006949
   32  -0.0005837   0.0013000   0.0009094   0.0006612  -0.0043760  -0.0029542
   33   0.0011125  -0.0006358   0.0006575   0.0009868  -0.0028355  -0.0021961
   34   0.0000255  -0.0003576  -0.0000697   0.0000301   0.0016169   0.0010549
   35  -0.0001302   0.0000954  -0.0001130  -0.0002582  -0.0003105  -0.0007698
   36  -0.0002496   0.0001686   0.0005216  -0.0004830   0.0003692   0.0007350
   37  -0.0001276   0.0001025   0.0000805   0.0000962   0.0002791  -0.0002255
   38  -0.0000234  -0.0000796  -0.0000457  -0.0000391   0.0002878   0.0000520
   39   0.0000778   0.0001590  -0.0000377   0.0000023  -0.0001527  -0.0001294
   40   0.0000704   0.0002885   0.0008258  -0.0000757  -0.0001246   0.0000738
   41   0.0003695  -0.0001597  -0.0005423   0.0001304  -0.0000067  -0.0002561
   42  -0.0004118   0.0006935   0.0008009  -0.0000574  -0.0000403   0.0004579
   43  -0.0469636  -0.0015756  -0.0031499  -0.1544142   0.0232870  -0.0232429
   44  -0.0015570  -0.0552225   0.0417243   0.0230058  -0.0872132   0.0062127
   45  -0.0023752   0.0415751  -0.2841178  -0.0252530   0.0059879  -0.0882017
   46   0.0000293   0.0006218   0.0005595  -0.0196862  -0.0224425   0.0058825
   47  -0.0031323  -0.0044305   0.0015658   0.0071562   0.0079394  -0.0019352
   48   0.0208047   0.0240949  -0.0061350  -0.0071668  -0.0073404   0.0008457
   49   0.0534248  -0.0040043   0.0035729  -0.0033288   0.0064812  -0.0316387
   50  -0.0040043   0.0593162  -0.0447512   0.0013582  -0.0028479   0.0101253
   51   0.0035729  -0.0447512   0.3125058  -0.0006965   0.0023300  -0.0088112
   52  -0.0033288   0.0013582  -0.0006965   0.4247933  -0.0267479  -0.0195378
   53   0.0064812  -0.0028479   0.0023300  -0.0267479   0.5433954   0.0185873
   54  -0.0316387   0.0101253  -0.0088112  -0.0195378   0.0185873   0.5900090
   55   0.0015138  -0.0002715  -0.0002802  -0.0680190   0.0559605   0.0436309
   56  -0.0001870   0.0001146   0.0003337   0.0560328  -0.1954587  -0.1112713
   57   0.0004945   0.0001612   0.0008730   0.0440728  -0.1128249  -0.1348325
   58  -0.0055113   0.0022558  -0.0016607  -0.0465943   0.0026280  -0.0028202
   59   0.0012523   0.0004042   0.0004171   0.0020139  -0.0734706   0.0716113
   60  -0.0014411   0.0001685   0.0010604  -0.0016260   0.0732451  -0.2809706
   61  -0.0000793  -0.0000157  -0.0003010  -0.0173796  -0.0017891  -0.0028898
   62   0.0003249  -0.0000504  -0.0000605  -0.0244035   0.0098675  -0.0076424
   63  -0.0000033   0.0000561   0.0001003   0.0016072  -0.0046251   0.0002967
   64  -0.0001045   0.0000768   0.0000961   0.0011145  -0.0003996   0.0007209
   65  -0.0002134   0.0000618  -0.0001122  -0.0006997  -0.0007667   0.0000774
   66   0.0001614  -0.0000499   0.0002241   0.0016259   0.0008686  -0.0000504
   67  -0.0000268  -0.0000234   0.0000831  -0.0061668   0.0050918  -0.0006424
   68  -0.0000254  -0.0000533  -0.0000348   0.0025541  -0.0022610  -0.0012235
   69  -0.0000595   0.0000046  -0.0002393  -0.0015509   0.0008266  -0.0021547
   70   0.0000494   0.0000374  -0.0000289   0.0006936  -0.0000658   0.0003638
   71  -0.0000141   0.0000393  -0.0000479  -0.0002636   0.0003525   0.0000412
   72   0.0000546  -0.0000267   0.0001740   0.0002344  -0.0002006   0.0010734
   73  -0.0000432   0.0000070   0.0000168   0.0004118   0.0001458   0.0001141
   74  -0.0000796   0.0000254  -0.0000277  -0.0001695   0.0001944   0.0000226
   75   0.0000783  -0.0000370   0.0000748   0.0007286   0.0002647  -0.0000462
   76  -0.0000243   0.0000046  -0.0000167   0.0008564   0.0002882   0.0003823
   77   0.0000246  -0.0000019   0.0000330  -0.0002207   0.0009213   0.0003783
   78   0.0000241  -0.0000088  -0.0000105  -0.0003135   0.0004650  -0.0004597
   79   0.0000158   0.0000072  -0.0000013   0.0002338   0.0003603  -0.0001446
   80   0.0000003  -0.0000078  -0.0000053   0.0001742  -0.0004691  -0.0001572
   81   0.0000221  -0.0000088   0.0000182  -0.0000420  -0.0002324   0.0000348
   82   0.0000042  -0.0000021   0.0000177  -0.0001038   0.0003239   0.0004137
   83  -0.0000172  -0.0000019  -0.0000144   0.0002143  -0.0002725  -0.0001704
   84  -0.0000392   0.0000277  -0.0000285   0.0001307   0.0000745   0.0001673
   85  -0.0000361   0.0000088  -0.0000293  -0.0000973   0.0000068  -0.0000570
   86  -0.0000148   0.0000198  -0.0000180  -0.0000614  -0.0000159   0.0000375
   87   0.0000313  -0.0000118   0.0000273   0.0001509  -0.0000016   0.0000602
   88  -0.0000255  -0.0000153   0.0000010  -0.0001517   0.0000954  -0.0000668
   89  -0.0000120  -0.0000104   0.0000062  -0.0000604  -0.0000713  -0.0000442
   90  -0.0000033   0.0000009  -0.0000324   0.0001453  -0.0000489  -0.0000859
   91   0.0000178   0.0000029  -0.0000176   0.0001653  -0.0000129  -0.0001819
   92   0.0000059   0.0000164  -0.0000102  -0.0012886   0.0013037  -0.0005948
   93   0.0000232   0.0000024   0.0000214   0.0000414   0.0001501   0.0000006
           55          56          57          58          59          60
    1   0.0072876   0.0075329  -0.0025523  -0.0009826  -0.0005830   0.0019757
    2  -0.0164549  -0.0204005   0.0046426  -0.0073223  -0.0098943   0.0022097
    3  -0.0141009  -0.0159759   0.0021773   0.0213029   0.0250359  -0.0039098
    4   0.0006146   0.0004128  -0.0005142  -0.0020449  -0.0029443   0.0003293
    5   0.0008811   0.0006169  -0.0001543  -0.0037153  -0.0036249   0.0004974
    6   0.0002116   0.0005033   0.0005730  -0.0000188   0.0003139   0.0010967
    7  -0.0027827  -0.0037054   0.0006576   0.0002550  -0.0004627   0.0001035
    8  -0.0015318  -0.0006134   0.0005606   0.0010014   0.0004757  -0.0008075
    9   0.0016401   0.0031460   0.0002333   0.0005397   0.0024074   0.0001238
   10  -0.0001110  -0.0000222  -0.0002082   0.0003086   0.0004886  -0.0002915
   11   0.0001338   0.0001709   0.0002605   0.0000375  -0.0001527   0.0001308
   12  -0.0000009  -0.0001172   0.0005474  -0.0004336  -0.0007623   0.0005734
   13  -0.0009590  -0.0014431  -0.0001578  -0.0000686   0.0004325  -0.0000810
   14  -0.0019683  -0.0020844  -0.0000274   0.0001338   0.0002724  -0.0002121
   15  -0.0005588  -0.0007772   0.0004608  -0.0003368  -0.0007862   0.0002915
   16  -0.0001687  -0.0003496  -0.0001111  -0.0001136   0.0001793  -0.0001076
   17  -0.0003993   0.0004281  -0.0001626   0.0001071  -0.0002411  -0.0000951
   18  -0.0001071  -0.0000708  -0.0000860   0.0000053  -0.0000640   0.0001977
   19   0.0000842   0.0000291   0.0000137  -0.0001265  -0.0000663   0.0000855
   20   0.0000544  -0.0000495  -0.0000153  -0.0000340   0.0001137  -0.0001569
   21  -0.0000070   0.0000591  -0.0000025   0.0000130  -0.0002132  -0.0000527
   22   0.0001438   0.0001661   0.0000420   0.0000865   0.0000513  -0.0000150
   23   0.0000465  -0.0000689   0.0000081   0.0000197  -0.0000497   0.0000568
   24   0.0000239  -0.0000208  -0.0000255   0.0000125  -0.0000173  -0.0000132
   25  -0.0053591   0.0015915  -0.0013609   0.0013965  -0.0004229   0.0004096
   26  -0.0005491   0.0010966   0.0003409  -0.0007234   0.0000407  -0.0001476
   27  -0.0035129   0.0013720  -0.0000918  -0.0007719   0.0008139   0.0003521
   28   0.0001116   0.0000057  -0.0002188  -0.0000910   0.0002502  -0.0003028
   29  -0.0003460   0.0000152   0.0002205   0.0002818  -0.0001730   0.0005485
   30  -0.0000216  -0.0001277   0.0003664   0.0007571  -0.0001986   0.0005392
   31  -0.0000369  -0.0000177  -0.0002458  -0.0001527   0.0001427  -0.0000697
   32   0.0016332  -0.0003432   0.0001900  -0.0000813   0.0000084  -0.0000051
   33   0.0010609  -0.0005245   0.0003765   0.0000720  -0.0001483   0.0003221
   34  -0.0006426   0.0001730  -0.0001339  -0.0000218   0.0000193  -0.0000550
   35   0.0003102  -0.0000933   0.0000599  -0.0000098  -0.0000039   0.0000455
   36  -0.0002096   0.0000699  -0.0000487   0.0001480  -0.0000322   0.0000126
   37   0.0000273   0.0000465   0.0000070  -0.0000042  -0.0000181  -0.0000067
   38  -0.0000740   0.0000297   0.0000035  -0.0000054  -0.0000063  -0.0000122
   39   0.0000594   0.0000001   0.0000010  -0.0000431   0.0000138  -0.0000257
   40  -0.0000022  -0.0000241   0.0000791   0.0001068  -0.0000759   0.0001460
   41   0.0000421  -0.0000221  -0.0000169  -0.0001317   0.0000292  -0.0001103
   42  -0.0001140   0.0000400   0.0000073   0.0002146  -0.0000979   0.0000258
   43  -0.0096696   0.0027350  -0.0035832  -0.0013242  -0.0002428  -0.0008366
   44   0.0248051  -0.0065488   0.0086128   0.0090691  -0.0026479   0.0017120
   45   0.0185468  -0.0042927   0.0047935  -0.0311060   0.0074844  -0.0073392
   46   0.0006682   0.0001957   0.0006797   0.0013039  -0.0001563  -0.0005314
   47  -0.0006569   0.0004987  -0.0002166  -0.0006365   0.0004739  -0.0003626
   48   0.0005635   0.0001391   0.0000233   0.0004218  -0.0005496   0.0003666
   49   0.0015138  -0.0001870   0.0004945  -0.0055113   0.0012523  -0.0014411
   50  -0.0002715   0.0001146   0.0001612   0.0022558   0.0004042   0.0001685
   51  -0.0002802   0.0003337   0.0008730  -0.0016607   0.0004171   0.0010604
   52  -0.0680190   0.0560328   0.0440728  -0.0465943   0.0020139  -0.0016260
   53   0.0559605  -0.1954587  -0.1128249   0.0026280  -0.0734706   0.0732451
   54   0.0436309  -0.1112713  -0.1348325  -0.0028202   0.0716113  -0.2809706
   55   0.0767708  -0.0611353  -0.0462562  -0.0004211  -0.0005939  -0.0000581
   56  -0.0611353   0.2139682   0.1226002  -0.0032671   0.0082167   0.0050081
   57  -0.0462562   0.1226002   0.1419776   0.0093945  -0.0237222  -0.0174501
   58  -0.0004211  -0.0032671   0.0093945   0.0536230  -0.0001998   0.0036851
   59  -0.0005939   0.0082167  -0.0237222  -0.0001998   0.0793737  -0.0815528
   60  -0.0000581   0.0050081  -0.0174501   0.0036851  -0.0815528   0.3052571
   61   0.0008830   0.0010993   0.0005157   0.0009299   0.0007901  -0.0008497
   62   0.0001509   0.0002465  -0.0009285  -0.0003657   0.0001809   0.0008850
   63  -0.0005139  -0.0000435   0.0001280   0.0018063   0.0009652  -0.0011696
   64  -0.0000810  -0.0002531  -0.0002202  -0.0006696   0.0000745  -0.0008433
   65   0.0002128   0.0003604   0.0004772   0.0005920   0.0002015  -0.0008548
   66   0.0000273  -0.0000159  -0.0000377  -0.0006668  -0.0005447   0.0003736
   67   0.0008620   0.0012559   0.0001572   0.0003020  -0.0000341   0.0000888
   68  -0.0005006  -0.0005576  -0.0000513   0.0000569   0.0002874  -0.0000750
   69  -0.0000521  -0.0004298  -0.0001547   0.0002018   0.0004470  -0.0001392
   70  -0.0001503  -0.0003067  -0.0001289  -0.0002190  -0.0000941   0.0001013
   71   0.0000451   0.0000482   0.0000281   0.0000552  -0.0000504   0.0000218
   72   0.0001292   0.0003433   0.0000479  -0.0002438  -0.0002932   0.0001268
   73  -0.0000439  -0.0000424  -0.0001242   0.0002017   0.0002090   0.0000080
   74  -0.0000188  -0.0001182  -0.0001410   0.0001774   0.0002264  -0.0001845
   75  -0.0000921  -0.0001256   0.0000006  -0.0002118  -0.0002693   0.0002101
   76  -0.0000597  -0.0001764  -0.0000825  -0.0001421   0.0000375   0.0001010
   77  -0.0002437  -0.0002780  -0.0003337   0.0000347  -0.0000402  -0.0000054
   78   0.0000349  -0.0000253   0.0000359  -0.0001751  -0.0000829   0.0001001
   79   0.0001079  -0.0000198  -0.0000284  -0.0000805  -0.0000467   0.0000773
   80   0.0001518   0.0002740   0.0001426  -0.0000065   0.0000631   0.0000105
   81   0.0000011   0.0001527  -0.0000027  -0.0000098   0.0000038   0.0000197
   82  -0.0005420  -0.0001958  -0.0002695  -0.0000697  -0.0000339   0.0000370
   83   0.0002239   0.0005553   0.0002202  -0.0000008   0.0000623   0.0000343
   84  -0.0000256   0.0000610   0.0001726   0.0001246  -0.0000417  -0.0001091
   85  -0.0000215  -0.0000839   0.0000723   0.0001172   0.0000422  -0.0000561
   86  -0.0000087  -0.0000897   0.0000750   0.0000113  -0.0000721  -0.0000509
   87   0.0000139   0.0000524  -0.0000397  -0.0001245  -0.0000843   0.0000795
   88   0.0000363   0.0000899   0.0000391   0.0000615   0.0000117  -0.0000122
   89   0.0000229   0.0000482   0.0000206   0.0000506   0.0000299  -0.0000194
   90  -0.0000249  -0.0000495  -0.0000025  -0.0000205   0.0000029  -0.0000052
   91  -0.0000406  -0.0001367  -0.0000290  -0.0000550  -0.0000202   0.0000357
   92   0.0000783   0.0000383  -0.0000299  -0.0000129  -0.0000329   0.0000784
   93  -0.0000075  -0.0000132  -0.0000212  -0.0000560  -0.0000559   0.0000557
           61          62          63          64          65          66
    1  -0.1530453   0.0030514  -0.0185033  -0.0052319   0.0035056  -0.0098482
    2   0.0008646  -0.0780927  -0.0007043   0.0167220   0.0001978   0.0093571
    3  -0.0101908   0.0015991  -0.0754780  -0.0406407   0.0057084  -0.0226889
    4  -0.0005811   0.0092814  -0.0293339  -0.0078561   0.0001630  -0.0030377
    5   0.0008699  -0.0023239   0.0050208   0.0013251   0.0004437   0.0003449
    6   0.0000200   0.0025110  -0.0101396  -0.0020589  -0.0002063   0.0007574
    7  -0.0245953   0.0255950   0.0173636  -0.0013928  -0.0009052   0.0009702
    8   0.0257597  -0.0081626  -0.0053465  -0.0009718  -0.0017601  -0.0006245
    9   0.0048996   0.0040571   0.0094378   0.0001681  -0.0000726  -0.0019630
   10   0.0002573  -0.0006932   0.0018053  -0.0004523   0.0002954  -0.0007958
   11  -0.0008878   0.0005203  -0.0001464   0.0010287  -0.0004637   0.0000821
   12  -0.0007047   0.0007933  -0.0017029  -0.0012830   0.0005016   0.0011044
   13  -0.0121506   0.0133579   0.0091741   0.0024314   0.0022566  -0.0012699
   14   0.0271850  -0.0249001  -0.0138472  -0.0001697   0.0002354   0.0025876
   15   0.0022893  -0.0074236  -0.0008473   0.0002039  -0.0005738   0.0027937
   16  -0.0003340   0.0003006   0.0002013   0.0003731  -0.0000766  -0.0001593
   17   0.0003144  -0.0048638  -0.0024143   0.0004021   0.0004372  -0.0000674
   18   0.0021456  -0.0026948  -0.0034586  -0.0009126   0.0004154   0.0005555
   19   0.0002332  -0.0001414  -0.0003361  -0.0002395   0.0001320   0.0002373
   20   0.0001912   0.0001128   0.0000107  -0.0000228  -0.0000571  -0.0001631
   21  -0.0001490  -0.0000727   0.0000349   0.0000428  -0.0000099   0.0002477
   22  -0.0000905   0.0016158   0.0012688  -0.0001334  -0.0000426  -0.0002485
   23  -0.0002914  -0.0003309  -0.0006832   0.0000686   0.0000184   0.0001746
   24  -0.0004637   0.0002269   0.0006064   0.0002085  -0.0000364   0.0000784
   25  -0.0000374  -0.0003894  -0.0003694   0.0002232  -0.0001386   0.0000809
   26   0.0001645  -0.0002282  -0.0002248  -0.0000028  -0.0004348   0.0000865
   27   0.0001364  -0.0002413   0.0003460  -0.0000805   0.0000041  -0.0003424
   28  -0.0000239   0.0000028   0.0001434   0.0000134   0.0000097  -0.0000764
   29  -0.0000102   0.0000389   0.0000701  -0.0000047   0.0000250  -0.0000323
   30  -0.0000191   0.0000465  -0.0001692   0.0000256  -0.0000227   0.0001435
   31  -0.0000249  -0.0000486   0.0000202   0.0000248   0.0000328  -0.0000223
   32  -0.0000709  -0.0000050   0.0001287   0.0000208   0.0002303  -0.0000153
   33  -0.0000584   0.0000955  -0.0001468   0.0000374   0.0000321   0.0000764
   34   0.0000773  -0.0000769  -0.0000275  -0.0000395  -0.0000572  -0.0000325
   35  -0.0000643   0.0000989  -0.0000419   0.0000510   0.0000115   0.0000555
   36  -0.0000152   0.0000139   0.0000133   0.0000176   0.0000005   0.0000042
   37   0.0000291   0.0000484   0.0000852  -0.0000440   0.0001161  -0.0000476
   38   0.0000003   0.0000097   0.0000380  -0.0000400   0.0000305  -0.0000353
   39  -0.0000016  -0.0000203   0.0000456  -0.0000006   0.0000179  -0.0000196
   40  -0.0000126   0.0000069  -0.0000262   0.0000140  -0.0000091   0.0000305
   41   0.0000061  -0.0000098  -0.0000078  -0.0000011  -0.0000210  -0.0000140
   42   0.0000089  -0.0000100   0.0000114  -0.0000079  -0.0000018   0.0000270
   43   0.0005624  -0.0029517   0.0008372   0.0004665   0.0004442   0.0000644
   44  -0.0019150  -0.0060239   0.0010601   0.0004001   0.0004485  -0.0000151
   45   0.0009399   0.0019177  -0.0009186  -0.0005851  -0.0003757   0.0002507
   46   0.0000458  -0.0020879   0.0004890  -0.0000433   0.0001943  -0.0002293
   47   0.0003767   0.0005601   0.0000064  -0.0001218   0.0000567  -0.0000585
   48  -0.0003549  -0.0005166   0.0004643   0.0001788   0.0000539   0.0000540
   49  -0.0000793   0.0003249  -0.0000033  -0.0001045  -0.0002134   0.0001614
   50  -0.0000157  -0.0000504   0.0000561   0.0000768   0.0000618  -0.0000499
   51  -0.0003010  -0.0000605   0.0001003   0.0000961  -0.0001122   0.0002241
   52  -0.0173796  -0.0244035   0.0016072   0.0011145  -0.0006997   0.0016259
   53  -0.0017891   0.0098675  -0.0046251  -0.0003996  -0.0007667   0.0008686
   54  -0.0028898  -0.0076424   0.0002967   0.0007209   0.0000774  -0.0000504
   55   0.0008830   0.0001509  -0.0005139  -0.0000810   0.0002128   0.0000273
   56   0.0010993   0.0002465  -0.0000435  -0.0002531   0.0003604  -0.0000159
   57   0.0005157  -0.0009285   0.0001280  -0.0002202   0.0004772  -0.0000377
   58   0.0009299  -0.0003657   0.0018063  -0.0006696   0.0005920  -0.0006668
   59   0.0007901   0.0001809   0.0009652   0.0000745   0.0002015  -0.0005447
   60  -0.0008497   0.0008850  -0.0011696  -0.0008433  -0.0008548   0.0003736
   61   0.5159614  -0.0573658  -0.0152788  -0.0930799  -0.0092491   0.0255767
   62  -0.0573658   0.4678219   0.0168507   0.0097565  -0.0807934   0.0421675
   63  -0.0152788   0.0168507   0.4648029  -0.0198675   0.0427224  -0.1649826
   64  -0.0930799   0.0097565  -0.0198675   0.5875002  -0.0381304   0.1144017
   65  -0.0092491  -0.0807934   0.0427224  -0.0381304   0.0995285  -0.1022788
   66   0.0255767   0.0421675  -0.1649826   0.1144017  -0.1022788   0.3097419
   67  -0.0802678  -0.0140739  -0.0056049  -0.0010672   0.0000504  -0.0018508
   68  -0.0203488  -0.1311689  -0.0137421  -0.0040985  -0.0109829   0.0082423
   69  -0.0097527  -0.0190980  -0.0668394   0.0068482   0.0382642  -0.0228165
   70  -0.0002808  -0.0040866   0.0057752   0.0013305   0.0000647   0.0001213
   71  -0.0069157  -0.0068988   0.0340500  -0.0022541  -0.0107838   0.0054029
   72   0.0037831   0.0085061  -0.0079614   0.0008689   0.0028160   0.0024212
   73  -0.0035575  -0.0015200   0.0027622  -0.4879097   0.0403102  -0.1292368
   74   0.0156463  -0.0031125   0.0053100   0.0226327  -0.0092154   0.0218870
   75  -0.0416894   0.0040089  -0.0134576  -0.0832758   0.0229057  -0.0609156
   76  -0.1194932   0.0330003   0.0414255   0.0018347   0.0003772  -0.0018421
   77   0.0360932  -0.1144982  -0.0416310  -0.0080021   0.0077586   0.0162668
   78   0.0326977  -0.0329110  -0.1079941   0.0214026  -0.0114726  -0.0469449
   79  -0.0204207  -0.0004159  -0.0079298   0.0026649  -0.0005731  -0.0001239
   80   0.0186851   0.0001621   0.0067850  -0.0009470  -0.0003088   0.0015220
   81   0.0216013   0.0024699   0.0044764   0.0001218  -0.0002403   0.0031566
   82   0.0055817   0.0220786   0.0000735   0.0003746  -0.0006419  -0.0016924
   83  -0.0043506  -0.0197779   0.0009333  -0.0004622   0.0028422   0.0005445
   84  -0.0057153  -0.0228959  -0.0021413  -0.0006937   0.0011880   0.0020293
   85   0.0015929  -0.0095633   0.0146039  -0.0012381   0.0019238   0.0056845
   86  -0.0039728   0.0068797  -0.0135008   0.0024596  -0.0002363  -0.0053183
   87  -0.0040805   0.0086223  -0.0168413   0.0030277  -0.0022984  -0.0045378
   88   0.0000226  -0.0000896   0.0033689  -0.0003438  -0.0011013   0.0004516
   89   0.0009045   0.0011639   0.0021981  -0.0003309  -0.0005247   0.0005345
   90   0.0007399  -0.0019190  -0.0047898   0.0003050   0.0022379  -0.0010873
   91  -0.0007222  -0.0002979  -0.0050162   0.0015606   0.0011574   0.0017464
   92  -0.0217036  -0.0064222  -0.0192464   0.0011939   0.0034606  -0.0008911
   93  -0.0028395   0.0016632  -0.0017259   0.0017943   0.0011336   0.0023470
           67          68          69          70          71          72
    1  -0.0176315  -0.0268693  -0.0083568  -0.0009888  -0.0001663  -0.0005287
    2  -0.0315552  -0.0113998  -0.0139259   0.0005899  -0.0000351   0.0010401
    3  -0.0013219  -0.0059423   0.0067041  -0.0020173  -0.0004651  -0.0013685
    4   0.0006772   0.0006719  -0.0011600   0.0000051  -0.0004881   0.0007435
    5  -0.0001245   0.0004556  -0.0004234  -0.0003400  -0.0003400   0.0001238
    6  -0.0002347   0.0004504  -0.0016847   0.0008993   0.0002044   0.0012236
    7  -0.0586950  -0.0059165   0.0094598   0.0041545  -0.0013169  -0.0051175
    8  -0.0093466   0.0189491   0.0088971   0.0054543  -0.0016005  -0.0070352
    9   0.0013053   0.0075813  -0.0014433   0.0049945  -0.0021259  -0.0055099
   10   0.0034213  -0.0030501   0.0003776  -0.0020106   0.0005611   0.0015054
   11   0.0037534  -0.0032218   0.0000181  -0.0017406   0.0006259   0.0017387
   12  -0.0009050   0.0005453   0.0000462   0.0003763  -0.0000272  -0.0000204
   13  -0.1376443   0.0521900   0.0028805  -0.0327775   0.0056433   0.0434400
   14   0.0174007  -0.1230767  -0.0073986  -0.0044649   0.0136085  -0.0021428
   15   0.0085902  -0.0142852  -0.0685895   0.0464707  -0.0123130  -0.0147195
   16  -0.0004177  -0.0021174  -0.0034391  -0.0000149  -0.0000477   0.0004342
   17  -0.0009081  -0.0046182  -0.0042189  -0.0009056  -0.0001286   0.0015087
   18   0.0014137  -0.0000852   0.0003180   0.0001486   0.0003793  -0.0010466
   19   0.0000112   0.0001649  -0.0000641   0.0000936  -0.0000437   0.0001383
   20  -0.0002642   0.0001742   0.0001474   0.0000278  -0.0000419  -0.0001276
   21   0.0001164  -0.0000410  -0.0003587   0.0000201  -0.0001465   0.0003678
   22  -0.0003537   0.0005269   0.0003462   0.0000631  -0.0001506  -0.0000935
   23   0.0001313  -0.0001749   0.0000712   0.0000218   0.0001147  -0.0000638
   24   0.0001077   0.0000847   0.0000079   0.0000825   0.0000322   0.0000220
   25  -0.0003526  -0.0012615  -0.0009850  -0.0000796  -0.0000277   0.0003549
   26  -0.0007785   0.0013026   0.0011748   0.0005468  -0.0000451  -0.0006113
   27  -0.0002462  -0.0003387  -0.0005526  -0.0001411  -0.0001508   0.0003602
   28   0.0000156   0.0000598   0.0000425   0.0000206   0.0000209  -0.0000801
   29   0.0000863   0.0000071  -0.0000097  -0.0000205   0.0000255  -0.0000730
   30   0.0001664  -0.0000843   0.0000016  -0.0000291  -0.0000066   0.0001102
   31  -0.0000471  -0.0001825  -0.0002268  -0.0000134  -0.0000033   0.0000551
   32   0.0004423  -0.0007202  -0.0006330  -0.0002786   0.0000295   0.0003251
   33   0.0000733  -0.0000756   0.0002314  -0.0000069   0.0000813  -0.0000952
   34  -0.0001177   0.0001115   0.0000350   0.0000206  -0.0000452  -0.0000095
   35  -0.0000131  -0.0000493   0.0000372   0.0000433   0.0000460  -0.0000358
   36  -0.0000131   0.0000052   0.0000252   0.0000211   0.0000181  -0.0000200
   37   0.0003372  -0.0002981  -0.0003337  -0.0001676  -0.0000102   0.0001690
   38   0.0001417   0.0000214  -0.0000253  -0.0000562  -0.0000114   0.0000244
   39   0.0000290  -0.0000626  -0.0001022  -0.0000309  -0.0000137   0.0000557
   40   0.0000189  -0.0000178  -0.0000008   0.0000023   0.0000016   0.0000243
   41  -0.0000817   0.0000536   0.0000313   0.0000303  -0.0000101  -0.0000237
   42   0.0000832  -0.0000270  -0.0001069  -0.0000418  -0.0000378   0.0001009
   43  -0.0009996   0.0001154  -0.0004591   0.0000662   0.0000749   0.0000473
   44  -0.0020739   0.0013344  -0.0004754   0.0000957  -0.0002352   0.0001808
   45   0.0001584  -0.0002153   0.0005763   0.0000798   0.0001104  -0.0003282
   46  -0.0006194   0.0005128  -0.0002991  -0.0000593  -0.0001781   0.0001597
   47   0.0004347  -0.0001297  -0.0000679  -0.0001304   0.0000096   0.0000790
   48  -0.0001452   0.0000685  -0.0001553   0.0000098   0.0000038   0.0000569
   49  -0.0000268  -0.0000254  -0.0000595   0.0000494  -0.0000141   0.0000546
   50  -0.0000234  -0.0000533   0.0000046   0.0000374   0.0000393  -0.0000267
   51   0.0000831  -0.0000348  -0.0002393  -0.0000289  -0.0000479   0.0001740
   52  -0.0061668   0.0025541  -0.0015509   0.0006936  -0.0002636   0.0002344
   53   0.0050918  -0.0022610   0.0008266  -0.0000658   0.0003525  -0.0002006
   54  -0.0006424  -0.0012235  -0.0021547   0.0003638   0.0000412   0.0010734
   55   0.0008620  -0.0005006  -0.0000521  -0.0001503   0.0000451   0.0001292
   56   0.0012559  -0.0005576  -0.0004298  -0.0003067   0.0000482   0.0003433
   57   0.0001572  -0.0000513  -0.0001547  -0.0001289   0.0000281   0.0000479
   58   0.0003020   0.0000569   0.0002018  -0.0002190   0.0000552  -0.0002438
   59  -0.0000341   0.0002874   0.0004470  -0.0000941  -0.0000504  -0.0002932
   60   0.0000888  -0.0000750  -0.0001392   0.0001013   0.0000218   0.0001268
   61  -0.0802678  -0.0203488  -0.0097527  -0.0002808  -0.0069157   0.0037831
   62  -0.0140739  -0.1311689  -0.0190980  -0.0040866  -0.0068988   0.0085061
   63  -0.0056049  -0.0137421  -0.0668394   0.0057752   0.0340500  -0.0079614
   64  -0.0010672  -0.0040985   0.0068482   0.0013305  -0.0022541   0.0008689
   65   0.0000504  -0.0109829   0.0382642   0.0000647  -0.0107838   0.0028160
   66  -0.0018508   0.0082423  -0.0228165   0.0001213   0.0054029   0.0024212
   67   0.5133827   0.0634687   0.1028073  -0.0641463  -0.0101574   0.0141666
   68   0.0634687   0.4779609   0.0053635   0.0033268  -0.1129205   0.0154041
   69   0.1028073   0.0053635   0.5080938   0.0178324   0.0520201  -0.1836766
   70  -0.0641463   0.0033268   0.0178324   0.0979291  -0.0515733  -0.0810478
   71  -0.0101574  -0.1129205   0.0520201  -0.0515733   0.6228418  -0.0595116
   72   0.0141666   0.0154041  -0.1836766  -0.0810478  -0.0595116   0.2866831
   73   0.0009301   0.0009793   0.0015462  -0.0000515  -0.0009335   0.0003060
   74   0.0040584   0.0008396   0.0030480  -0.0005071   0.0003559  -0.0017970
   75  -0.0002869   0.0003211   0.0007287   0.0002075  -0.0005216  -0.0000930
   76   0.0048366   0.0012890  -0.0056185   0.0001637  -0.0002421   0.0006422
   77   0.0184805  -0.0152171  -0.0175111   0.0008642  -0.0026563  -0.0005202
   78   0.0011550  -0.0078380   0.0017864  -0.0002738  -0.0004862  -0.0008618
   79  -0.0004558  -0.0010948   0.0003698   0.0006622   0.0000083  -0.0001716
   80   0.0012936   0.0008721   0.0005180  -0.0003590  -0.0001876  -0.0000156
   81  -0.0004853   0.0002837   0.0009684   0.0003923   0.0000749  -0.0001593
   82  -0.0019865  -0.0000249   0.0031175   0.0002302  -0.0003806  -0.0001491
   83   0.0017634   0.0016491  -0.0010618   0.0000272  -0.0001652  -0.0002177
   84   0.0031168   0.0008565  -0.0032401  -0.0002001   0.0008037   0.0007368
   85   0.0005929   0.0001531  -0.0004009  -0.0003209   0.0002887   0.0001770
   86   0.0003602   0.0005908  -0.0011906   0.0000189  -0.0028027  -0.0001302
   87   0.0004934   0.0007729  -0.0017524  -0.0000337   0.0011522   0.0008373
   88   0.0006614  -0.0185332   0.0046835  -0.0149248   0.0686684   0.0081231
   89  -0.0012322  -0.0157376   0.0010484   0.0478825  -0.5063266   0.0234414
   90  -0.0017385   0.0463307  -0.0065553   0.0151375  -0.0207772  -0.0369460
   91  -0.1550533  -0.0418416  -0.1177894   0.0107207  -0.0001551   0.0118851
   92  -0.0475466  -0.0722085  -0.0454480   0.0058977   0.0071425   0.0172944
   93  -0.1206368  -0.0421880  -0.1589267  -0.0090538   0.0022067  -0.0415912
           73          74          75          76          77          78
    1   0.0014789  -0.0011536   0.0010892  -0.0207375   0.0021339   0.0002642
    2   0.0004661  -0.0011727   0.0027949   0.0191787   0.0014651   0.0036620
    3  -0.0010243   0.0018504  -0.0074998   0.0191308   0.0025935   0.0077523
    4  -0.0002497   0.0005410  -0.0020668   0.0014304   0.0004668  -0.0003586
    5   0.0000427   0.0002759   0.0004002  -0.0005177   0.0000534   0.0001717
    6   0.0001062   0.0001381  -0.0003216   0.0008766  -0.0002105   0.0001174
    7  -0.0003413   0.0004756   0.0006291  -0.0065641  -0.0029729  -0.0025459
    8  -0.0006896   0.0007951  -0.0004967  -0.0014075  -0.0021408   0.0007563
    9  -0.0000199  -0.0000688  -0.0004222  -0.0016220  -0.0007093  -0.0009724
   10   0.0000838  -0.0000714  -0.0001779   0.0001407   0.0002838  -0.0002235
   11  -0.0000237  -0.0000763   0.0002087   0.0000791   0.0001126   0.0000279
   12  -0.0002022   0.0001873   0.0004546   0.0000367  -0.0001655   0.0000919
   13   0.0004149  -0.0013799   0.0005173   0.0025747   0.0031785  -0.0012910
   14  -0.0001779  -0.0004557  -0.0003578  -0.0039473  -0.0049708   0.0016726
   15   0.0001038  -0.0003978   0.0000905  -0.0006205  -0.0004330   0.0003380
   16   0.0000397  -0.0000865  -0.0001261   0.0000557   0.0002396   0.0000155
   17   0.0000482  -0.0002345   0.0000685   0.0013373   0.0006154   0.0005872
   18  -0.0001236   0.0001430   0.0001493   0.0010352   0.0000999   0.0007207
   19  -0.0000548   0.0000637   0.0001052  -0.0000293  -0.0000286   0.0000367
   20   0.0000052  -0.0000112  -0.0000627   0.0000009  -0.0000252  -0.0000018
   21   0.0000109  -0.0000225   0.0000903  -0.0000655  -0.0000028  -0.0000232
   22  -0.0000022   0.0000301  -0.0000163  -0.0005764  -0.0002044  -0.0003401
   23  -0.0000046   0.0000065  -0.0000225   0.0002062   0.0000881   0.0001578
   24   0.0000127  -0.0000095   0.0000316  -0.0001697   0.0000142  -0.0001129
   25   0.0000189  -0.0000274   0.0000395   0.0002122   0.0002011   0.0001075
   26  -0.0000261   0.0000842  -0.0000316   0.0000634  -0.0000772   0.0000776
   27   0.0000037  -0.0000283   0.0000462  -0.0000053   0.0001078  -0.0001036
   28   0.0000062   0.0000080  -0.0000189  -0.0000096  -0.0000008  -0.0000235
   29   0.0000006  -0.0000020   0.0000047  -0.0000104   0.0000109  -0.0000160
   30   0.0000025  -0.0000028  -0.0000030   0.0000139   0.0000095   0.0000317
   31   0.0000007  -0.0000062  -0.0000056   0.0000105   0.0000133  -0.0000049
   32   0.0000085  -0.0000426   0.0000037  -0.0000164   0.0000055  -0.0000283
   33  -0.0000020   0.0000056  -0.0000097   0.0000219  -0.0000324   0.0000480
   34  -0.0000044   0.0000045   0.0000091   0.0000082   0.0000116   0.0000026
   35   0.0000024   0.0000014  -0.0000174  -0.0000055  -0.0000061   0.0000138
   36  -0.0000001   0.0000007  -0.0000016  -0.0000068   0.0000031  -0.0000046
   37   0.0000014  -0.0000289   0.0000129  -0.0000256   0.0000137  -0.0000270
   38   0.0000014  -0.0000098   0.0000091  -0.0000156   0.0000025  -0.0000128
   39   0.0000008  -0.0000069   0.0000049  -0.0000046   0.0000065  -0.0000106
   40   0.0000004   0.0000009   0.0000040   0.0000024   0.0000022   0.0000051
   41  -0.0000014   0.0000037   0.0000008   0.0000055  -0.0000034   0.0000045
   42   0.0000026  -0.0000060   0.0000002  -0.0000097   0.0000081  -0.0000078
   43   0.0000100   0.0000293  -0.0001302   0.0001671  -0.0000979  -0.0000854
   44   0.0000188  -0.0000481  -0.0000506   0.0001961  -0.0004167  -0.0002504
   45  -0.0000945  -0.0001392   0.0000236  -0.0001262  -0.0001172   0.0002811
   46   0.0000008  -0.0000339  -0.0000069   0.0000371  -0.0001159  -0.0001280
   47   0.0000028  -0.0000200   0.0000059  -0.0000526   0.0000426  -0.0000019
   48   0.0000086  -0.0000112   0.0000328  -0.0000004  -0.0000099  -0.0000395
   49  -0.0000432  -0.0000796   0.0000783  -0.0000243   0.0000246   0.0000241
   50   0.0000070   0.0000254  -0.0000370   0.0000046  -0.0000019  -0.0000088
   51   0.0000168  -0.0000277   0.0000748  -0.0000167   0.0000330  -0.0000105
   52   0.0004118  -0.0001695   0.0007286   0.0008564  -0.0002207  -0.0003135
   53   0.0001458   0.0001944   0.0002647   0.0002882   0.0009213   0.0004650
   54   0.0001141   0.0000226  -0.0000462   0.0003823   0.0003783  -0.0004597
   55  -0.0000439  -0.0000188  -0.0000921  -0.0000597  -0.0002437   0.0000349
   56  -0.0000424  -0.0001182  -0.0001256  -0.0001764  -0.0002780  -0.0000253
   57  -0.0001242  -0.0001410   0.0000006  -0.0000825  -0.0003337   0.0000359
   58   0.0002017   0.0001774  -0.0002118  -0.0001421   0.0000347  -0.0001751
   59   0.0002090   0.0002264  -0.0002693   0.0000375  -0.0000402  -0.0000829
   60   0.0000080  -0.0001845   0.0002101   0.0001010  -0.0000054   0.0001001
   61  -0.0035575   0.0156463  -0.0416894  -0.1194932   0.0360932   0.0326977
   62  -0.0015200  -0.0031125   0.0040089   0.0330003  -0.1144982  -0.0329110
   63   0.0027622   0.0053100  -0.0134576   0.0414255  -0.0416310  -0.1079941
   64  -0.4879097   0.0226327  -0.0832758   0.0018347  -0.0080021   0.0214026
   65   0.0403102  -0.0092154   0.0229057   0.0003772   0.0077586  -0.0114726
   66  -0.1292368   0.0218870  -0.0609156  -0.0018421   0.0162668  -0.0469449
   67   0.0009301   0.0040584  -0.0002869   0.0048366   0.0184805   0.0011550
   68   0.0009793   0.0008396   0.0003211   0.0012890  -0.0152171  -0.0078380
   69   0.0015462   0.0030480   0.0007287  -0.0056185  -0.0175111   0.0017864
   70  -0.0000515  -0.0005071   0.0002075   0.0001637   0.0008642  -0.0002738
   71  -0.0009335   0.0003559  -0.0005216  -0.0002421  -0.0026563  -0.0004862
   72   0.0003060  -0.0017970  -0.0000930   0.0006422  -0.0005202  -0.0008618
   73   0.4865888  -0.0377752   0.1239562   0.0032228  -0.0010291   0.0020788
   74  -0.0377752   0.0126497  -0.0285107  -0.0007718   0.0005302  -0.0002289
   75   0.1239562  -0.0285107   0.0790311  -0.0015063  -0.0010122   0.0014111
   76   0.0032228  -0.0007718  -0.0015063   0.5268736   0.0312600   0.0351926
   77  -0.0010291   0.0005302  -0.0010122   0.0312600   0.5478166  -0.0439490
   78   0.0020788  -0.0002289   0.0014111   0.0351926  -0.0439490   0.5416621
   79  -0.0003792  -0.0000274   0.0016768  -0.2782292  -0.0141077  -0.0722081
   80  -0.0005887   0.0007138  -0.0001080  -0.0147815  -0.0477180  -0.0058487
   81  -0.0006066   0.0001197  -0.0005879  -0.0726011  -0.0047983  -0.0697830
   82  -0.0001179  -0.0004301   0.0001044  -0.0682946  -0.0725616   0.0001045
   83  -0.0000470  -0.0003815  -0.0001768  -0.0713537  -0.2881722   0.0009544
   84  -0.0002652  -0.0006110  -0.0003302  -0.0003761   0.0029480  -0.0466709
   85  -0.0005747   0.0001453   0.0003756  -0.0482795   0.0070289  -0.0152833
   86   0.0003234  -0.0002965   0.0003826   0.0071245  -0.0834979   0.0941584
   87   0.0006484   0.0001299   0.0008818  -0.0137486   0.0898248  -0.2799299
   88  -0.0000501   0.0001083   0.0000293   0.0001678   0.0002906   0.0000264
   89  -0.0000898  -0.0000984  -0.0000217  -0.0001762   0.0002994  -0.0004172
   90   0.0001956   0.0000137   0.0000089  -0.0001727  -0.0008408  -0.0004369
   91  -0.0000309  -0.0013541   0.0000481  -0.0001298  -0.0010357   0.0001338
   92   0.0003776  -0.0014069   0.0004430  -0.0009737  -0.0000023   0.0008704
   93  -0.0001848  -0.0006622   0.0004173  -0.0002632  -0.0000111  -0.0000101
           79          80          81          82          83          84
    1   0.0001848   0.0010353   0.0011586   0.0010482  -0.0009297  -0.0006719
    2   0.0026316  -0.0015536  -0.0019778  -0.0003964   0.0005547   0.0007881
    3   0.0036574  -0.0028891  -0.0028144  -0.0007633   0.0002109   0.0004782
    4   0.0003332  -0.0002298   0.0001409  -0.0001005   0.0000307   0.0000919
    5  -0.0001562   0.0000467  -0.0001764   0.0000596  -0.0000412   0.0001004
    6   0.0000003  -0.0001642   0.0002536  -0.0000898  -0.0000505   0.0000332
    7  -0.0014134   0.0013318   0.0011761   0.0006594  -0.0007597  -0.0005880
    8  -0.0008349   0.0004638  -0.0001076   0.0003888  -0.0007061  -0.0003043
    9  -0.0008087   0.0002219   0.0006350   0.0000084  -0.0000153  -0.0000240
   10  -0.0000443  -0.0000277  -0.0000036  -0.0000033   0.0000895   0.0000511
   11   0.0001220  -0.0000312   0.0001333  -0.0000547   0.0000985   0.0000052
   12   0.0001347  -0.0000146   0.0000497   0.0000109  -0.0000693  -0.0000514
   13   0.0005906  -0.0006749  -0.0002073  -0.0008485   0.0014343   0.0005830
   14   0.0001461   0.0001787   0.0003226   0.0011453  -0.0010854  -0.0014173
   15   0.0001207   0.0001223  -0.0000095   0.0001299  -0.0002960   0.0000763
   16   0.0000508  -0.0000767  -0.0000241  -0.0000328   0.0000138   0.0000213
   17   0.0003979  -0.0003367  -0.0003243  -0.0000800   0.0000980   0.0001090
   18   0.0003765  -0.0002310  -0.0002705  -0.0000393  -0.0000187   0.0000005
   19   0.0000097   0.0000076   0.0000033   0.0000029  -0.0000147  -0.0000074
   20  -0.0000224   0.0000036  -0.0000112   0.0000067  -0.0000086  -0.0000009
   21  -0.0000197   0.0000142   0.0000120   0.0000091  -0.0000094  -0.0000028
   22  -0.0002032   0.0001388   0.0001327   0.0000343  -0.0000067  -0.0000246
   23   0.0000861  -0.0000494  -0.0000482  -0.0000324   0.0000115   0.0000038
   24  -0.0000443   0.0000376   0.0000390  -0.0000028   0.0000063   0.0000002
   25   0.0000896  -0.0001234  -0.0000653   0.0000551  -0.0000956  -0.0000040
   26   0.0000077  -0.0000082  -0.0000374   0.0000725  -0.0001064  -0.0000218
   27  -0.0000663  -0.0000327  -0.0000005   0.0000781  -0.0000547   0.0000015
   28  -0.0000081   0.0000036   0.0000022  -0.0000013   0.0000054   0.0000062
   29  -0.0000028   0.0000024   0.0000061  -0.0000047   0.0000083  -0.0000027
   30   0.0000198  -0.0000013  -0.0000005  -0.0000106   0.0000023  -0.0000076
   31   0.0000020  -0.0000038   0.0000036  -0.0000074   0.0000104   0.0000007
   32   0.0000042   0.0000280   0.0000193  -0.0000575   0.0000916   0.0000212
   33   0.0000272   0.0000138  -0.0000006  -0.0000368   0.0000308   0.0000041
   34  -0.0000104  -0.0000130  -0.0000100   0.0000240  -0.0000317  -0.0000054
   35   0.0000193   0.0000020   0.0000053  -0.0000177   0.0000123   0.0000001
   36   0.0000022  -0.0000031   0.0000033   0.0000009  -0.0000023  -0.0000020
   37  -0.0000163   0.0000078   0.0000071  -0.0000109   0.0000291   0.0000072
   38  -0.0000149   0.0000031   0.0000025   0.0000055   0.0000027   0.0000001
   39  -0.0000048   0.0000008   0.0000017  -0.0000006   0.0000028   0.0000038
   40   0.0000051  -0.0000011   0.0000006  -0.0000010  -0.0000019   0.0000003
   41   0.0000001  -0.0000023  -0.0000038   0.0000041  -0.0000085   0.0000010
   42  -0.0000076   0.0000008   0.0000012   0.0000039  -0.0000021  -0.0000014
   43  -0.0000053   0.0000832   0.0000210  -0.0000906   0.0001487   0.0000802
   44  -0.0001022   0.0002290   0.0000818  -0.0001112   0.0002517   0.0000614
   45   0.0000759   0.0000750  -0.0000038  -0.0001983   0.0001187  -0.0000086
   46  -0.0000893   0.0000557   0.0000202   0.0000340   0.0000395   0.0000102
   47  -0.0000104  -0.0000051   0.0000022  -0.0000005   0.0000044   0.0000001
   48  -0.0000071   0.0000101   0.0000143   0.0000009   0.0000101   0.0000045
   49   0.0000158   0.0000003   0.0000221   0.0000042  -0.0000172  -0.0000392
   50   0.0000072  -0.0000078  -0.0000088  -0.0000021  -0.0000019   0.0000277
   51  -0.0000013  -0.0000053   0.0000182   0.0000177  -0.0000144  -0.0000285
   52   0.0002338   0.0001742  -0.0000420  -0.0001038   0.0002143   0.0001307
   53   0.0003603  -0.0004691  -0.0002324   0.0003239  -0.0002725   0.0000745
   54  -0.0001446  -0.0001572   0.0000348   0.0004137  -0.0001704   0.0001673
   55   0.0001079   0.0001518   0.0000011  -0.0005420   0.0002239  -0.0000256
   56  -0.0000198   0.0002740   0.0001527  -0.0001958   0.0005553   0.0000610
   57  -0.0000284   0.0001426  -0.0000027  -0.0002695   0.0002202   0.0001726
   58  -0.0000805  -0.0000065  -0.0000098  -0.0000697  -0.0000008   0.0001246
   59  -0.0000467   0.0000631   0.0000038  -0.0000339   0.0000623  -0.0000417
   60   0.0000773   0.0000105   0.0000197   0.0000370   0.0000343  -0.0001091
   61  -0.0204207   0.0186851   0.0216013   0.0055817  -0.0043506  -0.0057153
   62  -0.0004159   0.0001621   0.0024699   0.0220786  -0.0197779  -0.0228959
   63  -0.0079298   0.0067850   0.0044764   0.0000735   0.0009333  -0.0021413
   64   0.0026649  -0.0009470   0.0001218   0.0003746  -0.0004622  -0.0006937
   65  -0.0005731  -0.0003088  -0.0002403  -0.0006419   0.0028422   0.0011880
   66  -0.0001239   0.0015220   0.0031566  -0.0016924   0.0005445   0.0020293
   67  -0.0004558   0.0012936  -0.0004853  -0.0019865   0.0017634   0.0031168
   68  -0.0010948   0.0008721   0.0002837  -0.0000249   0.0016491   0.0008565
   69   0.0003698   0.0005180   0.0009684   0.0031175  -0.0010618  -0.0032401
   70   0.0006622  -0.0003590   0.0003923   0.0002302   0.0000272  -0.0002001
   71   0.0000083  -0.0001876   0.0000749  -0.0003806  -0.0001652   0.0008037
   72  -0.0001716  -0.0000156  -0.0001593  -0.0001491  -0.0002177   0.0007368
   73  -0.0003792  -0.0005887  -0.0006066  -0.0001179  -0.0000470  -0.0002652
   74  -0.0000274   0.0007138   0.0001197  -0.0004301  -0.0003815  -0.0006110
   75   0.0016768  -0.0001080  -0.0005879   0.0001044  -0.0001768  -0.0003302
   76  -0.2782292  -0.0147815  -0.0726011  -0.0682946  -0.0713537  -0.0003761
   77  -0.0141077  -0.0477180  -0.0047983  -0.0725616  -0.2881722   0.0029480
   78  -0.0722081  -0.0058487  -0.0697830   0.0001045   0.0009544  -0.0466709
   79   0.3055085   0.0135120   0.0778182  -0.0079248  -0.0004122  -0.0024940
   80   0.0135120   0.0483261   0.0073371  -0.0297154  -0.0004722  -0.0099080
   81   0.0778182   0.0073371   0.0730322   0.0007650  -0.0000045  -0.0011540
   82  -0.0079248  -0.0297154   0.0007650   0.0723444   0.0771223  -0.0020154
   83  -0.0004122  -0.0004722  -0.0000045   0.0771223   0.3142026   0.0000523
   84  -0.0024940  -0.0099080  -0.0011540  -0.0020154   0.0000523   0.0469537
   85  -0.0013450   0.0113609  -0.0292877  -0.0004656  -0.0025799   0.0092168
   86  -0.0002191   0.0000303  -0.0030357   0.0028995  -0.0090752   0.0280922
   87  -0.0005512   0.0027011  -0.0078396   0.0003765  -0.0006797   0.0027312
   88   0.0000308  -0.0001520   0.0000610   0.0000947   0.0000634  -0.0000696
   89   0.0000871  -0.0000514   0.0000226   0.0000380   0.0001129   0.0001515
   90  -0.0000111   0.0000349   0.0000220  -0.0000109  -0.0001725   0.0002922
   91   0.0001357  -0.0001411  -0.0001066   0.0001136  -0.0001522  -0.0002454
   92   0.0006704  -0.0001978  -0.0000306   0.0005964  -0.0002831  -0.0001421
   93   0.0002656  -0.0001688  -0.0001118   0.0000270  -0.0001050   0.0000868
           85          86          87          88          89          90
    1   0.0004156  -0.0002071  -0.0010296   0.0002087   0.0002923  -0.0002709
    2  -0.0006117   0.0004688   0.0005791   0.0001566   0.0002202  -0.0000582
    3   0.0002905   0.0001047   0.0000149   0.0000220   0.0001590   0.0002388
    4  -0.0005332   0.0002111   0.0003660  -0.0001130  -0.0001948   0.0001532
    5   0.0003140   0.0001756  -0.0001676  -0.0001837  -0.0000672  -0.0000886
    6  -0.0000025   0.0000380   0.0007377  -0.0000539  -0.0000821   0.0000227
    7   0.0002952   0.0001243   0.0000518  -0.0016369  -0.0007435   0.0015126
    8   0.0000974   0.0003887  -0.0000671  -0.0015286  -0.0011979   0.0006777
    9  -0.0001334  -0.0000090   0.0001801  -0.0001670  -0.0004235   0.0005528
   10   0.0000621  -0.0000767  -0.0001336   0.0003992   0.0002305  -0.0003041
   11  -0.0001348  -0.0000210   0.0000901   0.0003864   0.0002700  -0.0002890
   12  -0.0000438   0.0000071   0.0002071  -0.0001654  -0.0000607   0.0000719
   13  -0.0001447  -0.0006496  -0.0002771   0.0022213   0.0032808  -0.0025348
   14  -0.0000699  -0.0000119  -0.0002599   0.0015410   0.0019623  -0.0021635
   15   0.0000294   0.0003811   0.0002849  -0.0028802  -0.0026859   0.0013977
   16  -0.0000130  -0.0000358  -0.0000182   0.0001100   0.0000968  -0.0000023
   17  -0.0000246  -0.0000338  -0.0000503   0.0002560   0.0002251  -0.0001813
   18  -0.0000086   0.0000164   0.0000189   0.0002981  -0.0000299   0.0002253
   19  -0.0000122   0.0000200   0.0000316  -0.0001565  -0.0000432  -0.0000496
   20   0.0000218   0.0000035  -0.0000179  -0.0000461   0.0000240   0.0000151
   21  -0.0000070   0.0000142   0.0000256  -0.0001454   0.0000065  -0.0000888
   22   0.0000236  -0.0000002   0.0000037  -0.0000756   0.0000271   0.0000241
   23  -0.0000143  -0.0000032  -0.0000001   0.0000144  -0.0000208   0.0000195
   24  -0.0000020  -0.0000097  -0.0000019  -0.0000094  -0.0000483  -0.0000204
   25  -0.0000102  -0.0000084   0.0000048  -0.0000353   0.0000404  -0.0000493
   26   0.0000025   0.0000499   0.0000079  -0.0002100  -0.0001173   0.0000965
   27  -0.0000002  -0.0000125  -0.0000100  -0.0000332   0.0000379  -0.0000920
   28   0.0000064  -0.0000029  -0.0000094   0.0000278  -0.0000025   0.0000172
   29  -0.0000014  -0.0000127  -0.0000024   0.0000570  -0.0000004   0.0000225
   30  -0.0000135  -0.0000023   0.0000109  -0.0000241   0.0000021  -0.0000214
   31  -0.0000061  -0.0000065  -0.0000016   0.0000033   0.0000034  -0.0000108
   32  -0.0000008  -0.0000204  -0.0000021   0.0001025   0.0000549  -0.0000536
   33  -0.0000010   0.0000037   0.0000007   0.0000102  -0.0000078   0.0000354
   34   0.0000044   0.0000058   0.0000007  -0.0000178   0.0000061   0.0000012
   35  -0.0000062  -0.0000020   0.0000010  -0.0000126  -0.0000148   0.0000064
   36  -0.0000035  -0.0000027  -0.0000001  -0.0000014  -0.0000107   0.0000034
   37   0.0000041  -0.0000117  -0.0000026   0.0000659   0.0000309  -0.0000290
   38   0.0000043  -0.0000030  -0.0000013   0.0000308   0.0000061  -0.0000025
   39   0.0000004  -0.0000001  -0.0000013   0.0000055   0.0000085  -0.0000127
   40  -0.0000032   0.0000020   0.0000025  -0.0000130  -0.0000010  -0.0000055
   41   0.0000027   0.0000054  -0.0000011  -0.0000175   0.0000002   0.0000007
   42  -0.0000010  -0.0000006   0.0000039  -0.0000015   0.0000130  -0.0000259
   43  -0.0000123   0.0000093  -0.0000037   0.0000212  -0.0000107   0.0000275
   44   0.0000021   0.0000205   0.0000326  -0.0000542   0.0000212   0.0000196
   45   0.0000292   0.0000352  -0.0000021  -0.0000215  -0.0000153   0.0000748
   46   0.0000091   0.0000058   0.0000068   0.0000009   0.0000333  -0.0000135
   47   0.0000062  -0.0000105  -0.0000046   0.0000574   0.0000146  -0.0000169
   48  -0.0000110  -0.0000018   0.0000054   0.0000035   0.0000020  -0.0000093
   49  -0.0000361  -0.0000148   0.0000313  -0.0000255  -0.0000120  -0.0000033
   50   0.0000088   0.0000198  -0.0000118  -0.0000153  -0.0000104   0.0000009
   51  -0.0000293  -0.0000180   0.0000273   0.0000010   0.0000062  -0.0000324
   52  -0.0000973  -0.0000614   0.0001509  -0.0001517  -0.0000604   0.0001453
   53   0.0000068  -0.0000159  -0.0000016   0.0000954  -0.0000713  -0.0000489
   54  -0.0000570   0.0000375   0.0000602  -0.0000668  -0.0000442  -0.0000859
   55  -0.0000215  -0.0000087   0.0000139   0.0000363   0.0000229  -0.0000249
   56  -0.0000839  -0.0000897   0.0000524   0.0000899   0.0000482  -0.0000495
   57   0.0000723   0.0000750  -0.0000397   0.0000391   0.0000206  -0.0000025
   58   0.0001172   0.0000113  -0.0001245   0.0000615   0.0000506  -0.0000205
   59   0.0000422  -0.0000721  -0.0000843   0.0000117   0.0000299   0.0000029
   60  -0.0000561  -0.0000509   0.0000795  -0.0000122  -0.0000194  -0.0000052
   61   0.0015929  -0.0039728  -0.0040805   0.0000226   0.0009045   0.0007399
   62  -0.0095633   0.0068797   0.0086223  -0.0000896   0.0011639  -0.0019190
   63   0.0146039  -0.0135008  -0.0168413   0.0033689   0.0021981  -0.0047898
   64  -0.0012381   0.0024596   0.0030277  -0.0003438  -0.0003309   0.0003050
   65   0.0019238  -0.0002363  -0.0022984  -0.0011013  -0.0005247   0.0022379
   66   0.0056845  -0.0053183  -0.0045378   0.0004516   0.0005345  -0.0010873
   67   0.0005929   0.0003602   0.0004934   0.0006614  -0.0012322  -0.0017385
   68   0.0001531   0.0005908   0.0007729  -0.0185332  -0.0157376   0.0463307
   69  -0.0004009  -0.0011906  -0.0017524   0.0046835   0.0010484  -0.0065553
   70  -0.0003209   0.0000189  -0.0000337  -0.0149248   0.0478825   0.0151375
   71   0.0002887  -0.0028027   0.0011522   0.0686684  -0.5063266  -0.0207772
   72   0.0001770  -0.0001302   0.0008373   0.0081231   0.0234414  -0.0369460
   73  -0.0005747   0.0003234   0.0006484  -0.0000501  -0.0000898   0.0001956
   74   0.0001453  -0.0002965   0.0001299   0.0001083  -0.0000984   0.0000137
   75   0.0003756   0.0003826   0.0008818   0.0000293  -0.0000217   0.0000089
   76  -0.0482795   0.0071245  -0.0137486   0.0001678  -0.0001762  -0.0001727
   77   0.0070289  -0.0834979   0.0898248   0.0002906   0.0002994  -0.0008408
   78  -0.0152833   0.0941584  -0.2799299   0.0000264  -0.0004172  -0.0004369
   79  -0.0013450  -0.0002191  -0.0005512   0.0000308   0.0000871  -0.0000111
   80   0.0113609   0.0000303   0.0027011  -0.0001520  -0.0000514   0.0000349
   81  -0.0292877  -0.0030357  -0.0078396   0.0000610   0.0000226   0.0000220
   82  -0.0004656   0.0028995   0.0003765   0.0000947   0.0000380  -0.0000109
   83  -0.0025799  -0.0090752  -0.0006797   0.0000634   0.0001129  -0.0001725
   84   0.0092168   0.0280922   0.0027312  -0.0000696   0.0001515   0.0002922
   85   0.0500576  -0.0083145   0.0148087  -0.0000758   0.0000383   0.0000275
   86  -0.0083145   0.0877882  -0.1006151   0.0000076  -0.0002397   0.0002848
   87   0.0148087  -0.1006151   0.3039919  -0.0001301   0.0002874   0.0006333
   88  -0.0000758   0.0000076  -0.0001301   0.0131336  -0.0504435  -0.0132401
   89   0.0000383  -0.0002397   0.0002874  -0.0504435   0.5191893  -0.0228654
   90   0.0000275   0.0002848   0.0006333  -0.0132401  -0.0228654   0.0470375
   91   0.0000083   0.0000068   0.0001256   0.0003527   0.0002751   0.0002054
   92  -0.0000425   0.0000233   0.0000115   0.0004501   0.0008365  -0.0002370
   93   0.0000260   0.0002671   0.0002237  -0.0001015  -0.0012073  -0.0004049
           91          92          93
    1  -0.0004931  -0.0001664   0.0003622
    2   0.0000884  -0.0051030  -0.0002186
    3   0.0002573   0.0009080  -0.0001459
    4   0.0000577   0.0002148   0.0001794
    5   0.0000370   0.0000711   0.0000774
    6   0.0000253  -0.0000595   0.0001006
    7  -0.0005574   0.0004897   0.0008233
    8   0.0053445  -0.0034080  -0.0004455
    9  -0.0037499   0.0011124   0.0005796
   10  -0.0004044  -0.0000052  -0.0000800
   11  -0.0003570   0.0000548   0.0000193
   12   0.0003241  -0.0000637  -0.0000595
   13  -0.0363866   0.0208648   0.0079796
   14  -0.0004808   0.0063085  -0.0005702
   15  -0.0093747   0.0059138   0.0098987
   16  -0.0010457   0.0006155   0.0003335
   17  -0.0017958   0.0011942   0.0002755
   18   0.0004682   0.0000203  -0.0001471
   19   0.0001607  -0.0000452  -0.0000045
   20  -0.0000144  -0.0000414   0.0000065
   21   0.0000256  -0.0000068   0.0000171
   22   0.0000345  -0.0001337  -0.0000190
   23   0.0000524   0.0000383   0.0000064
   24   0.0000353  -0.0000196   0.0000056
   25  -0.0003798   0.0002596   0.0001186
   26   0.0004837  -0.0004207  -0.0000490
   27  -0.0002401   0.0000351   0.0000157
   28  -0.0000238  -0.0000067  -0.0000070
   29  -0.0000401   0.0000136  -0.0000046
   30   0.0000349   0.0000029   0.0000092
   31  -0.0001011   0.0000473   0.0000138
   32  -0.0002817   0.0001848   0.0000276
   33   0.0000574   0.0000104  -0.0000104
   34   0.0000179  -0.0000318  -0.0000032
   35   0.0000176   0.0000221   0.0000060
   36   0.0000087  -0.0000024  -0.0000000
   37  -0.0001343   0.0000741   0.0000114
   38   0.0000007   0.0000004  -0.0000061
   39  -0.0000399   0.0000140   0.0000067
   40   0.0000096  -0.0000008   0.0000034
   41   0.0000138  -0.0000107   0.0000003
   42  -0.0000182   0.0000014   0.0000075
   43  -0.0000720  -0.0002173   0.0000031
   44   0.0000867  -0.0006450  -0.0000702
   45   0.0001156   0.0001818   0.0000273
   46  -0.0000113  -0.0002628  -0.0000329
   47  -0.0000515   0.0000799   0.0000064
   48  -0.0000075  -0.0000427   0.0000018
   49   0.0000178   0.0000059   0.0000232
   50   0.0000029   0.0000164   0.0000024
   51  -0.0000176  -0.0000102   0.0000214
   52   0.0001653  -0.0012886   0.0000414
   53  -0.0000129   0.0013037   0.0001501
   54  -0.0001819  -0.0005948   0.0000006
   55  -0.0000406   0.0000783  -0.0000075
   56  -0.0001367   0.0000383  -0.0000132
   57  -0.0000290  -0.0000299  -0.0000212
   58  -0.0000550  -0.0000129  -0.0000560
   59  -0.0000202  -0.0000329  -0.0000559
   60   0.0000357   0.0000784   0.0000557
   61  -0.0007222  -0.0217036  -0.0028395
   62  -0.0002979  -0.0064222   0.0016632
   63  -0.0050162  -0.0192464  -0.0017259
   64   0.0015606   0.0011939   0.0017943
   65   0.0011574   0.0034606   0.0011336
   66   0.0017464  -0.0008911   0.0023470
   67  -0.1550533  -0.0475466  -0.1206368
   68  -0.0418416  -0.0722085  -0.0421880
   69  -0.1177894  -0.0454480  -0.1589267
   70   0.0107207   0.0058977  -0.0090538
   71  -0.0001551   0.0071425   0.0022067
   72   0.0118851   0.0172944  -0.0415912
   73  -0.0000309   0.0003776  -0.0001848
   74  -0.0013541  -0.0014069  -0.0006622
   75   0.0000481   0.0004430   0.0004173
   76  -0.0001298  -0.0009737  -0.0002632
   77  -0.0010357  -0.0000023  -0.0000111
   78   0.0001338   0.0008704  -0.0000101
   79   0.0001357   0.0006704   0.0002656
   80  -0.0001411  -0.0001978  -0.0001688
   81  -0.0001066  -0.0000306  -0.0001118
   82   0.0001136   0.0005964   0.0000270
   83  -0.0001522  -0.0002831  -0.0001050
   84  -0.0002454  -0.0001421   0.0000868
   85   0.0000083  -0.0000425   0.0000260
   86   0.0000068   0.0000233   0.0002671
   87   0.0001256   0.0000115   0.0002237
   88   0.0003527   0.0004501  -0.0001015
   89   0.0002751   0.0008365  -0.0012073
   90   0.0002054  -0.0002370  -0.0004049
   91   0.1822863   0.0406016   0.1212838
   92   0.0406016   0.0693933   0.0399272
   93   0.1212838   0.0399272   0.1893323
 Gradient time:  CPU 20691.10 s  wall 3572.26 s
 **********************************************************************
 **                                                                  **
 **                       VIBRATIONAL ANALYSIS                       **
 **                       --------------------                       **
 **                                                                  **
 **        VIBRATIONAL FREQUENCIES (CM**-1) AND NORMAL MODES         **
 **     FORCE CONSTANTS (mDYN/ANGSTROM) AND REDUCED MASSES (AMU)     **
 **                  INFRARED INTENSITIES (KM/MOL)                   **
 **                                                                  **
 **********************************************************************


 Mode:                 1                      2                      3
 Frequency:        68.16                  84.49                 159.36
 Force Cnst:      0.0138                 0.0134                 0.0404
 Red. Mass:       5.0474                 3.1840                 2.7030
 IR Active:          YES                    YES                    YES
 IR Intens:        0.751                  0.173                  0.850
 Raman Active:       YES                    YES                    YES
               X      Y      Z        X      Y      Z        X      Y      Z
 C         -0.012  0.018 -0.077    0.030  0.021 -0.051   -0.024  0.016  0.077
 H          0.018 -0.011 -0.087    0.092  0.079 -0.035   -0.040  0.050  0.086
 C         -0.018  0.046 -0.122    0.016 -0.012 -0.010    0.007  0.016  0.085
 H          0.024  0.087 -0.105    0.030 -0.049 -0.022    0.142  0.060  0.110
 O         -0.041  0.058 -0.214    0.021 -0.006  0.022   -0.026  0.045 -0.127
 C         -0.050 -0.004 -0.079    0.005 -0.002  0.035   -0.049 -0.017  0.202
 H         -0.121 -0.063 -0.103   -0.028  0.052  0.051   -0.077  0.151  0.256
 H         -0.031  0.023 -0.105    0.008 -0.039  0.089   -0.084 -0.124  0.333
 C         -0.007 -0.027  0.053    0.035 -0.030  0.002   -0.024 -0.065  0.004
 H          0.129 -0.019  0.067    0.136 -0.146 -0.016   -0.105 -0.198 -0.033
 C         -0.085 -0.088  0.222   -0.024 -0.013  0.180    0.016 -0.023 -0.075
 H         -0.050 -0.099  0.264    0.005 -0.094  0.327   -0.087 -0.143  0.044
 H         -0.034 -0.118  0.327    0.015 -0.052  0.152    0.034 -0.075 -0.324
 H         -0.238 -0.097  0.214   -0.140  0.122  0.209    0.140  0.185 -0.019
 C         -0.031 -0.012  0.015    0.026  0.064 -0.163    0.039  0.028 -0.107
 H         -0.004 -0.027  0.049    0.021  0.042 -0.282    0.012  0.010 -0.287
 H         -0.094 -0.005  0.018    0.049  0.208 -0.139    0.167  0.162 -0.088
 C         -0.005  0.014 -0.051    0.016  0.015 -0.177   -0.010  0.003  0.008
 H         -0.017  0.018 -0.063    0.026  0.071 -0.248    0.046  0.016  0.019
 H          0.038  0.013 -0.053   -0.016 -0.080 -0.207   -0.097 -0.014  0.005
 C         -0.026  0.007 -0.012    0.009  0.004  0.036   -0.017  0.013  0.017
 O         -0.101 -0.032 -0.021   -0.087  0.088  0.076    0.068  0.058  0.032
 C          0.013  0.004  0.050    0.006  0.000 -0.036   -0.000  0.014 -0.033
 O          0.314  0.013  0.169   -0.090 -0.062 -0.095    0.096 -0.043 -0.013
 H         -0.115 -0.037  0.029   -0.106  0.111  0.153    0.090 -0.076 -0.090
 C          0.008  0.015  0.014    0.065 -0.069  0.152   -0.115 -0.046 -0.024
 H         -0.005 -0.002  0.061    0.043 -0.061  0.225   -0.083 -0.054 -0.131
 H         -0.006  0.019 -0.019    0.053 -0.066  0.204   -0.142 -0.038  0.057
 H          0.059  0.034  0.018    0.141 -0.138  0.121   -0.204 -0.097 -0.039
 H          0.384  0.021  0.172   -0.113 -0.066 -0.144    0.225 -0.030 -0.028
 H         -0.145 -0.045  0.220    0.057  0.049 -0.101   -0.048  0.025  0.009
 TransDip  -0.002 -0.000  0.028    0.013 -0.003 -0.001    0.014 -0.026 -0.004

 Mode:                 4                      5                      6
 Frequency:       186.70                 201.02                 217.52
 Force Cnst:      0.0542                 0.0737                 0.0307
 Red. Mass:       2.6374                 3.0949                 1.1015
 IR Active:          YES                    YES                    YES
 IR Intens:        5.516                  3.017                 83.938
 Raman Active:       YES                    YES                    YES
               X      Y      Z        X      Y      Z        X      Y      Z
 C         -0.002 -0.012 -0.096    0.004 -0.116  0.047   -0.001 -0.004  0.015
 H         -0.028  0.015 -0.086    0.016 -0.151  0.035   -0.010 -0.020  0.010
 C          0.023 -0.060 -0.009   -0.021 -0.077 -0.016    0.000  0.000  0.006
 H          0.135 -0.129 -0.022   -0.011 -0.023  0.003   -0.011  0.005  0.005
 O         -0.021 -0.016 -0.063   -0.081 -0.038 -0.095    0.012 -0.007  0.017
 C         -0.010 -0.031  0.164   -0.000 -0.061 -0.032    0.007  0.003 -0.012
 H         -0.089  0.093  0.200    0.027 -0.090 -0.040    0.015 -0.002 -0.013
 H          0.042 -0.097  0.284    0.045 -0.024 -0.059   -0.002  0.004 -0.019
 C         -0.033 -0.014  0.093   -0.051  0.006 -0.029    0.010 -0.002 -0.015
 H         -0.156 -0.002  0.084   -0.032 -0.037 -0.036    0.023 -0.012 -0.016
 C          0.061  0.082 -0.093   -0.038  0.174  0.063    0.000 -0.009  0.010
 H          0.040  0.102 -0.139    0.061  0.111  0.232   -0.005 -0.028  0.036
 H         -0.022  0.136 -0.229   -0.105  0.217 -0.054    0.014 -0.023  0.001
 H          0.257  0.101 -0.081   -0.050  0.365  0.110   -0.020  0.017  0.015
 C         -0.046 -0.040  0.118   -0.063  0.026 -0.075    0.014  0.005 -0.022
 H         -0.006 -0.048  0.233   -0.105  0.036 -0.189    0.001  0.009 -0.054
 H         -0.180 -0.096  0.112    0.052  0.095 -0.066    0.052  0.019 -0.021
 C          0.012 -0.021 -0.051   -0.095 -0.061  0.041   -0.002 -0.003  0.022
 H         -0.052  0.000 -0.114   -0.119 -0.110  0.096    0.012 -0.015  0.047
 H          0.135 -0.055 -0.065   -0.197 -0.028  0.055   -0.031  0.017  0.030
 C         -0.002  0.003 -0.053    0.040 -0.028  0.029   -0.000 -0.005 -0.010
 O         -0.125  0.018 -0.038    0.163 -0.007  0.028   -0.004 -0.017 -0.017
 C         -0.009  0.002 -0.034   -0.047 -0.000 -0.002    0.002 -0.009  0.000
 O          0.032  0.027 -0.011    0.005  0.015  0.022    0.014  0.012  0.017
 H         -0.158  0.316  0.179    0.185  0.134 -0.009   -0.032  0.895  0.369
 C          0.129  0.018  0.059    0.148  0.098  0.020   -0.042 -0.024 -0.038
 H          0.087  0.066  0.190    0.147  0.325 -0.014   -0.025 -0.017 -0.104
 H          0.175  0.005  0.044    0.360  0.038  0.070   -0.038 -0.024  0.029
 H          0.236 -0.001  0.045    0.045  0.050  0.008   -0.114 -0.062 -0.051
 H         -0.041  0.020 -0.021   -0.169 -0.005 -0.030   -0.038  0.007  0.015
 H         -0.025 -0.006 -0.012   -0.093  0.036  0.034    0.010 -0.012  0.001
 TransDip  -0.006  0.047  0.059   -0.048  0.027 -0.005   -0.065  0.264  0.111

 Mode:                 7                      8                      9
 Frequency:       237.20                 244.70                 247.07
 Force Cnst:      0.0364                 0.0487                 0.0859
 Red. Mass:       1.0990                 1.3799                 2.3894
 IR Active:          YES                    YES                    YES
 IR Intens:        2.681                 72.360                 13.532
 Raman Active:       YES                    YES                    YES
               X      Y      Z        X      Y      Z        X      Y      Z
 C          0.002  0.007 -0.005   -0.006  0.018 -0.006    0.000 -0.018 -0.020
 H         -0.007 -0.016 -0.012   -0.009  0.024 -0.003    0.016  0.026 -0.009
 C          0.002  0.016 -0.016   -0.009  0.015  0.005   -0.010 -0.049 -0.000
 H         -0.012  0.020 -0.016   -0.031 -0.002 -0.002   -0.052 -0.068 -0.009
 O          0.011  0.008  0.002    0.006  0.006  0.048   -0.016 -0.042  0.057
 C          0.005  0.005 -0.035   -0.012  0.018 -0.005    0.023 -0.056 -0.065
 H          0.006 -0.033 -0.047   -0.009  0.012 -0.007    0.059 -0.142 -0.092
 H         -0.003  0.024 -0.066   -0.014  0.020 -0.010    0.022 -0.000 -0.144
 C          0.012 -0.002 -0.006   -0.011  0.012  0.001   -0.000 -0.019  0.002
 H          0.023  0.007 -0.003   -0.012  0.020  0.003    0.003  0.028  0.013
 C          0.009  0.002  0.009   -0.021 -0.027 -0.008    0.026  0.086  0.015
 H         -0.209 -0.327  0.381   -0.108 -0.112  0.067    0.051  0.017  0.142
 H          0.128 -0.178 -0.482    0.034 -0.093 -0.121   -0.017  0.102 -0.142
 H          0.106  0.527  0.143    0.001  0.085  0.021    0.079  0.261  0.060
 C          0.012 -0.017  0.022   -0.006  0.007  0.015   -0.052 -0.071  0.044
 H          0.018 -0.012  0.058    0.001  0.005  0.036   -0.011 -0.073  0.190
 H          0.006 -0.058  0.015   -0.022 -0.010  0.013   -0.187 -0.157  0.033
 C          0.012  0.008  0.040   -0.001  0.017  0.002    0.010 -0.046 -0.094
 H          0.020 -0.018  0.080   -0.001  0.016  0.002   -0.014  0.025 -0.204
 H          0.012  0.057  0.056    0.011  0.021  0.003    0.085 -0.156 -0.131
 C         -0.004 -0.001 -0.002   -0.005  0.011 -0.004    0.003  0.016 -0.020
 O         -0.036 -0.026 -0.011   -0.010 -0.027 -0.020    0.059  0.160  0.039
 C          0.005 -0.001  0.004   -0.011 -0.001  0.001   -0.001  0.015 -0.015
 O         -0.009  0.007 -0.001   -0.025 -0.104 -0.036    0.016  0.098  0.028
 H         -0.042 -0.064  0.001   -0.014  0.055  0.020    0.078 -0.002 -0.083
 C         -0.002  0.002 -0.003    0.053  0.072 -0.003   -0.094 -0.108  0.001
 H         -0.017 -0.089  0.064    0.076  0.353 -0.131   -0.060 -0.119 -0.114
 H         -0.068  0.021 -0.093    0.281  0.007  0.182   -0.146 -0.094  0.144
 H          0.083  0.076  0.021   -0.143 -0.087 -0.053   -0.182 -0.222 -0.041
 H         -0.171 -0.011 -0.046    0.767 -0.017  0.152    0.487  0.153  0.252
 H          0.011 -0.002 -0.001    0.013  0.013 -0.027   -0.012 -0.026  0.007
 TransDip  -0.049 -0.019 -0.002    0.253  0.097  0.032    0.108 -0.044 -0.014

 Mode:                10                     11                     12
 Frequency:       268.23                 289.69                 290.38
 Force Cnst:      0.0462                 0.1209                 0.1362
 Red. Mass:       1.0908                 2.4445                 2.7419
 IR Active:          YES                    YES                    YES
 IR Intens:       35.871                  8.739                  7.716
 Raman Active:       YES                    YES                    YES
               X      Y      Z        X      Y      Z        X      Y      Z
 C         -0.000 -0.018  0.003   -0.011 -0.043 -0.051    0.019  0.003 -0.012
 H         -0.017 -0.040 -0.004   -0.079 -0.121 -0.071    0.084  0.037 -0.006
 C         -0.002 -0.015 -0.001    0.019 -0.035 -0.033   -0.010 -0.003 -0.015
 H         -0.005 -0.024 -0.003    0.010 -0.095 -0.053   -0.024 -0.017 -0.019
 O         -0.009 -0.010  0.012    0.044 -0.060  0.053    0.027 -0.026  0.022
 C         -0.005 -0.010  0.008   -0.000  0.029  0.036   -0.039  0.059  0.012
 H         -0.005  0.009  0.014   -0.031  0.126  0.067   -0.056  0.047  0.007
 H         -0.000 -0.020  0.024    0.040 -0.022  0.130    0.040  0.087  0.019
 C         -0.010 -0.007 -0.011   -0.019  0.024 -0.025   -0.097  0.093  0.050
 H         -0.009 -0.025 -0.015   -0.014 -0.017 -0.034   -0.129  0.142  0.057
 C         -0.013  0.011  0.008   -0.058 -0.062 -0.001   -0.138 -0.128 -0.069
 H          0.025  0.034 -0.004   -0.124 -0.094  0.004   -0.418 -0.239 -0.085
 H         -0.030  0.032  0.050    0.021 -0.128  0.028    0.047 -0.311 -0.176
 H         -0.036 -0.017  0.000   -0.116 -0.070 -0.005   -0.086 -0.097 -0.059
 C          0.003  0.006 -0.022    0.014  0.054 -0.042   -0.084  0.093  0.069
 H         -0.011  0.006 -0.076   -0.045  0.072 -0.182   -0.058  0.085  0.128
 H          0.063  0.030 -0.020    0.178  0.111 -0.036   -0.197  0.090  0.071
 C         -0.016 -0.005  0.045   -0.058  0.013  0.144   -0.047  0.039 -0.103
 H         -0.014 -0.046  0.101   -0.071 -0.147  0.356   -0.140  0.107 -0.244
 H         -0.054  0.054  0.065   -0.150  0.249  0.222    0.027 -0.108 -0.151
 C          0.007  0.003 -0.011    0.004 -0.022 -0.087    0.051 -0.024  0.009
 O          0.010  0.016 -0.007   -0.053  0.070 -0.045    0.171  0.010  0.016
 C         -0.007  0.009 -0.018    0.031 -0.022 -0.048    0.031 -0.024  0.002
 O         -0.017 -0.003 -0.023    0.025  0.151  0.007    0.035 -0.010  0.008
 H          0.008  0.100  0.024   -0.058 -0.184 -0.104    0.195  0.196 -0.018
 C          0.023  0.007 -0.000    0.064 -0.100  0.032    0.058 -0.054  0.027
 H         -0.045 -0.370  0.296    0.068  0.107 -0.017    0.031 -0.171  0.136
 H         -0.255  0.087 -0.368    0.199 -0.139  0.261   -0.036 -0.027 -0.046
 H          0.395  0.302  0.094   -0.020 -0.321 -0.052    0.193 -0.002  0.040
 H          0.472  0.052  0.137    0.061  0.160  0.170   -0.151 -0.031 -0.049
 H         -0.002  0.017 -0.026    0.044 -0.114 -0.032    0.028 -0.018  0.003
 TransDip   0.175  0.072  0.034    0.013 -0.093  0.008   -0.077  0.029 -0.033

 Mode:                13                     14                     15
 Frequency:       358.95                 367.60                 395.16
 Force Cnst:      0.3066                 0.2408                 0.2916
 Red. Mass:       4.0389                 3.0241                 3.1693
 IR Active:          YES                    YES                    YES
 IR Intens:       19.219                  5.919                  3.097
 Raman Active:       YES                    YES                    YES
               X      Y      Z        X      Y      Z        X      Y      Z
 C         -0.043 -0.030  0.009   -0.016 -0.107  0.025   -0.089  0.016  0.179
 H         -0.082 -0.017  0.014   -0.021 -0.115  0.023   -0.189  0.158  0.222
 C          0.024 -0.036  0.042   -0.004 -0.066 -0.004    0.032  0.068  0.208
 H          0.007 -0.042  0.034   -0.013 -0.032  0.008    0.055  0.243  0.258
 O          0.117 -0.079  0.098   -0.080 -0.061 -0.091    0.069  0.043 -0.037
 C          0.026 -0.016  0.007    0.097  0.064 -0.018    0.064 -0.028 -0.028
 H          0.065  0.006  0.017    0.135 -0.039 -0.050    0.264 -0.210 -0.076
 H         -0.002 -0.030  0.011    0.203  0.152 -0.082   -0.069  0.076 -0.248
 C         -0.018 -0.015 -0.042    0.115  0.117  0.096    0.025 -0.015 -0.033
 H         -0.014 -0.023 -0.043    0.137  0.152  0.105    0.044 -0.010 -0.028
 C         -0.043 -0.026 -0.003    0.124 -0.093 -0.009    0.011 -0.045 -0.005
 H         -0.053 -0.045  0.019   -0.114 -0.144 -0.092   -0.027 -0.060 -0.009
 H         -0.011 -0.052  0.022    0.265 -0.230 -0.076    0.056 -0.082  0.017
 H         -0.097 -0.021 -0.004    0.206 -0.133 -0.016   -0.023 -0.062 -0.010
 C         -0.070 -0.045 -0.024    0.056  0.141  0.032   -0.093 -0.048 -0.033
 H         -0.080 -0.024  0.035   -0.078  0.218 -0.144   -0.110 -0.014  0.048
 H         -0.089 -0.101 -0.033    0.135  0.320  0.059   -0.149 -0.089 -0.037
 C         -0.072 -0.037  0.002   -0.023 -0.102 -0.028   -0.097 -0.039 -0.041
 H         -0.056 -0.045  0.022   -0.119 -0.041 -0.161   -0.011  0.102 -0.188
 H         -0.100 -0.024  0.007   -0.020 -0.233 -0.072   -0.146 -0.249 -0.109
 C         -0.031  0.007 -0.015   -0.036 -0.031  0.019   -0.050 -0.024 -0.027
 O         -0.087  0.249  0.081   -0.059  0.041  0.054   -0.042 -0.074 -0.045
 C          0.069 -0.084 -0.013   -0.067 -0.020 -0.011    0.031  0.001 -0.092
 O          0.140 -0.103 -0.012   -0.056  0.041  0.021    0.042  0.121 -0.070
 H         -0.094 -0.014  0.024   -0.065 -0.041  0.050   -0.049  0.009  0.007
 C         -0.004  0.187 -0.125   -0.035  0.056 -0.038    0.060 -0.000  0.063
 H          0.005  0.219 -0.161   -0.021  0.079 -0.088    0.008  0.094  0.225
 H          0.091  0.160 -0.399    0.010  0.043 -0.140    0.155 -0.027  0.049
 H         -0.073  0.447 -0.018   -0.102  0.159  0.006    0.193 -0.024  0.044
 H         -0.313 -0.156 -0.213    0.132  0.064  0.151    0.079  0.130  0.068
 H          0.117 -0.168 -0.036   -0.096 -0.019  0.018    0.072 -0.074 -0.106
 TransDip  -0.107 -0.070 -0.058    0.072  0.001  0.029   -0.020 -0.009  0.052

 Mode:                16                     17                     18
 Frequency:       425.85                 452.94                 484.22
 Force Cnst:      0.2196                 0.3745                 0.4753
 Red. Mass:       2.0555                 3.0986                 3.4404
 IR Active:          YES                    YES                    YES
 IR Intens:        0.516                 16.617                  0.127
 Raman Active:       YES                    YES                    YES
               X      Y      Z        X      Y      Z        X      Y      Z
 C          0.050  0.021  0.009   -0.112  0.039 -0.025    0.019  0.008  0.073
 H          0.052  0.035  0.014   -0.182  0.035 -0.025   -0.135  0.123  0.114
 C          0.020 -0.018  0.010   -0.077  0.063  0.005   -0.051 -0.087  0.163
 H          0.019 -0.002  0.013   -0.133  0.048 -0.005   -0.056 -0.046  0.173
 O          0.025  0.010  0.027   -0.030  0.011  0.086   -0.112 -0.055  0.007
 C         -0.026 -0.153 -0.059   -0.050  0.021 -0.042    0.029  0.005 -0.005
 H         -0.054 -0.504 -0.179   -0.096 -0.115 -0.090    0.267 -0.094 -0.022
 H          0.017  0.063 -0.341   -0.118  0.065 -0.142    0.062  0.111 -0.136
 C         -0.097 -0.067  0.157    0.073 -0.046  0.085   -0.052  0.094 -0.068
 H         -0.136 -0.058  0.153    0.122 -0.052  0.086   -0.114  0.147 -0.059
 C         -0.017  0.012 -0.026    0.163 -0.024  0.017   -0.149  0.058 -0.007
 H         -0.037  0.069 -0.132    0.153  0.017 -0.057   -0.109  0.017  0.088
 H         -0.108  0.078 -0.137    0.097  0.024 -0.071   -0.095  0.023  0.092
 H          0.205 -0.028 -0.029    0.324 -0.045  0.017   -0.331  0.095 -0.003
 C          0.003  0.088  0.007    0.007  0.012 -0.019    0.149  0.043  0.058
 H          0.029 -0.010 -0.329   -0.051  0.031 -0.158    0.138  0.033 -0.032
 H          0.140  0.407  0.056    0.070  0.161  0.004    0.268  0.033  0.052
 C         -0.003  0.062  0.013   -0.048 -0.002  0.009    0.171 -0.049  0.029
 H         -0.043  0.051  0.007    0.002 -0.004  0.038    0.126  0.066 -0.152
 H         -0.009  0.056  0.011   -0.059  0.032  0.021    0.266 -0.211 -0.028
 C          0.039  0.009  0.007   -0.093  0.030 -0.110    0.019  0.051 -0.083
 O         -0.052 -0.007  0.004    0.091  0.090 -0.131   -0.055  0.056 -0.111
 C          0.039  0.023 -0.007   -0.069 -0.046  0.021   -0.051  0.021 -0.007
 O          0.023  0.008 -0.029    0.044 -0.109  0.068    0.066 -0.073  0.008
 H         -0.076 -0.061  0.075    0.140  0.144 -0.301   -0.076 -0.041 -0.067
 C         -0.001 -0.003 -0.028    0.040 -0.026  0.054    0.039 -0.044 -0.019
 H          0.020 -0.022 -0.096   -0.038  0.016  0.313    0.017 -0.078  0.059
 H         -0.022  0.002 -0.020    0.059 -0.032  0.142   -0.021 -0.028  0.078
 H         -0.062  0.004 -0.021    0.292 -0.162 -0.011    0.135 -0.150 -0.065
 H          0.008  0.006 -0.049   -0.186 -0.138 -0.121   -0.094 -0.096 -0.200
 H          0.049  0.048 -0.025   -0.078 -0.149  0.062   -0.106  0.056  0.033
 TransDip   0.009 -0.021  0.005   -0.091  0.006 -0.093    0.007  0.003 -0.008

 Mode:                19                     20                     21
 Frequency:       506.55                 531.91                 586.02
 Force Cnst:      0.4361                 0.6637                 0.8061
 Red. Mass:       2.8849                 3.9813                 3.9838
 IR Active:          YES                    YES                    YES
 IR Intens:        5.590                 10.295                  6.299
 Raman Active:       YES                    YES                    YES
               X      Y      Z        X      Y      Z        X      Y      Z
 C          0.039  0.041 -0.063    0.004 -0.083 -0.036    0.037 -0.105  0.063
 H          0.025  0.150 -0.028    0.008 -0.180 -0.065   -0.049 -0.240  0.024
 C          0.099 -0.092  0.083   -0.016 -0.104 -0.057    0.045  0.093 -0.040
 H          0.207 -0.162  0.068   -0.037 -0.190 -0.086    0.043  0.173 -0.018
 O         -0.083  0.042 -0.041   -0.036  0.012  0.150    0.024  0.201  0.037
 C          0.169 -0.112  0.026    0.040 -0.001  0.005   -0.013  0.036  0.003
 H          0.360 -0.168  0.019    0.019  0.079  0.031   -0.108  0.108  0.021
 H          0.192 -0.032 -0.073    0.120 -0.034  0.095   -0.027 -0.020  0.077
 C          0.040  0.022 -0.044    0.025  0.031  0.001   -0.008 -0.003  0.009
 H          0.053 -0.012 -0.049    0.038  0.037  0.003   -0.008  0.006  0.011
 C          0.023 -0.052  0.001    0.025 -0.016  0.004   -0.016  0.001 -0.007
 H         -0.077 -0.088 -0.012   -0.032 -0.034 -0.008   -0.033 -0.000 -0.016
 H          0.135 -0.147  0.054    0.072 -0.058  0.005   -0.016 -0.002 -0.024
 H         -0.055 -0.095 -0.013    0.018 -0.029  0.001    0.005  0.001 -0.006
 C         -0.105  0.013 -0.037   -0.048  0.006 -0.006   -0.065 -0.032 -0.008
 H         -0.044  0.013  0.194   -0.128  0.069 -0.035   -0.179  0.036 -0.134
 H         -0.264 -0.140 -0.058   -0.016  0.029 -0.003    0.040  0.054  0.003
 C         -0.093  0.141 -0.001   -0.069 -0.119  0.008   -0.078 -0.202  0.016
 H         -0.088 -0.035  0.245   -0.133 -0.146  0.012   -0.124 -0.087 -0.169
 H         -0.178  0.379  0.082   -0.099 -0.107  0.011   -0.114 -0.418 -0.056
 C          0.036  0.039 -0.024    0.005  0.140  0.053    0.130  0.026 -0.038
 O         -0.003  0.038 -0.041    0.007 -0.106 -0.056   -0.069  0.062 -0.049
 C         -0.036  0.059  0.067    0.004  0.203 -0.019    0.037  0.119  0.107
 O         -0.049 -0.075  0.063    0.180  0.007 -0.138   -0.069 -0.066  0.075
 H         -0.011  0.011 -0.025    0.005 -0.036 -0.026   -0.131 -0.122  0.118
 C          0.003 -0.025 -0.015   -0.119  0.082  0.123    0.124 -0.118 -0.138
 H          0.016 -0.106 -0.047   -0.104 -0.039  0.090    0.164 -0.257 -0.252
 H         -0.098  0.003  0.064   -0.279  0.127  0.278   -0.033 -0.076 -0.047
 H         -0.002 -0.093 -0.040   -0.107 -0.042  0.076    0.056 -0.186 -0.162
 H         -0.023 -0.077 -0.085    0.006 -0.019 -0.471    0.016 -0.063 -0.101
 H         -0.085  0.112  0.099    0.033  0.324 -0.092    0.020  0.166  0.112
 TransDip   0.074  0.015 -0.001   -0.091  0.041 -0.025    0.063 -0.049 -0.011

 Mode:                22                     23                     24
 Frequency:       608.84                 703.38                 777.47
 Force Cnst:      0.7814                 1.4312                 0.8010
 Red. Mass:       3.5776                 4.9097                 2.2491
 IR Active:          YES                    YES                    YES
 IR Intens:        0.923                 17.830                  1.362
 Raman Active:       YES                    YES                    YES
               X      Y      Z        X      Y      Z        X      Y      Z
 C         -0.022 -0.037 -0.065   -0.027 -0.028 -0.121   -0.038  0.014 -0.090
 H         -0.065 -0.126 -0.087    0.051 -0.086 -0.141   -0.041  0.111 -0.058
 C          0.134  0.006 -0.052    0.071  0.030 -0.017   -0.023  0.019  0.067
 H          0.260 -0.012 -0.051    0.197 -0.130 -0.060    0.031 -0.022  0.057
 O          0.144  0.062 -0.070   -0.065  0.270  0.143   -0.002 -0.017 -0.018
 C          0.104 -0.054  0.023    0.105 -0.062  0.037    0.023  0.148  0.039
 H          0.108 -0.116  0.001    0.178 -0.113  0.023    0.146 -0.195 -0.069
 H          0.157  0.008 -0.036    0.145  0.003 -0.034    0.074  0.380 -0.257
 C         -0.050 -0.001  0.011    0.001  0.014 -0.011   -0.023  0.039  0.122
 H         -0.129  0.022  0.009   -0.078  0.040 -0.012    0.035 -0.032  0.106
 C         -0.118  0.025 -0.028   -0.056  0.017 -0.020   -0.064  0.025  0.014
 H         -0.126  0.006 -0.003   -0.060 -0.015  0.029   -0.217  0.075 -0.170
 H         -0.093  0.005 -0.000   -0.007 -0.019  0.043   -0.077  0.018 -0.116
 H         -0.171  0.031 -0.028   -0.166  0.027 -0.021    0.173 -0.070 -0.003
 C          0.024 -0.023  0.019    0.060 -0.011  0.035   -0.006 -0.127 -0.109
 H         -0.034 -0.025 -0.213    0.028 -0.013 -0.105   -0.026 -0.105 -0.081
 H          0.202  0.121  0.038    0.177  0.062  0.043   -0.087 -0.064 -0.094
 C          0.027 -0.111  0.016    0.033 -0.015 -0.007    0.056 -0.106 -0.053
 H         -0.007 -0.043 -0.097    0.023 -0.010 -0.020    0.222 -0.335  0.344
 H          0.117 -0.195 -0.016    0.180  0.023  0.002   -0.069  0.305  0.087
 C         -0.107  0.066 -0.020   -0.184 -0.196 -0.027    0.012  0.018 -0.000
 O          0.036  0.022 -0.097    0.038 -0.032  0.153    0.013 -0.020  0.049
 C          0.051 -0.055  0.054   -0.182 -0.002 -0.092    0.015  0.017  0.017
 O         -0.112 -0.025  0.084    0.087  0.024 -0.038   -0.002  0.002 -0.006
 H          0.079  0.130 -0.229    0.124  0.084 -0.125    0.022  0.002  0.025
 C         -0.137  0.117  0.141    0.017 -0.078 -0.054    0.017 -0.008 -0.013
 H         -0.174  0.136  0.266   -0.030  0.177  0.057    0.031 -0.049 -0.053
 H         -0.142  0.119  0.230    0.330 -0.167 -0.312   -0.021  0.003 -0.004
 H         -0.022  0.022  0.100    0.056  0.117  0.017   -0.009 -0.016 -0.015
 H         -0.018 -0.013  0.216   -0.013  0.013 -0.111    0.010  0.003 -0.021
 H          0.114 -0.206  0.050   -0.144 -0.216 -0.075    0.011  0.063  0.007
 TransDip  -0.029  0.000  0.010   -0.045 -0.049 -0.118    0.001  0.037 -0.006

 Mode:                25                     26                     27
 Frequency:       816.56                 842.51                 900.50
 Force Cnst:      0.9208                 0.8730                 1.0039
 Red. Mass:       2.3439                 2.0874                 2.1013
 IR Active:          YES                    YES                    YES
 IR Intens:        5.125                  4.575                 12.597
 Raman Active:       YES                    YES                    YES
               X      Y      Z        X      Y      Z        X      Y      Z
 C          0.143 -0.115  0.134   -0.014  0.058  0.096   -0.095 -0.012  0.036
 H          0.245 -0.176  0.107   -0.007 -0.002  0.074   -0.198 -0.162 -0.007
 C          0.018  0.011 -0.035    0.044  0.000 -0.086    0.006 -0.041 -0.068
 H         -0.058  0.118 -0.005   -0.111  0.043 -0.080    0.049 -0.041 -0.066
 O         -0.011  0.053  0.037   -0.034 -0.059  0.010    0.050 -0.053 -0.023
 C         -0.013 -0.002  0.002    0.150  0.045 -0.061   -0.003 -0.017  0.035
 H         -0.158 -0.011 -0.010    0.025  0.364  0.040   -0.077 -0.201 -0.033
 H          0.120  0.023  0.045    0.322 -0.119  0.268    0.119  0.108 -0.077
 C         -0.010  0.022  0.064   -0.021 -0.035  0.068    0.007 -0.001  0.016
 H          0.079 -0.114  0.038    0.129  0.059  0.098    0.032 -0.208 -0.030
 C         -0.039  0.016  0.015   -0.057  0.006  0.019   -0.031  0.007  0.003
 H         -0.147  0.063 -0.136   -0.165  0.060 -0.143   -0.045  0.037 -0.055
 H         -0.052  0.012 -0.095   -0.108  0.026 -0.150   -0.058  0.024 -0.044
 H          0.164 -0.064  0.001    0.199 -0.055  0.011    0.055 -0.018 -0.001
 C          0.038  0.041 -0.092   -0.067 -0.120 -0.025    0.098  0.058 -0.051
 H          0.215 -0.005  0.388   -0.021 -0.227 -0.327    0.200  0.060  0.344
 H         -0.377 -0.231 -0.121    0.125  0.121  0.010   -0.122 -0.273 -0.096
 C          0.055  0.020 -0.043    0.007  0.081  0.041   -0.011  0.035  0.024
 H          0.108 -0.099  0.147    0.213  0.291 -0.140    0.053  0.159 -0.110
 H         -0.296  0.105 -0.005    0.063 -0.149 -0.037   -0.141 -0.149 -0.037
 C         -0.009 -0.050  0.016   -0.013 -0.010  0.005   -0.095 -0.009 -0.033
 O         -0.025  0.042 -0.111   -0.007  0.006 -0.013    0.001 -0.009  0.050
 C         -0.075 -0.050 -0.058   -0.047  0.023 -0.001    0.060  0.141  0.101
 O          0.013 -0.002  0.011    0.008 -0.000  0.001   -0.021  0.002  0.003
 H         -0.054 -0.014 -0.032   -0.010 -0.005 -0.005    0.055  0.071 -0.122
 C         -0.045  0.020  0.039    0.004 -0.017 -0.016   -0.011 -0.051 -0.060
 H         -0.059  0.075  0.074   -0.014  0.036  0.040   -0.088  0.164  0.174
 H          0.012  0.004  0.000    0.067 -0.035 -0.031    0.240 -0.124 -0.104
 H         -0.038  0.066  0.059    0.051 -0.010 -0.016    0.197 -0.051 -0.073
 H         -0.026 -0.005  0.056    0.010 -0.002 -0.069    0.087  0.006 -0.242
 H         -0.063 -0.169 -0.033   -0.076  0.062  0.013    0.073  0.225  0.069
 TransDip  -0.005 -0.063  0.035    0.047  0.045 -0.021   -0.059  0.061 -0.076

 Mode:                28                     29                     30
 Frequency:       917.15                 920.74                 939.46
 Force Cnst:      0.9941                 0.9686                 0.8615
 Red. Mass:       2.0058                 1.9391                 1.6566
 IR Active:          YES                    YES                    YES
 IR Intens:        1.639                  6.595                  7.227
 Raman Active:       YES                    YES                    YES
               X      Y      Z        X      Y      Z        X      Y      Z
 C          0.026 -0.053 -0.035   -0.030 -0.013 -0.006    0.006 -0.013  0.005
 H          0.087 -0.003 -0.020   -0.146 -0.142 -0.045   -0.062  0.193  0.069
 C          0.024  0.010  0.052    0.030  0.034 -0.032   -0.028 -0.050  0.057
 H          0.034  0.001  0.050    0.066 -0.013 -0.043   -0.095  0.088  0.087
 O         -0.002 -0.015 -0.007    0.001 -0.005  0.020    0.026  0.038 -0.016
 C          0.044  0.145 -0.015    0.040  0.025  0.029    0.005 -0.057 -0.106
 H          0.216  0.103 -0.018    0.046 -0.106 -0.016    0.007  0.385  0.048
 H         -0.000  0.174 -0.080    0.087  0.116 -0.073   -0.054 -0.339  0.259
 C         -0.018 -0.130 -0.013    0.004 -0.045  0.003    0.022 -0.014  0.005
 H          0.036 -0.058  0.009    0.049 -0.185 -0.026    0.247  0.159  0.064
 C         -0.048 -0.094 -0.021   -0.038 -0.019 -0.002   -0.057 -0.012  0.017
 H          0.448  0.035  0.121    0.059  0.036 -0.021   -0.017  0.075 -0.095
 H         -0.484  0.284 -0.141   -0.161  0.082 -0.076   -0.194  0.088 -0.160
 H          0.093  0.171  0.049    0.071  0.020  0.011    0.208 -0.001  0.027
 C          0.065  0.024  0.071    0.046  0.035 -0.019    0.021  0.058  0.037
 H          0.144 -0.059  0.019    0.113  0.019  0.170    0.036  0.048  0.050
 H          0.041  0.062  0.077   -0.033 -0.159 -0.048   -0.102  0.135  0.052
 C         -0.082  0.035 -0.036   -0.036  0.028  0.035    0.020 -0.047 -0.058
 H         -0.292 -0.055 -0.022   -0.086  0.140 -0.145   -0.051 -0.248  0.184
 H         -0.074  0.062 -0.026   -0.064 -0.173 -0.035   -0.070  0.219  0.034
 C          0.003 -0.053  0.027    0.041  0.119 -0.057   -0.042  0.041 -0.058
 O         -0.001  0.019 -0.049    0.003 -0.043  0.095    0.000 -0.023  0.071
 C         -0.014  0.042  0.017   -0.104 -0.084 -0.062    0.034  0.009  0.014
 O         -0.001  0.002  0.003    0.016 -0.005  0.001   -0.009 -0.003  0.002
 H         -0.006  0.020 -0.038   -0.008 -0.086  0.137    0.030  0.013 -0.019
 C         -0.011 -0.015  0.035    0.050  0.076 -0.044   -0.011  0.016 -0.051
 H          0.013  0.036 -0.053    0.068 -0.271 -0.056   -0.071  0.029  0.151
 H          0.044 -0.030 -0.099   -0.353  0.188  0.343   -0.000  0.013  0.108
 H         -0.112  0.124  0.095    0.096 -0.289 -0.187    0.187 -0.160 -0.130
 H          0.031  0.002 -0.094   -0.061 -0.009  0.150   -0.002 -0.003  0.002
 H         -0.021  0.081  0.014   -0.091 -0.200 -0.046    0.072 -0.064  0.002
 TransDip   0.018  0.021  0.030   -0.057 -0.024 -0.054   -0.061  0.022 -0.056

 Mode:                31                     32                     33
 Frequency:       963.40                 989.10                 994.84
 Force Cnst:      0.8495                 1.5066                 1.5227
 Red. Mass:       1.5535                 2.6137                 2.6114
 IR Active:          YES                    YES                    YES
 IR Intens:       18.828                 17.490                 14.150
 Raman Active:       YES                    YES                    YES
               X      Y      Z        X      Y      Z        X      Y      Z
 C         -0.037  0.024 -0.060    0.025  0.002  0.049   -0.148  0.043  0.033
 H         -0.117 -0.024 -0.067    0.036 -0.082  0.024   -0.216  0.090  0.048
 C         -0.024 -0.044  0.033   -0.099 -0.157 -0.026   -0.060  0.003 -0.064
 H          0.042 -0.155  0.003   -0.073 -0.248 -0.055   -0.206  0.043 -0.060
 O         -0.043  0.059  0.004   -0.048  0.130 -0.003   -0.078  0.054  0.020
 C         -0.029 -0.017 -0.017    0.004  0.086  0.008    0.082 -0.060 -0.001
 H          0.117  0.044  0.013    0.151 -0.003 -0.013   -0.100  0.005  0.013
 H         -0.088 -0.045 -0.011    0.349  0.248 -0.029    0.300 -0.078  0.144
 C          0.022  0.015 -0.028   -0.118  0.012 -0.012    0.052 -0.005  0.073
 H          0.368 -0.139 -0.034   -0.221  0.025 -0.019   -0.142  0.100  0.079
 C         -0.049  0.010  0.067    0.091 -0.083  0.012   -0.038  0.032 -0.062
 H         -0.223  0.131 -0.250    0.370 -0.054  0.160   -0.013 -0.051  0.092
 H         -0.110  0.025 -0.226   -0.078  0.077  0.044    0.041 -0.017  0.114
 H          0.408 -0.125  0.044    0.057  0.077  0.053   -0.316  0.076 -0.057
 C          0.010  0.026 -0.028   -0.064 -0.006 -0.035    0.159 -0.033  0.028
 H         -0.029  0.087  0.092   -0.032 -0.037 -0.040    0.271 -0.114  0.088
 H          0.124 -0.223 -0.071   -0.081  0.004 -0.033   -0.035  0.045  0.047
 C         -0.011  0.005  0.071    0.046  0.026  0.034   -0.096 -0.007 -0.081
 H         -0.095  0.145 -0.165    0.158  0.115 -0.028    0.001 -0.096  0.093
 H          0.149 -0.194 -0.002    0.019 -0.068  0.003   -0.366  0.120 -0.032
 C          0.034 -0.025  0.024   -0.009  0.025 -0.017    0.032  0.012  0.055
 O          0.007  0.008 -0.030   -0.002 -0.002  0.019    0.007  0.009 -0.039
 C          0.084 -0.044 -0.014    0.158 -0.066 -0.013    0.128 -0.073 -0.007
 O         -0.001 -0.002 -0.009   -0.008 -0.007 -0.013    0.005 -0.000 -0.026
 H         -0.001  0.012 -0.004   -0.014 -0.023  0.062   -0.014 -0.003  0.030
 C          0.010 -0.011  0.058   -0.038  0.012 -0.047    0.052 -0.008  0.035
 H          0.073 -0.024 -0.154   -0.121  0.120  0.224    0.132 -0.130 -0.214
 H         -0.009 -0.003 -0.109    0.087 -0.022  0.075   -0.073  0.028 -0.057
 H         -0.197  0.167  0.137    0.209 -0.115 -0.109   -0.172  0.089  0.084
 H         -0.031 -0.000  0.110   -0.062 -0.005  0.215   -0.062  0.002  0.199
 H          0.072 -0.017 -0.012    0.195 -0.157 -0.021    0.095  0.019 -0.008
 TransDip   0.110 -0.084  0.005    0.067 -0.116 -0.004    0.078 -0.075  0.054

 Mode:                34                     35                     36
 Frequency:      1013.60                1025.56                1055.53
 Force Cnst:      1.4363                 1.4813                 2.5162
 Red. Mass:       2.3728                 2.3904                 3.8331
 IR Active:          YES                    YES                    YES
 IR Intens:       46.923                128.280                175.117
 Raman Active:       YES                    YES                    YES
               X      Y      Z        X      Y      Z        X      Y      Z
 C         -0.023  0.090  0.007   -0.100  0.000  0.013    0.046  0.040  0.008
 H         -0.061  0.031 -0.011   -0.253  0.040  0.033    0.405  0.105  0.020
 C          0.062  0.113 -0.049   -0.074 -0.103 -0.015   -0.079  0.014 -0.031
 H         -0.046  0.055 -0.064    0.007  0.046  0.023   -0.058  0.051 -0.020
 O         -0.098 -0.051  0.029    0.148  0.035 -0.028    0.003  0.012 -0.026
 C          0.060 -0.039  0.025    0.013 -0.020 -0.026    0.040 -0.014  0.054
 H         -0.073 -0.086 -0.002    0.038  0.071  0.009    0.077 -0.145  0.015
 H          0.103 -0.017  0.017    0.192 -0.035  0.091    0.057  0.051 -0.032
 C          0.059 -0.046  0.002   -0.055  0.011 -0.003    0.073 -0.033 -0.016
 H          0.035 -0.189 -0.033   -0.075  0.049  0.003    0.134 -0.209 -0.049
 C         -0.056 -0.058 -0.049    0.029 -0.050  0.002   -0.049  0.016 -0.009
 H          0.264 -0.005  0.091    0.210 -0.019  0.077   -0.086  0.029 -0.057
 H         -0.291  0.155 -0.049   -0.090  0.060 -0.002   -0.052  0.011 -0.049
 H         -0.077  0.133 -0.003    0.051  0.052  0.030   -0.009 -0.013 -0.016
 C         -0.103  0.122 -0.019   -0.042  0.060 -0.028   -0.019  0.006  0.027
 H         -0.381  0.405  0.175   -0.078  0.117  0.079   -0.196  0.153 -0.001
 H         -0.277  0.080 -0.019   -0.191  0.063 -0.023    0.141 -0.057  0.014
 C          0.103 -0.112  0.037    0.093 -0.006  0.010   -0.022 -0.025  0.005
 H          0.279 -0.090  0.101    0.330  0.044  0.069   -0.131 -0.061  0.001
 H          0.089 -0.023  0.067    0.060  0.053  0.031    0.153  0.030  0.022
 C          0.011  0.005  0.003   -0.011  0.008  0.038   -0.058 -0.021  0.136
 O          0.003 -0.005  0.000    0.001  0.002 -0.026   -0.008  0.048 -0.066
 C          0.064 -0.030 -0.043   -0.154  0.029  0.059   -0.066 -0.121  0.308
 O          0.002 -0.006  0.008    0.007  0.012 -0.018    0.052  0.055 -0.220
 H          0.001  0.005  0.009    0.034  0.051 -0.140   -0.001  0.055 -0.097
 C         -0.014 -0.020  0.011    0.092 -0.030  0.059    0.021  0.009 -0.094
 H         -0.019  0.079  0.018    0.234 -0.246 -0.400   -0.035 -0.070  0.120
 H          0.100 -0.050 -0.093   -0.146  0.035 -0.119   -0.014  0.012  0.174
 H         -0.013  0.074  0.047   -0.310  0.150  0.147    0.230 -0.235 -0.193
 H         -0.027 -0.007  0.039    0.031  0.013 -0.037   -0.059  0.066  0.284
 H         -0.050  0.135  0.007   -0.028 -0.126 -0.008    0.025 -0.067  0.188
 TransDip   0.194  0.091 -0.045   -0.345 -0.047  0.101   -0.189 -0.169  0.339

 Mode:                37                     38                     39
 Frequency:      1076.42                1087.97                1119.38
 Force Cnst:      1.1014                 1.4505                 1.8521
 Red. Mass:       1.6133                 2.0798                 2.5088
 IR Active:          YES                    YES                    YES
 IR Intens:       13.437                  4.859                 10.336
 Raman Active:       YES                    YES                    YES
               X      Y      Z        X      Y      Z        X      Y      Z
 C          0.039  0.087  0.015   -0.033  0.021  0.041   -0.018  0.121  0.029
 H          0.138  0.424  0.113    0.160 -0.179 -0.028    0.081  0.203  0.049
 C         -0.078 -0.048 -0.035   -0.057 -0.094 -0.038    0.152  0.009 -0.037
 H         -0.190  0.131  0.005    0.182 -0.315 -0.092    0.357 -0.162 -0.071
 O          0.067  0.010 -0.007    0.062  0.027 -0.007   -0.013 -0.030  0.017
 C          0.030 -0.007  0.021   -0.059  0.002  0.049   -0.088 -0.065 -0.007
 H         -0.178 -0.116 -0.028    0.155 -0.147  0.014   -0.051  0.007  0.012
 H          0.387  0.108  0.055   -0.281  0.026 -0.117    0.045 -0.006 -0.008
 C          0.002 -0.004 -0.013    0.176  0.009  0.017   -0.100  0.163 -0.042
 H         -0.015 -0.289 -0.079    0.319  0.184  0.071   -0.069  0.419  0.020
 C         -0.006  0.004  0.008   -0.085  0.002 -0.054    0.031 -0.092  0.061
 H         -0.032  0.014 -0.027    0.022  0.020 -0.002    0.278  0.052  0.006
 H          0.002 -0.007 -0.019   -0.185  0.094 -0.045   -0.211  0.113 -0.107
 H          0.032 -0.026  0.002   -0.140  0.103 -0.033    0.336  0.058  0.107
 C          0.027 -0.004  0.016   -0.005 -0.048  0.033    0.089 -0.048 -0.007
 H         -0.162  0.162  0.038   -0.176  0.081 -0.074   -0.012  0.044  0.015
 H          0.264 -0.233 -0.027   -0.037  0.214  0.078    0.139 -0.141 -0.025
 C         -0.065 -0.052 -0.005   -0.023  0.038 -0.018   -0.073 -0.076 -0.025
 H         -0.280 -0.136  0.001    0.315  0.131  0.035    0.138 -0.056  0.057
 H          0.179  0.054  0.026   -0.126  0.024 -0.020   -0.272 -0.059 -0.015
 C          0.030  0.025  0.014    0.029  0.022  0.073    0.001 -0.002  0.058
 O          0.005 -0.005 -0.004    0.008  0.008 -0.031    0.001  0.010 -0.021
 C         -0.056  0.032 -0.089   -0.038  0.024 -0.079   -0.052 -0.027  0.009
 O         -0.010 -0.014  0.060   -0.007 -0.012  0.048    0.012  0.003 -0.020
 H         -0.030 -0.056  0.108   -0.068 -0.109  0.208   -0.016 -0.017  0.033
 C         -0.022 -0.024 -0.005   -0.015 -0.011 -0.036    0.001 -0.004 -0.024
 H         -0.046  0.102  0.062   -0.053  0.051  0.096   -0.015 -0.000  0.039
 H          0.111 -0.059 -0.074    0.094 -0.043  0.006    0.037 -0.015  0.016
 H          0.046  0.042  0.016    0.123 -0.049 -0.057    0.064 -0.044 -0.041
 H          0.003 -0.017 -0.020   -0.011 -0.014  0.043   -0.034  0.003  0.091
 H         -0.030 -0.031 -0.087    0.011 -0.029 -0.101   -0.115  0.107  0.021
 TransDip  -0.107  0.001 -0.048   -0.035 -0.054  0.029    0.051  0.003  0.090

 Mode:                40                     41                     42
 Frequency:      1122.21                1129.56                1148.66
 Force Cnst:      1.8630                 1.3063                 1.4826
 Red. Mass:       2.5108                 1.7377                 1.9072
 IR Active:          YES                    YES                    YES
 IR Intens:       12.713                 58.644                 25.907
 Raman Active:       YES                    YES                    YES
               X      Y      Z        X      Y      Z        X      Y      Z
 C         -0.036 -0.028  0.020   -0.073  0.015 -0.035    0.132  0.122 -0.025
 H          0.308 -0.183 -0.038   -0.095 -0.199 -0.099    0.110  0.006 -0.057
 C         -0.038  0.056 -0.026   -0.066  0.062 -0.019   -0.035 -0.015  0.016
 H         -0.034 -0.004 -0.040    0.021  0.033 -0.025    0.045 -0.196 -0.035
 O          0.004 -0.033  0.010    0.036 -0.005  0.003    0.014 -0.011 -0.014
 C          0.044 -0.022  0.036    0.065 -0.027  0.011    0.005  0.024 -0.025
 H          0.313 -0.002  0.058    0.401  0.088  0.071    0.160  0.100  0.013
 H         -0.065 -0.018 -0.034   -0.112 -0.090 -0.002   -0.135 -0.048 -0.002
 C         -0.066 -0.019 -0.063   -0.085 -0.042 -0.034    0.004 -0.045  0.048
 H         -0.052 -0.048 -0.067   -0.111  0.027 -0.020   -0.014  0.090  0.077
 C          0.021  0.006  0.053    0.029  0.016  0.042    0.004  0.024 -0.026
 H         -0.085  0.035 -0.074   -0.098  0.012 -0.046   -0.048 -0.037  0.036
 H          0.066 -0.050 -0.052    0.116 -0.071 -0.009    0.071 -0.027  0.065
 H          0.186 -0.097  0.032    0.120 -0.096  0.018   -0.134  0.005 -0.033
 C         -0.010  0.032  0.034    0.014  0.052  0.010    0.013  0.007 -0.033
 H          0.058 -0.040 -0.021    0.189 -0.094  0.042    0.141 -0.088  0.060
 H          0.032  0.024  0.030   -0.138  0.076  0.017   -0.220  0.067 -0.014
 C          0.035 -0.006 -0.035    0.031 -0.031 -0.007   -0.026 -0.063  0.077
 H         -0.071 -0.105  0.049   -0.044 -0.078  0.019   -0.137 -0.003 -0.063
 H          0.089  0.126  0.010   -0.085  0.003  0.006   -0.388 -0.342 -0.010
 C         -0.142  0.045  0.197    0.104  0.030  0.031   -0.032  0.126 -0.009
 O         -0.029  0.000 -0.030    0.031  0.012 -0.030   -0.025 -0.028  0.032
 C          0.064  0.035 -0.136   -0.062 -0.019  0.007   -0.037 -0.022 -0.006
 O         -0.007 -0.017  0.070    0.010 -0.003 -0.011    0.007 -0.010 -0.011
 H          0.089  0.159 -0.423   -0.125 -0.205  0.474    0.114  0.168 -0.408
 C          0.086  0.002 -0.071   -0.067 -0.038 -0.015    0.008 -0.073  0.011
 H          0.125 -0.240 -0.140   -0.135  0.227  0.188    0.038  0.101 -0.110
 H         -0.053  0.033  0.049    0.219 -0.115 -0.077    0.148 -0.106 -0.222
 H          0.093 -0.217 -0.158    0.126  0.077  0.020   -0.026  0.140  0.089
 H         -0.047 -0.020  0.119   -0.044 -0.003  0.134   -0.065 -0.010  0.184
 H          0.069  0.222 -0.188   -0.106  0.130 -0.000   -0.017 -0.052 -0.018
 TransDip   0.055  0.060 -0.080   -0.099 -0.096  0.203   -0.132  0.044 -0.085

 Mode:                43                     44                     45
 Frequency:      1181.12                1193.56                1199.63
 Force Cnst:      1.9414                 1.9375                 1.3824
 Red. Mass:       2.3620                 2.3083                 1.6304
 IR Active:          YES                    YES                    YES
 IR Intens:       40.710                  3.937                  9.623
 Raman Active:       YES                    YES                    YES
               X      Y      Z        X      Y      Z        X      Y      Z
 C         -0.054  0.005 -0.090   -0.052  0.026  0.107   -0.014 -0.109  0.013
 H         -0.059  0.131 -0.042   -0.107  0.231  0.170   -0.219 -0.055  0.037
 C          0.086 -0.068  0.107    0.143 -0.093 -0.056    0.042 -0.011  0.005
 H          0.074 -0.121  0.090    0.317 -0.333 -0.115    0.039  0.203  0.069
 O          0.019  0.019 -0.003   -0.035  0.018  0.010    0.001  0.004  0.016
 C         -0.009  0.055 -0.124   -0.034  0.118 -0.040   -0.015 -0.002  0.016
 H         -0.359  0.221 -0.086   -0.138  0.035 -0.083   -0.235 -0.096 -0.030
 H         -0.037 -0.102  0.088   -0.140  0.118 -0.108    0.045  0.038 -0.006
 C         -0.011 -0.039  0.110   -0.027 -0.132 -0.076    0.031  0.046 -0.015
 H         -0.076 -0.120  0.083   -0.053 -0.359 -0.131    0.090  0.017 -0.017
 C          0.017  0.023 -0.055    0.018  0.077  0.036   -0.010 -0.022 -0.004
 H         -0.002 -0.078  0.098   -0.278  0.015 -0.086    0.070  0.012 -0.000
 H          0.085 -0.018  0.129    0.230 -0.129 -0.012   -0.076  0.038 -0.025
 H         -0.241  0.038 -0.055    0.019 -0.179 -0.030    0.016  0.043  0.011
 C          0.008  0.036 -0.075   -0.002  0.049  0.098   -0.034 -0.023  0.005
 H          0.063  0.032  0.130   -0.032  0.049 -0.005    0.019 -0.087 -0.093
 H         -0.096 -0.138 -0.096   -0.014  0.162  0.115    0.118 -0.031 -0.003
 C          0.002 -0.017  0.070    0.014 -0.031 -0.063    0.015  0.059 -0.037
 H         -0.017  0.083 -0.080    0.111 -0.122  0.123   -0.097 -0.010  0.000
 H          0.148 -0.123  0.032   -0.076  0.157  0.006    0.207  0.163 -0.007
 C         -0.001 -0.069  0.151   -0.008  0.045 -0.005    0.013  0.143 -0.004
 O          0.010  0.026 -0.044    0.001 -0.003 -0.002   -0.011 -0.018  0.014
 C         -0.035  0.009 -0.042   -0.010 -0.014  0.014   -0.022 -0.014  0.005
 O          0.014 -0.012  0.010    0.003 -0.000 -0.017    0.022 -0.030 -0.030
 H         -0.043 -0.062  0.114   -0.010 -0.012  0.036    0.043  0.063 -0.157
 C         -0.011  0.030 -0.058    0.012 -0.022  0.008   -0.020 -0.071  0.003
 H         -0.058 -0.050  0.134    0.027  0.005 -0.048   -0.019  0.161 -0.026
 H          0.024  0.013  0.133    0.028 -0.024 -0.067    0.177 -0.119 -0.193
 H          0.156 -0.169 -0.139   -0.028  0.043  0.033    0.042  0.126  0.070
 H         -0.096 -0.013  0.289   -0.015  0.000  0.038   -0.202 -0.029  0.577
 H         -0.047  0.367 -0.138    0.000 -0.148  0.040   -0.068  0.310 -0.057
 TransDip  -0.023 -0.103  0.175    0.058 -0.025  0.008   -0.062  0.028  0.073

 Mode:                46                     47                     48
 Frequency:      1231.23                1257.33                1270.82
 Force Cnst:      1.3986                 1.2539                 1.3504
 Red. Mass:       1.5659                 1.3462                 1.4192
 IR Active:          YES                    YES                    YES
 IR Intens:       14.286                  2.193                  3.449
 Raman Active:       YES                    YES                    YES
               X      Y      Z        X      Y      Z        X      Y      Z
 C          0.047  0.032  0.002    0.021 -0.015 -0.060   -0.004 -0.018  0.062
 H         -0.164  0.087  0.024    0.124 -0.353 -0.166    0.202 -0.043  0.041
 C         -0.042 -0.016 -0.028   -0.007  0.014  0.094   -0.010  0.013 -0.035
 H         -0.039  0.061 -0.008   -0.164  0.017  0.086    0.129 -0.084 -0.055
 O          0.034  0.011  0.008    0.001 -0.002 -0.014    0.002 -0.004  0.006
 C         -0.017  0.006  0.028    0.028  0.002 -0.039   -0.013 -0.007 -0.037
 H          0.122 -0.044  0.018   -0.218  0.036 -0.040    0.478  0.214  0.069
 H          0.104  0.085 -0.021    0.100 -0.042  0.067   -0.207 -0.100 -0.012
 C          0.008 -0.030 -0.049   -0.013 -0.010 -0.023   -0.049 -0.016  0.105
 H          0.012 -0.026 -0.046   -0.291 -0.166 -0.081   -0.030 -0.067  0.096
 C         -0.003  0.017  0.020   -0.002  0.007  0.036    0.016  0.010 -0.036
 H         -0.071  0.024 -0.045   -0.060  0.031 -0.047    0.004 -0.069  0.088
 H          0.038 -0.030 -0.037    0.009 -0.017 -0.050    0.041  0.005  0.114
 H          0.047 -0.053  0.002    0.092 -0.061  0.020   -0.096  0.022 -0.027
 C          0.009 -0.009  0.042    0.052 -0.028  0.053    0.038  0.007 -0.031
 H         -0.062  0.039 -0.018   -0.333  0.305  0.047   -0.234  0.273  0.113
 H         -0.076  0.159  0.071    0.126 -0.007  0.055    0.248 -0.310 -0.083
 C          0.001 -0.006 -0.001   -0.047  0.025 -0.035   -0.058  0.003 -0.037
 H          0.134  0.026  0.025    0.464  0.169  0.033    0.140  0.032  0.027
 H         -0.260 -0.078 -0.020   -0.268 -0.022 -0.050    0.300  0.165  0.010
 C          0.033 -0.146 -0.083    0.009  0.042  0.006   -0.005  0.006 -0.080
 O         -0.017  0.008  0.023   -0.002 -0.005  0.004   -0.004 -0.004  0.013
 C         -0.009  0.020 -0.008   -0.005  0.000  0.003    0.009  0.011  0.008
 O          0.013 -0.023 -0.002    0.001 -0.001 -0.003    0.003 -0.012 -0.008
 H          0.056  0.080 -0.217    0.010  0.010 -0.031    0.005  0.005 -0.015
 C         -0.008  0.060  0.015   -0.012 -0.014 -0.001    0.007 -0.001  0.022
 H         -0.026 -0.052  0.076   -0.008  0.030 -0.014    0.019  0.013 -0.036
 H         -0.152  0.098  0.154    0.056 -0.032 -0.035   -0.050  0.018 -0.029
 H         -0.068 -0.049 -0.019    0.037  0.025  0.010   -0.063  0.034  0.038
 H         -0.137 -0.022  0.396   -0.006 -0.001  0.020   -0.060 -0.011  0.159
 H         -0.142  0.624 -0.068    0.031 -0.059 -0.013   -0.044  0.133  0.018
 TransDip  -0.097 -0.072  0.003   -0.001  0.044  0.017   -0.034  0.029 -0.039

 Mode:                49                     50                     51
 Frequency:      1297.31                1311.74                1323.95
 Force Cnst:      1.2917                 1.4168                 1.4557
 Red. Mass:       1.3027                 1.3976                 1.4095
 IR Active:          YES                    YES                    YES
 IR Intens:        5.186                  3.631                 16.995
 Raman Active:       YES                    YES                    YES
               X      Y      Z        X      Y      Z        X      Y      Z
 C         -0.004  0.006 -0.020    0.035 -0.073 -0.058   -0.005 -0.015 -0.011
 H         -0.023 -0.183 -0.076   -0.334  0.435  0.108    0.381  0.110  0.010
 C          0.016  0.028  0.031    0.026 -0.028 -0.067    0.011  0.002  0.007
 H          0.240  0.152  0.086   -0.019  0.462  0.071    0.052  0.136  0.049
 O         -0.006 -0.015  0.009   -0.027 -0.001  0.017   -0.015 -0.018  0.001
 C         -0.125 -0.032 -0.028   -0.027  0.006  0.024   -0.031  0.000  0.007
 H          0.241  0.144  0.052    0.306  0.050  0.053   -0.011 -0.018 -0.000
 H          0.634  0.202  0.076   -0.128  0.032 -0.069    0.188  0.079  0.018
 C         -0.030 -0.026  0.001   -0.001 -0.035  0.005    0.027 -0.043 -0.040
 H          0.478 -0.112  0.024   -0.131  0.134  0.034   -0.162  0.252  0.009
 C          0.014  0.030 -0.040    0.002  0.012  0.012   -0.004  0.011  0.031
 H          0.005 -0.049  0.070   -0.063  0.001 -0.017   -0.073  0.040 -0.067
 H          0.118 -0.047  0.082    0.013 -0.005 -0.008    0.005 -0.016 -0.076
 H         -0.106 -0.011 -0.050    0.008 -0.030  0.002    0.028 -0.047  0.012
 C          0.005 -0.013  0.024    0.042 -0.017 -0.017    0.048 -0.016 -0.038
 H         -0.057  0.029 -0.018   -0.152  0.172  0.067    0.010  0.044  0.068
 H         -0.026  0.080  0.041   -0.106  0.069  0.003   -0.367  0.266  0.021
 C          0.010  0.008 -0.012   -0.035  0.018  0.029   -0.048 -0.015  0.052
 H         -0.016 -0.016  0.008    0.207  0.151 -0.029    0.042  0.090 -0.043
 H         -0.068 -0.002 -0.013    0.010 -0.059 -0.000    0.273 -0.022  0.042
 C          0.001  0.017  0.024    0.045  0.015  0.080   -0.095  0.019 -0.060
 O          0.000 -0.001 -0.003   -0.015 -0.001 -0.002    0.033  0.003 -0.008
 C          0.002 -0.012 -0.001    0.000 -0.009 -0.008    0.007  0.052  0.016
 O         -0.002  0.006  0.001   -0.002  0.007  0.006    0.010 -0.022 -0.005
 H         -0.001  0.000  0.002    0.041  0.078 -0.173   -0.086 -0.148  0.361
 C         -0.004 -0.005 -0.006   -0.026 -0.003 -0.025    0.028 -0.006  0.026
 H         -0.003  0.004 -0.004   -0.042  0.012  0.056    0.055 -0.029 -0.091
 H          0.033 -0.015 -0.007    0.095 -0.038  0.042   -0.054  0.016 -0.124
 H          0.032 -0.002 -0.007    0.096 -0.002 -0.028   -0.085 -0.040  0.013
 H          0.028  0.005 -0.078    0.037  0.006 -0.101   -0.095 -0.020  0.257
 H         -0.012 -0.036  0.020    0.107 -0.192 -0.052    0.186 -0.005 -0.142
 TransDip   0.058  0.043 -0.006    0.054  0.022 -0.017   -0.042 -0.012  0.125

 Mode:                52                     53                     54
 Frequency:      1336.91                1346.48                1363.26
 Force Cnst:      1.3362                 1.3560                 1.4400
 Red. Mass:       1.2688                 1.2694                 1.3151
 IR Active:          YES                    YES                    YES
 IR Intens:        9.673                 20.187                  4.530
 Raman Active:       YES                    YES                    YES
               X      Y      Z        X      Y      Z        X      Y      Z
 C          0.018 -0.014 -0.043    0.021  0.010  0.006    0.013 -0.047 -0.032
 H          0.139  0.209  0.016   -0.242 -0.025  0.006    0.003  0.240  0.053
 C         -0.001 -0.008 -0.015   -0.003  0.015 -0.015    0.004 -0.008 -0.007
 H         -0.054  0.207  0.042    0.118 -0.007 -0.017   -0.091  0.031 -0.004
 O         -0.018 -0.011 -0.000   -0.024 -0.016 -0.005    0.025  0.000  0.012
 C          0.032  0.001  0.020   -0.001 -0.002 -0.009   -0.011 -0.002  0.002
 H         -0.019 -0.040  0.004    0.054  0.035  0.006    0.093  0.037  0.019
 H         -0.179 -0.044 -0.034   -0.021 -0.016 -0.001   -0.027  0.009 -0.021
 C         -0.055  0.045  0.004    0.010 -0.008  0.023    0.007  0.003  0.012
 H          0.395 -0.279 -0.030   -0.119  0.055  0.028   -0.037 -0.041  0.001
 C          0.005 -0.005 -0.036    0.001 -0.003  0.000    0.001 -0.001 -0.003
 H          0.103 -0.037  0.082   -0.019 -0.011  0.004   -0.008 -0.008  0.005
 H          0.046 -0.017  0.087   -0.029  0.021  0.003   -0.012  0.011  0.010
 H         -0.011  0.037 -0.020   -0.004  0.001  0.003   -0.007  0.005 -0.000
 C         -0.041  0.047  0.049   -0.015 -0.029  0.001   -0.014 -0.016  0.008
 H          0.251 -0.230 -0.051   -0.261  0.179 -0.014   -0.118  0.072  0.002
 H          0.180 -0.096  0.023    0.193 -0.147 -0.026    0.110 -0.042  0.002
 C         -0.028 -0.033  0.003    0.100  0.047 -0.017    0.058  0.034  0.014
 H          0.420  0.096  0.056   -0.359 -0.115 -0.031   -0.073  0.014 -0.025
 H         -0.205 -0.100 -0.014   -0.381 -0.059 -0.047   -0.335 -0.124 -0.034
 C         -0.041  0.001 -0.019   -0.048 -0.018  0.002   -0.095  0.026  0.010
 O          0.017  0.002 -0.005    0.020  0.006 -0.010    0.028  0.002 -0.012
 C         -0.005  0.035  0.013   -0.025  0.042  0.029    0.056  0.020 -0.040
 O          0.008 -0.012  0.003    0.013 -0.012  0.009   -0.010 -0.007 -0.025
 H         -0.041 -0.073  0.173   -0.047 -0.083  0.195   -0.069 -0.109  0.292
 C          0.007  0.001  0.011    0.016 -0.002  0.001    0.018  0.005  0.016
 H          0.019 -0.031 -0.035    0.013 -0.020  0.001    0.045 -0.059 -0.080
 H         -0.003  0.001 -0.055   -0.031  0.010 -0.023    0.008  0.003 -0.150
 H         -0.030 -0.030 -0.002   -0.051 -0.020 -0.003   -0.026 -0.119 -0.035
 H         -0.050 -0.012  0.138   -0.049 -0.013  0.143   -0.040 -0.003  0.083
 H          0.236 -0.063 -0.191    0.442 -0.086 -0.384   -0.526 -0.005  0.532
 TransDip  -0.070 -0.001  0.071   -0.078 -0.019  0.119    0.028  0.014  0.060

 Mode:                55                     56                     57
 Frequency:      1373.12                1385.48                1394.42
 Force Cnst:      1.4679                 1.7403                 1.5417
 Red. Mass:       1.3214                 1.5387                 1.3457
 IR Active:          YES                    YES                    YES
 IR Intens:        2.613                  1.455                  3.905
 Raman Active:       YES                    YES                    YES
               X      Y      Z        X      Y      Z        X      Y      Z
 C         -0.012 -0.011 -0.008    0.028 -0.010  0.012   -0.031  0.087  0.008
 H          0.089  0.017 -0.004   -0.192 -0.003  0.027    0.159 -0.318 -0.120
 C         -0.021 -0.000  0.008    0.000  0.022  0.002   -0.005 -0.095 -0.022
 H          0.071  0.027  0.027   -0.219 -0.212 -0.078    0.310  0.596  0.199
 O         -0.002  0.001  0.002    0.006  0.001 -0.011   -0.019 -0.007  0.022
 C          0.039  0.028  0.037    0.073  0.002  0.034    0.030  0.031 -0.004
 H         -0.249 -0.187 -0.049   -0.201 -0.087 -0.013   -0.071 -0.081 -0.042
 H          0.060  0.037  0.033   -0.206 -0.047 -0.047   -0.190 -0.090  0.031
 C         -0.041 -0.126 -0.027   -0.142  0.023 -0.018   -0.023  0.013  0.003
 H          0.259  0.715  0.193    0.570 -0.027  0.033    0.036 -0.055 -0.008
 C          0.001  0.034 -0.003    0.049 -0.003 -0.018    0.057 -0.020  0.015
 H         -0.028 -0.041  0.079   -0.056 -0.066  0.015   -0.185 -0.021 -0.130
 H          0.083 -0.050 -0.022   -0.017  0.062  0.049   -0.163  0.155 -0.073
 H         -0.002 -0.134 -0.042   -0.124  0.028 -0.017   -0.234  0.063  0.017
 C         -0.020  0.061 -0.008    0.095 -0.074 -0.009    0.010 -0.008  0.000
 H         -0.049  0.088  0.015   -0.293  0.262  0.019   -0.032  0.023 -0.011
 H          0.228 -0.318 -0.077   -0.326  0.244  0.051   -0.027  0.005  0.002
 C          0.009 -0.006 -0.009   -0.012  0.024  0.002    0.017 -0.011 -0.006
 H          0.107  0.034 -0.009   -0.135 -0.021 -0.000   -0.141 -0.047 -0.034
 H         -0.090  0.024 -0.001    0.119 -0.000 -0.007   -0.030  0.049  0.013
 C          0.011  0.001 -0.005   -0.016  0.000  0.011    0.023 -0.031 -0.010
 O         -0.004 -0.001  0.003    0.004  0.001 -0.004   -0.006 -0.001  0.004
 C          0.008 -0.005 -0.005   -0.001  0.014 -0.000    0.018  0.033 -0.017
 O         -0.002  0.001 -0.000    0.001 -0.003 -0.004   -0.002 -0.010 -0.009
 H          0.008  0.013 -0.034   -0.010 -0.015  0.039    0.015  0.026 -0.058
 C         -0.004  0.002  0.001    0.006 -0.002 -0.003   -0.009  0.020  0.012
 H         -0.001 -0.000 -0.005   -0.001 -0.004  0.015    0.011 -0.054 -0.038
 H          0.006 -0.001  0.009   -0.007  0.001 -0.009    0.033  0.005 -0.022
 H          0.011  0.006  0.002   -0.021 -0.010 -0.004    0.030 -0.061 -0.022
 H          0.009  0.002 -0.017   -0.017 -0.003  0.046   -0.032 -0.007  0.095
 H         -0.047  0.014  0.044   -0.004 -0.032  0.017   -0.084 -0.159  0.149
 TransDip  -0.020 -0.029 -0.038   -0.035  0.011  0.012   -0.023 -0.036 -0.047

 Mode:                58                     59                     60
 Frequency:      1399.79                1404.30                1414.43
 Force Cnst:      1.5852                 1.5067                 1.6387
 Red. Mass:       1.3732                 1.2967                 1.3903
 IR Active:          YES                    YES                    YES
 IR Intens:        5.597                  1.578                 15.841
 Raman Active:       YES                    YES                    YES
               X      Y      Z        X      Y      Z        X      Y      Z
 C          0.055  0.074  0.018   -0.061 -0.011 -0.004    0.042  0.043 -0.002
 H         -0.338 -0.305 -0.078    0.328  0.062  0.001   -0.175 -0.175 -0.059
 C          0.031 -0.026 -0.001   -0.014 -0.038 -0.011    0.038 -0.035 -0.001
 H         -0.205  0.070  0.013    0.224  0.224  0.078   -0.211  0.130  0.033
 O         -0.005 -0.012 -0.004   -0.006  0.008  0.012    0.001 -0.002 -0.001
 C         -0.011  0.007  0.011    0.034  0.014 -0.006   -0.020  0.006  0.010
 H          0.039 -0.018  0.004   -0.097 -0.012 -0.024    0.068 -0.013  0.009
 H         -0.047  0.014 -0.017   -0.136 -0.052 -0.008   -0.021  0.020 -0.011
 C          0.014 -0.009  0.002   -0.015  0.018  0.004    0.006 -0.011  0.000
 H         -0.025  0.059  0.016    0.029 -0.091 -0.014   -0.002  0.050  0.014
 C         -0.079  0.026 -0.027   -0.086  0.024 -0.036    0.007  0.001  0.002
 H          0.265  0.017  0.200    0.317  0.009  0.242   -0.033 -0.004 -0.015
 H          0.232 -0.214  0.141    0.264 -0.239  0.193   -0.017  0.018 -0.015
 H          0.348 -0.074 -0.025    0.408 -0.065 -0.027   -0.035 -0.003 -0.001
 C          0.006  0.009 -0.002    0.027 -0.041 -0.008   -0.006  0.016  0.004
 H          0.025 -0.024 -0.056   -0.137  0.104  0.019    0.037 -0.031 -0.034
 H         -0.050 -0.055 -0.018   -0.114  0.124  0.021    0.022 -0.071 -0.013
 C         -0.035 -0.023 -0.022    0.042  0.024  0.023   -0.021 -0.018 -0.013
 H         -0.016 -0.044  0.016   -0.172  0.003 -0.055    0.052 -0.004  0.004
 H          0.189  0.100  0.014   -0.128 -0.049  0.000    0.059  0.055  0.008
 C         -0.007 -0.039  0.022    0.016  0.013 -0.019   -0.065  0.011  0.028
 O          0.004  0.003 -0.005   -0.006 -0.003  0.006    0.014  0.003 -0.008
 C          0.000  0.080 -0.012    0.009 -0.037 -0.001    0.009  0.014 -0.013
 O          0.004 -0.020 -0.020   -0.003  0.008  0.009   -0.001 -0.004 -0.004
 H         -0.008 -0.007  0.032    0.014  0.019 -0.054   -0.029 -0.054  0.123
 C         -0.020  0.036  0.022    0.017 -0.024 -0.019    0.086 -0.074 -0.086
 H          0.023 -0.158 -0.074   -0.020  0.121  0.070   -0.081  0.247  0.365
 H          0.140 -0.018 -0.128   -0.126  0.023  0.121   -0.359  0.065  0.366
 H          0.053 -0.187 -0.071   -0.051  0.150  0.055   -0.340  0.412  0.139
 H         -0.087 -0.017  0.231    0.040  0.007 -0.102   -0.018 -0.003  0.050
 H         -0.028 -0.298  0.142   -0.030  0.122 -0.016   -0.070 -0.040  0.082
 TransDip   0.025 -0.040  0.060    0.036 -0.010 -0.014   -0.053  0.048  0.106

 Mode:                61                     62                     63
 Frequency:      1422.86                1432.36                1483.94
 Force Cnst:      1.7853                 1.9942                 1.4098
 Red. Mass:       1.4967                 1.6497                 1.0867
 IR Active:          YES                    YES                    YES
 IR Intens:        7.509                  7.564                  1.180
 Raman Active:       YES                    YES                    YES
               X      Y      Z        X      Y      Z        X      Y      Z
 C          0.070 -0.032 -0.002    0.102  0.038  0.009    0.008  0.016  0.003
 H         -0.274  0.109  0.056   -0.338 -0.179 -0.035   -0.043 -0.057 -0.017
 C         -0.140  0.073  0.006   -0.023 -0.048 -0.014   -0.002 -0.010 -0.002
 H          0.784 -0.141  0.000    0.173  0.200  0.070   -0.001  0.039  0.012
 O         -0.007 -0.030  0.014    0.004  0.019  0.006   -0.000  0.000  0.000
 C          0.056 -0.004 -0.031    0.015  0.022 -0.000    0.014 -0.018  0.011
 H         -0.209  0.006 -0.043   -0.038 -0.044 -0.025   -0.079  0.155  0.057
 H          0.067 -0.063  0.053   -0.094 -0.033  0.010   -0.040  0.090 -0.160
 C          0.005  0.013 -0.003    0.002 -0.003  0.001   -0.008  0.004  0.001
 H         -0.072 -0.073 -0.036   -0.024  0.005 -0.000    0.021  0.020  0.007
 C         -0.010 -0.004  0.005   -0.006  0.003 -0.001    0.002  0.020  0.009
 H          0.042  0.024 -0.007    0.012 -0.001  0.017    0.095 -0.040  0.151
 H          0.010 -0.023 -0.017    0.016 -0.014  0.013   -0.021 -0.003 -0.223
 H          0.030  0.003  0.006    0.032 -0.011 -0.003   -0.080 -0.263 -0.066
 C          0.005  0.002  0.004    0.008  0.003  0.007   -0.041 -0.034 -0.050
 H          0.036 -0.029 -0.017   -0.014  0.002 -0.067    0.108  0.012  0.592
 H         -0.040  0.019  0.005   -0.039 -0.059 -0.007    0.419  0.429  0.036
 C         -0.040  0.004 -0.005   -0.042 -0.009 -0.018   -0.008  0.005 -0.010
 H          0.139  0.006  0.076    0.066 -0.002  0.028   -0.001 -0.069  0.084
 H          0.137 -0.044 -0.019    0.122  0.050 -0.003    0.061 -0.080 -0.037
 C         -0.012 -0.015  0.025   -0.104  0.041  0.003   -0.002 -0.001  0.003
 O          0.002  0.002 -0.005    0.027  0.004 -0.012    0.001  0.000 -0.001
 C          0.030  0.049 -0.018    0.005 -0.146  0.016   -0.000 -0.003 -0.000
 O         -0.002 -0.011 -0.009   -0.007  0.037  0.027   -0.000  0.001  0.000
 H         -0.003 -0.002  0.007   -0.060 -0.110  0.249   -0.001 -0.003  0.006
 C          0.016 -0.005 -0.023    0.015  0.004  0.029    0.005  0.001  0.001
 H         -0.030 -0.007  0.123    0.052 -0.014 -0.121   -0.006  0.016  0.028
 H         -0.035  0.009  0.079   -0.010  0.009 -0.233   -0.022  0.008 -0.043
 H         -0.105  0.054  0.011    0.014 -0.190 -0.054   -0.032 -0.039 -0.012
 H         -0.038 -0.009  0.107    0.152  0.032 -0.392    0.003  0.001 -0.008
 H         -0.053 -0.182  0.145   -0.041  0.524 -0.168   -0.001  0.003 -0.001
 TransDip  -0.075  0.023  0.039   -0.025 -0.084 -0.005    0.010 -0.014  0.030

 Mode:                64                     65                     66
 Frequency:      1494.62                1495.13                1498.19
 Force Cnst:      1.4030                 1.4035                 1.4065
 Red. Mass:       1.0660                 1.0657                 1.0635
 IR Active:          YES                    YES                    YES
 IR Intens:        4.897                  4.689                  4.965
 Raman Active:       YES                    YES                    YES
               X      Y      Z        X      Y      Z        X      Y      Z
 C         -0.013 -0.002 -0.005    0.004  0.002 -0.000    0.001  0.004  0.001
 H         -0.013  0.006 -0.002   -0.021 -0.009 -0.004    0.010 -0.020 -0.006
 C          0.002  0.005  0.002    0.007  0.000  0.002   -0.011 -0.005  0.002
 H         -0.005 -0.014 -0.004   -0.012 -0.005 -0.001    0.024  0.014  0.010
 O         -0.002 -0.001 -0.001   -0.001  0.000 -0.000    0.001  0.000  0.000
 C         -0.002  0.002 -0.002   -0.007  0.031 -0.007    0.017 -0.039  0.019
 H          0.010 -0.024 -0.009    0.059 -0.196 -0.074   -0.162  0.313  0.110
 H          0.016 -0.012  0.026    0.026 -0.099  0.181    0.007  0.207 -0.314
 C         -0.002 -0.005 -0.001   -0.015 -0.030 -0.007    0.014 -0.014 -0.020
 H          0.004  0.009  0.002    0.032  0.061  0.018   -0.040  0.051 -0.013
 C         -0.001 -0.006  0.000   -0.011 -0.040 -0.007    0.014 -0.008 -0.038
 H         -0.004  0.032 -0.058   -0.044  0.200 -0.382   -0.381 -0.248  0.099
 H          0.024 -0.020  0.038    0.164 -0.124  0.338   -0.186  0.246  0.495
 H          0.004  0.078  0.020    0.085  0.560  0.143    0.333  0.133  0.026
 C          0.000  0.004  0.001   -0.018 -0.011 -0.023   -0.006  0.005  0.001
 H          0.004 -0.001 -0.005    0.035  0.030  0.305    0.028 -0.014  0.030
 H         -0.000 -0.011 -0.001    0.220  0.199  0.018    0.025  0.027  0.005
 C         -0.001  0.005 -0.003   -0.004  0.005 -0.007   -0.001 -0.011  0.001
 H          0.025 -0.024  0.045    0.013 -0.039  0.056    0.009  0.034 -0.050
 H          0.016 -0.045 -0.017    0.024 -0.055 -0.026   -0.011  0.062  0.024
 C          0.038 -0.017  0.027   -0.004  0.005 -0.001    0.004  0.002 -0.001
 O         -0.009  0.000  0.001    0.001 -0.000 -0.000   -0.001 -0.000  0.000
 C         -0.004  0.014 -0.002   -0.001 -0.004  0.000   -0.000 -0.001  0.000
 O          0.000 -0.001 -0.002    0.000  0.001  0.001   -0.000  0.000  0.000
 H          0.018  0.043 -0.078   -0.002 -0.006  0.010    0.002  0.003 -0.010
 C          0.029 -0.022  0.029    0.000  0.005 -0.005    0.005  0.004 -0.000
 H         -0.021  0.574  0.036   -0.010 -0.087  0.046   -0.015 -0.018  0.061
 H         -0.524  0.144 -0.424    0.076 -0.019  0.019    0.012 -0.000 -0.044
 H          0.038 -0.368 -0.119   -0.062  0.016  0.005   -0.070 -0.039 -0.012
 H         -0.008 -0.001  0.016    0.003  0.001 -0.008    0.002  0.000 -0.004
 H          0.019 -0.084  0.012   -0.003  0.014 -0.004    0.000 -0.000  0.000
 TransDip  -0.028  0.029 -0.059    0.030  0.029  0.055   -0.052  0.028  0.040

 Mode:                67                     68                     69
 Frequency:      1498.98                1502.14                1507.85
 Force Cnst:      1.4107                 1.4239                 1.4686
 Red. Mass:       1.0656                 1.0710                 1.0963
 IR Active:          YES                    YES                    YES
 IR Intens:        7.471                 13.461                  1.717
 Raman Active:       YES                    YES                    YES
               X      Y      Z        X      Y      Z        X      Y      Z
 C          0.020  0.009  0.002    0.003  0.003  0.002    0.018 -0.010 -0.000
 H         -0.075 -0.008  0.003    0.009 -0.017 -0.001   -0.051  0.030  0.015
 C         -0.008  0.001 -0.002   -0.011 -0.008 -0.001   -0.006  0.017  0.004
 H          0.023 -0.006 -0.002    0.019  0.018  0.010    0.033 -0.061 -0.014
 O         -0.000 -0.003  0.001    0.001  0.001  0.000    0.000 -0.003 -0.001
 C          0.005 -0.004  0.003    0.025 -0.046  0.020   -0.007  0.021 -0.012
 H         -0.028  0.045  0.015   -0.162  0.403  0.144    0.067 -0.188 -0.070
 H         -0.006  0.029 -0.048   -0.046  0.237 -0.389    0.024 -0.119  0.190
 C         -0.001 -0.004 -0.002   -0.008 -0.014  0.011   -0.004  0.013 -0.002
 H          0.002  0.010  0.001    0.042  0.017  0.026    0.009 -0.041 -0.013
 C         -0.000 -0.005 -0.003   -0.015 -0.018  0.024    0.004  0.005 -0.006
 H         -0.026  0.007 -0.035    0.222  0.282 -0.291   -0.032 -0.069  0.086
 H          0.006  0.001  0.063    0.201 -0.224 -0.170   -0.047  0.051  0.017
 H          0.027  0.067  0.017   -0.206  0.217  0.062    0.038 -0.076 -0.022
 C         -0.005 -0.001 -0.004    0.004  0.006  0.005   -0.009 -0.017 -0.010
 H          0.015 -0.002  0.059   -0.030  0.012 -0.065    0.031 -0.014  0.142
 H          0.043  0.041  0.004   -0.031 -0.074 -0.007    0.080  0.133  0.017
 C         -0.003 -0.010 -0.001    0.007 -0.027  0.007    0.011 -0.073  0.022
 H          0.009  0.023 -0.039   -0.018  0.130 -0.204   -0.037  0.334 -0.524
 H         -0.001  0.056  0.020   -0.083  0.230  0.086   -0.178  0.580  0.222
 C         -0.031 -0.029  0.002    0.001  0.002 -0.002   -0.001  0.001  0.005
 O          0.006  0.004 -0.004   -0.001 -0.000  0.000   -0.000 -0.000 -0.001
 C          0.008  0.014 -0.005    0.000 -0.002  0.000   -0.001  0.002 -0.000
 O         -0.000 -0.003 -0.001   -0.000  0.001  0.000    0.000 -0.000 -0.000
 H         -0.017 -0.023  0.069    0.002  0.002 -0.007    0.001  0.003 -0.005
 C         -0.034 -0.032  0.011    0.003  0.003  0.000    0.004  0.001  0.001
 H          0.131  0.246 -0.536   -0.010 -0.017  0.041   -0.010  0.025  0.038
 H         -0.198  0.031  0.307    0.012 -0.001 -0.032   -0.023  0.007 -0.056
 H          0.609  0.268  0.082   -0.051 -0.029 -0.009   -0.037 -0.049 -0.017
 H         -0.013 -0.002  0.031    0.002  0.000 -0.005   -0.001 -0.000  0.001
 H         -0.013 -0.008  0.024   -0.001  0.004 -0.000    0.004 -0.011  0.001
 TransDip   0.043  0.075  0.013   -0.001  0.061 -0.101   -0.024  0.034  0.001

 Mode:                70                     71                     72
 Frequency:      2985.69                2999.84                3005.04
 Force Cnst:      5.6716                 5.6657                 5.7542
 Red. Mass:       1.0798                 1.0686                 1.0815
 IR Active:          YES                    YES                    YES
 IR Intens:        1.915                 31.597                 33.411
 Raman Active:       YES                    YES                    YES
               X      Y      Z        X      Y      Z        X      Y      Z
 C         -0.000  0.001 -0.005    0.000  0.000 -0.000    0.001 -0.007  0.022
 H          0.004 -0.019  0.063   -0.002 -0.004  0.006   -0.013  0.085 -0.277
 C         -0.001 -0.003  0.011   -0.001 -0.002  0.006    0.001  0.014 -0.054
 H          0.010  0.037 -0.128    0.006  0.021 -0.072   -0.040 -0.192  0.658
 O         -0.000 -0.000  0.000   -0.000 -0.000 -0.000    0.002  0.001 -0.000
 C         -0.001 -0.001  0.008    0.001 -0.006  0.010   -0.000 -0.009  0.019
 H          0.004  0.030 -0.091    0.008  0.046 -0.150    0.018  0.082 -0.254
 H          0.011 -0.017 -0.011   -0.012  0.030  0.027   -0.012  0.021  0.022
 C          0.006  0.016 -0.069    0.003  0.008 -0.033    0.001  0.002 -0.007
 H         -0.073 -0.192  0.839   -0.033 -0.090  0.392   -0.009 -0.022  0.092
 C         -0.005 -0.001  0.007    0.003 -0.002  0.009   -0.002  0.000 -0.000
 H          0.015 -0.046 -0.029   -0.010  0.024  0.020    0.008 -0.021 -0.014
 H          0.035  0.045 -0.005   -0.028 -0.031  0.007    0.019  0.023 -0.004
 H          0.002  0.014 -0.056    0.009  0.031 -0.131   -0.002 -0.006  0.023
 C          0.003 -0.003  0.035   -0.020 -0.010 -0.059   -0.000 -0.001  0.001
 H         -0.031 -0.042  0.019    0.225  0.263 -0.081    0.004  0.004 -0.002
 H         -0.007  0.078 -0.442    0.006 -0.141  0.788   -0.000  0.002 -0.012
 C          0.000 -0.002 -0.002   -0.002  0.004  0.008    0.001 -0.002 -0.001
 H         -0.007  0.025  0.020    0.022 -0.066 -0.048   -0.009  0.019  0.017
 H          0.002 -0.005  0.012    0.000  0.020 -0.055    0.000 -0.000 -0.004
 C          0.000  0.000 -0.000   -0.000 -0.000  0.000    0.000 -0.001  0.001
 O          0.000 -0.000  0.000    0.000 -0.000  0.000   -0.001  0.000 -0.000
 C         -0.000 -0.000 -0.000   -0.001 -0.000 -0.001    0.034  0.013  0.034
 O          0.000  0.000  0.000    0.000  0.000 -0.000   -0.001 -0.000  0.001
 H          0.000 -0.000 -0.000   -0.000 -0.000  0.000   -0.000  0.004 -0.000
 C          0.000  0.000  0.000   -0.000 -0.000  0.000   -0.001  0.001 -0.001
 H          0.000  0.000  0.000   -0.000 -0.000  0.000    0.016  0.002  0.005
 H         -0.001 -0.001  0.000    0.001  0.002 -0.000   -0.003 -0.008 -0.000
 H         -0.000  0.000 -0.001   -0.000 -0.000 -0.000    0.000 -0.002  0.002
 H          0.000  0.000 -0.000    0.000 -0.000 -0.000   -0.001 -0.001  0.002
 H          0.004  0.001  0.004    0.014  0.005  0.015   -0.402 -0.135 -0.415
 TransDip   0.013  0.026 -0.034   -0.071 -0.051 -0.157    0.175  0.019  0.058

 Mode:                73                     74                     75
 Frequency:      3007.95                3012.67                3016.85
 Force Cnst:      5.7731                 5.6197                 5.6646
 Red. Mass:       1.0830                 1.0509                 1.0564
 IR Active:          YES                    YES                    YES
 IR Intens:       42.929                 14.047                 28.191
 Raman Active:       YES                    YES                    YES
               X      Y      Z        X      Y      Z        X      Y      Z
 C          0.002 -0.007  0.026   -0.001  0.009 -0.030   -0.002  0.012 -0.039
 H         -0.013  0.096 -0.315    0.016 -0.110  0.362    0.021 -0.142  0.475
 C          0.002  0.010 -0.036   -0.001 -0.002  0.005   -0.000  0.004 -0.012
 H         -0.028 -0.129  0.435    0.004  0.020 -0.063   -0.010 -0.041  0.146
 O         -0.000  0.001  0.001   -0.000 -0.000 -0.000    0.000  0.000  0.000
 C          0.000 -0.006  0.013    0.005 -0.030  0.024    0.003 -0.025  0.024
 H          0.013  0.059 -0.183    0.031  0.142 -0.462    0.032  0.131 -0.416
 H         -0.009  0.018  0.017   -0.091  0.217  0.172   -0.065  0.156  0.125
 C          0.001  0.001 -0.004    0.000 -0.002  0.007   -0.001 -0.002  0.008
 H         -0.005 -0.013  0.052    0.005  0.019 -0.080    0.010  0.022 -0.096
 C         -0.004  0.001 -0.002   -0.029  0.011 -0.018    0.029 -0.009  0.013
 H          0.014 -0.036 -0.024    0.123 -0.304 -0.199   -0.121  0.298  0.194
 H          0.031  0.037 -0.007    0.241  0.283 -0.048   -0.242 -0.282  0.045
 H         -0.003 -0.012  0.049   -0.030 -0.113  0.464    0.022  0.096 -0.395
 C          0.000 -0.000  0.002    0.001  0.001 -0.003    0.003  0.002  0.009
 H         -0.002 -0.003  0.000   -0.011 -0.012  0.002   -0.034 -0.043  0.012
 H         -0.000  0.004 -0.022    0.000 -0.006  0.036    0.001  0.019 -0.115
 C          0.001 -0.003 -0.002   -0.001  0.000  0.005    0.001 -0.005  0.006
 H         -0.015  0.034  0.027    0.007 -0.017 -0.012   -0.007  0.025  0.021
 H          0.000 -0.001 -0.002   -0.002  0.016 -0.049   -0.003  0.028 -0.093
 C         -0.001  0.001 -0.001    0.000  0.000 -0.001    0.000  0.000 -0.001
 O          0.000  0.000  0.000    0.000 -0.000  0.000    0.000 -0.000  0.000
 C         -0.046 -0.017 -0.045   -0.000 -0.000 -0.001   -0.005 -0.001 -0.005
 O          0.001  0.000 -0.001    0.000  0.000  0.000    0.000  0.000 -0.000
 H         -0.000 -0.005  0.002    0.000 -0.000  0.000    0.000 -0.000  0.000
 C          0.005 -0.002 -0.000   -0.001  0.000  0.001   -0.001  0.000  0.001
 H         -0.070 -0.006 -0.023    0.018  0.001  0.006    0.013  0.001  0.005
 H          0.014  0.041 -0.000   -0.004 -0.011  0.000   -0.004 -0.011  0.000
 H          0.003 -0.010  0.027   -0.002  0.007 -0.016   -0.002  0.008 -0.019
 H          0.000  0.002 -0.002    0.000  0.000  0.000   -0.000  0.001  0.000
 H          0.536  0.178  0.548    0.005  0.001  0.006    0.054  0.017  0.054
 TransDip  -0.130 -0.029 -0.162   -0.113 -0.036 -0.021    0.146 -0.080  0.035

 Mode:                76                     77                     78
 Frequency:      3025.31                3026.98                3032.69
 Force Cnst:      5.7719                 5.6450                 5.7677
 Red. Mass:       1.0704                 1.0457                 1.0644
 IR Active:          YES                    YES                    YES
 IR Intens:       62.669                 19.741                 30.077
 Raman Active:       YES                    YES                    YES
               X      Y      Z        X      Y      Z        X      Y      Z
 C         -0.002  0.013 -0.043    0.001 -0.005  0.018    0.001 -0.003  0.008
 H          0.021 -0.153  0.523   -0.009  0.065 -0.221   -0.006  0.029 -0.100
 C          0.002  0.010 -0.036   -0.001 -0.003  0.010   -0.001 -0.002  0.009
 H         -0.027 -0.123  0.424    0.007  0.034 -0.118    0.007  0.029 -0.101
 O          0.000  0.000  0.001   -0.000  0.000 -0.000   -0.000 -0.000 -0.000
 C         -0.008  0.035 -0.013    0.002 -0.010  0.004    0.001 -0.003 -0.002
 H         -0.023 -0.115  0.377    0.006  0.033 -0.108   -0.001 -0.002  0.003
 H          0.122 -0.301 -0.227   -0.035  0.087  0.065   -0.012  0.031  0.023
 C          0.001  0.002 -0.008   -0.000 -0.000  0.002    0.000  0.001 -0.002
 H         -0.010 -0.023  0.095    0.002  0.005 -0.021   -0.002 -0.007  0.027
 C         -0.008  0.001 -0.001    0.002 -0.000  0.001   -0.001 -0.001  0.001
 H          0.030 -0.074 -0.047   -0.008  0.020  0.013    0.002 -0.007 -0.003
 H          0.072  0.083 -0.013   -0.019 -0.022  0.003    0.014  0.017 -0.002
 H         -0.003 -0.019  0.077    0.001  0.006 -0.023    0.000  0.002 -0.010
 C         -0.001  0.000 -0.007    0.001  0.001  0.001    0.015  0.020 -0.016
 H          0.010  0.010 -0.003   -0.013 -0.016  0.004   -0.188 -0.224  0.053
 H          0.001 -0.014  0.086    0.000  0.002 -0.012    0.005 -0.018  0.137
 C          0.001 -0.008  0.014    0.002 -0.006 -0.005    0.018 -0.060  0.010
 H         -0.011  0.030  0.028   -0.030  0.076  0.058   -0.209  0.548  0.425
 H         -0.004  0.060 -0.199    0.001 -0.001  0.001   -0.001  0.162 -0.543
 C          0.000  0.000 -0.002   -0.000 -0.000 -0.001    0.000 -0.001  0.001
 O          0.000 -0.000  0.001    0.000 -0.000  0.000   -0.000  0.000 -0.000
 C         -0.006 -0.002 -0.005   -0.003 -0.002 -0.002    0.002  0.001  0.002
 O          0.000 -0.000  0.000    0.000 -0.000 -0.000   -0.000  0.000  0.000
 H          0.000 -0.000  0.002    0.002 -0.000  0.004    0.000  0.000 -0.001
 C         -0.014  0.007  0.004   -0.046  0.024  0.007    0.007 -0.002 -0.001
 H          0.222  0.014  0.070    0.717  0.047  0.222   -0.101 -0.005 -0.031
 H         -0.045 -0.140  0.000   -0.143 -0.445 -0.001    0.014  0.045  0.001
 H         -0.011  0.046 -0.112   -0.030  0.120 -0.298    0.005 -0.018  0.046
 H         -0.001  0.000 -0.000    0.000  0.000 -0.001    0.000 -0.000  0.000
 H          0.060  0.020  0.061    0.032  0.013  0.033   -0.027 -0.009 -0.027
 TransDip  -0.094  0.148 -0.183   -0.132  0.020  0.049    0.097 -0.146  0.010

 Mode:                79                     80                     81
 Frequency:      3049.75                3063.39                3074.71
 Force Cnst:      5.9869                 6.0954                 6.1449
 Red. Mass:       1.0925                 1.1024                 1.1032
 IR Active:          YES                    YES                    YES
 IR Intens:       47.901                 18.158                  8.498
 Raman Active:       YES                    YES                    YES
               X      Y      Z        X      Y      Z        X      Y      Z
 C          0.000  0.001 -0.002   -0.000  0.001 -0.003   -0.000  0.003 -0.012
 H          0.002 -0.005  0.019    0.000 -0.010  0.044    0.003 -0.043  0.138
 C          0.000  0.000 -0.000    0.001  0.003 -0.015    0.000  0.001 -0.004
 H         -0.000 -0.002  0.006   -0.007 -0.047  0.164   -0.005 -0.012  0.049
 O         -0.000 -0.000  0.000    0.000  0.000  0.000   -0.000 -0.000  0.000
 C          0.003 -0.004 -0.009    0.023 -0.039 -0.074   -0.001  0.001  0.001
 H         -0.003 -0.018  0.054   -0.024 -0.156  0.444    0.002 -0.000  0.001
 H         -0.028  0.067  0.048   -0.250  0.623  0.446    0.005 -0.014 -0.010
 C         -0.001 -0.002  0.008    0.001  0.001 -0.007   -0.000 -0.000  0.002
 H          0.009  0.017 -0.085   -0.011 -0.019  0.075   -0.001  0.007 -0.018
 C          0.004  0.005 -0.008   -0.009  0.002  0.022   -0.017 -0.006  0.034
 H          0.002  0.003 -0.002    0.049 -0.126 -0.076    0.060 -0.153 -0.088
 H         -0.039 -0.047  0.006    0.043  0.054 -0.001    0.128  0.148 -0.015
 H         -0.004 -0.020  0.087    0.010  0.048 -0.186    0.012  0.074 -0.301
 C         -0.046 -0.057  0.035    0.002  0.003 -0.001    0.005  0.007 -0.012
 H          0.555  0.644 -0.154   -0.025 -0.030  0.008   -0.060 -0.067  0.016
 H         -0.013  0.036 -0.265    0.000  0.000  0.007    0.007 -0.023  0.124
 C          0.009 -0.026 -0.013   -0.002  0.005  0.011    0.011 -0.014 -0.080
 H         -0.110  0.286  0.215    0.030 -0.079 -0.057   -0.148  0.391  0.281
 H         -0.001  0.013 -0.057   -0.002  0.024 -0.072    0.011 -0.227  0.680
 C          0.000 -0.000  0.000   -0.000 -0.000 -0.000    0.000  0.000 -0.000
 O         -0.000  0.000 -0.000    0.000  0.000  0.000   -0.000 -0.000  0.000
 C          0.001  0.000  0.000   -0.001 -0.000 -0.001   -0.000 -0.000 -0.000
 O         -0.000  0.000  0.000    0.000 -0.000  0.000    0.000 -0.000  0.000
 H          0.000 -0.000 -0.000   -0.000  0.000  0.000   -0.001 -0.001  0.000
 C          0.002  0.000 -0.000   -0.000 -0.000  0.000    0.006  0.004  0.003
 H         -0.025 -0.001 -0.007    0.006  0.000  0.002   -0.052 -0.002 -0.015
 H          0.000  0.001  0.000    0.000  0.001 -0.000   -0.015 -0.051  0.001
 H          0.001 -0.003  0.008   -0.001  0.002 -0.006   -0.000  0.009 -0.020
 H          0.000 -0.000 -0.000   -0.000  0.000 -0.000    0.000  0.000 -0.000
 H         -0.006 -0.002 -0.006    0.009  0.003  0.008    0.003  0.001  0.003
 TransDip  -0.088 -0.203  0.008    0.050 -0.058 -0.113    0.015 -0.018 -0.090

 Mode:                82                     83                     84
 Frequency:      3078.41                3080.70                3088.93
 Force Cnst:      6.1482                 6.1599                 6.1655
 Red. Mass:       1.1011                 1.1016                 1.0967
 IR Active:          YES                    YES                    YES
 IR Intens:       94.279                 37.015                 26.724
 Raman Active:       YES                    YES                    YES
               X      Y      Z        X      Y      Z        X      Y      Z
 C         -0.000  0.002 -0.006   -0.000  0.000 -0.000    0.000  0.001 -0.002
 H          0.001 -0.022  0.072    0.000 -0.002  0.006    0.001 -0.007  0.021
 C          0.000  0.002 -0.006    0.000  0.000 -0.001   -0.000  0.000 -0.001
 H         -0.003 -0.019  0.069   -0.000 -0.002  0.007   -0.001 -0.001  0.008
 O          0.000  0.000  0.000   -0.000  0.000  0.000    0.000 -0.000  0.000
 C          0.005 -0.008 -0.020    0.002 -0.003 -0.006    0.000 -0.000 -0.001
 H         -0.010 -0.049  0.137   -0.001 -0.012  0.033   -0.000 -0.002  0.006
 H         -0.055  0.141  0.100   -0.021  0.059  0.042   -0.002  0.005  0.004
 C          0.002  0.003 -0.015   -0.000 -0.001 -0.002    0.000  0.000 -0.000
 H         -0.014 -0.036  0.159   -0.001 -0.002  0.015   -0.001 -0.001  0.005
 C          0.035  0.018 -0.069   -0.016 -0.086 -0.028    0.000 -0.001 -0.001
 H         -0.105  0.272  0.155   -0.252  0.572  0.372   -0.004  0.008  0.005
 H         -0.293 -0.338  0.036    0.446  0.493 -0.085    0.001  0.001 -0.000
 H         -0.022 -0.155  0.634   -0.006 -0.033  0.044   -0.000 -0.002  0.008
 C          0.007  0.010 -0.012   -0.001 -0.002  0.001    0.000  0.001 -0.001
 H         -0.088 -0.104  0.023    0.018  0.024 -0.005   -0.005 -0.006  0.001
 H          0.003 -0.016  0.118   -0.001 -0.000  0.002    0.001 -0.002  0.012
 C          0.004 -0.004 -0.033    0.000 -0.000 -0.002    0.002 -0.002 -0.008
 H         -0.054  0.143  0.103   -0.003  0.010  0.007   -0.018  0.050  0.036
 H          0.006 -0.097  0.289    0.001 -0.007  0.020    0.001 -0.019  0.058
 C         -0.000  0.000 -0.000   -0.000  0.000 -0.000   -0.001 -0.001 -0.001
 O         -0.000 -0.000  0.000    0.000  0.000  0.000    0.000  0.000  0.000
 C         -0.000 -0.000 -0.000    0.000 -0.000 -0.000   -0.000  0.000 -0.000
 O          0.000 -0.000  0.000   -0.000 -0.000  0.000    0.000  0.000 -0.000
 H         -0.000 -0.000  0.000   -0.000 -0.000 -0.000    0.000 -0.001  0.004
 C          0.003  0.002  0.002    0.001  0.001  0.000   -0.062 -0.055 -0.034
 H         -0.028 -0.001 -0.008   -0.007 -0.000 -0.002    0.543  0.021  0.165
 H         -0.009 -0.032  0.000   -0.002 -0.009  0.000    0.206  0.739 -0.010
 H         -0.000  0.007 -0.015   -0.000  0.001 -0.003    0.001 -0.110  0.243
 H         -0.000  0.000 -0.000    0.000  0.000 -0.000    0.000 -0.001  0.000
 H          0.004  0.001  0.004   -0.000  0.000  0.000    0.004  0.002  0.004
 TransDip   0.146  0.038 -0.272   -0.028 -0.180 -0.070   -0.106 -0.102 -0.076

 Mode:                85                     86                     87
 Frequency:      3132.26                3821.91                3822.92
 Force Cnst:      6.3582                 9.1739                 9.1832
 Red. Mass:       1.0999                 1.0660                 1.0665
 IR Active:          YES                    YES                    YES
 IR Intens:        9.551                 45.990                 24.716
 Raman Active:       YES                    YES                    YES
               X      Y      Z        X      Y      Z        X      Y      Z
 C         -0.000  0.001 -0.002    0.000  0.000  0.000    0.000  0.000 -0.000
 H          0.002 -0.007  0.024   -0.000  0.000 -0.000   -0.001  0.000  0.000
 C          0.000  0.000 -0.001   -0.000 -0.000 -0.000   -0.000 -0.000 -0.000
 H         -0.001 -0.002  0.008    0.000  0.000 -0.000    0.000 -0.000 -0.000
 O         -0.000 -0.000  0.000    0.000  0.000 -0.000    0.000 -0.000  0.000
 C          0.000 -0.000 -0.000    0.000  0.000 -0.000   -0.000  0.000 -0.000
 H          0.000 -0.001  0.002   -0.000  0.000  0.000   -0.000 -0.000  0.000
 H         -0.000  0.001  0.001    0.000 -0.000 -0.000    0.000 -0.000  0.000
 C          0.000  0.000 -0.000    0.000 -0.000  0.000    0.000 -0.000  0.000
 H         -0.000 -0.000  0.001   -0.000 -0.000  0.000    0.000  0.000 -0.000
 C          0.000  0.000 -0.000   -0.000  0.000 -0.000   -0.000  0.000 -0.000
 H         -0.000  0.000  0.000    0.000 -0.000 -0.000    0.000 -0.000 -0.000
 H         -0.000 -0.000  0.000    0.000  0.000  0.000    0.000  0.000  0.000
 H          0.000 -0.000  0.001   -0.000 -0.000  0.000    0.000 -0.000  0.000
 C          0.000  0.000 -0.000   -0.000  0.000 -0.000   -0.000 -0.000 -0.000
 H         -0.001 -0.001  0.000    0.000  0.000 -0.000    0.000  0.000  0.000
 H          0.000 -0.000  0.002   -0.000 -0.000  0.000   -0.000 -0.000  0.000
 C         -0.000  0.001 -0.000   -0.000 -0.000 -0.000    0.000  0.000 -0.000
 H          0.002 -0.005 -0.004    0.000  0.000  0.000   -0.000 -0.000 -0.000
 H         -0.000 -0.002  0.006    0.000  0.000 -0.000    0.000  0.000  0.000
 C         -0.001  0.001 -0.001    0.000  0.000  0.000   -0.002 -0.000  0.000
 O          0.000 -0.000  0.001   -0.003  0.000 -0.001   -0.060  0.006 -0.017
 C         -0.000 -0.000 -0.001   -0.000 -0.001 -0.000    0.000  0.000  0.000
 O          0.000  0.000  0.000    0.006 -0.062  0.003   -0.000  0.003 -0.000
 H         -0.001  0.001  0.002    0.045 -0.004  0.013    0.957 -0.084  0.266
 C         -0.005  0.057 -0.071   -0.000  0.000 -0.000    0.001 -0.000  0.000
 H          0.126  0.019  0.026    0.000 -0.000  0.000   -0.002 -0.001 -0.002
 H         -0.118 -0.384 -0.010    0.000  0.000  0.000   -0.000 -0.000 -0.000
 H          0.053 -0.326  0.838    0.000 -0.000  0.001   -0.001  0.000  0.002
 H         -0.000 -0.001  0.001   -0.099  0.991 -0.040    0.005 -0.047  0.002
 H          0.006  0.002  0.007    0.000  0.001 -0.004   -0.000  0.001 -0.000
 TransDip  -0.016  0.061 -0.077    0.025  0.209 -0.054    0.122 -0.048  0.090

 STANDARD THERMODYNAMIC QUANTITIES AT   298.15 K  AND     1.00 ATM

   This Molecule has  0 Imaginary Frequencies
   Zero point vibrational energy:      171.697 kcal/mol

   Atom    1 Element C  Has Mass   12.00000
   Atom    2 Element H  Has Mass    1.00783
   Atom    3 Element C  Has Mass   12.00000
   Atom    4 Element H  Has Mass    1.00783
   Atom    5 Element O  Has Mass   15.99491
   Atom    6 Element C  Has Mass   12.00000
   Atom    7 Element H  Has Mass    1.00783
   Atom    8 Element H  Has Mass    1.00783
   Atom    9 Element C  Has Mass   12.00000
   Atom   10 Element H  Has Mass    1.00783
   Atom   11 Element C  Has Mass   12.00000
   Atom   12 Element H  Has Mass    1.00783
   Atom   13 Element H  Has Mass    1.00783
   Atom   14 Element H  Has Mass    1.00783
   Atom   15 Element C  Has Mass   12.00000
   Atom   16 Element H  Has Mass    1.00783
   Atom   17 Element H  Has Mass    1.00783
   Atom   18 Element C  Has Mass   12.00000
   Atom   19 Element H  Has Mass    1.00783
   Atom   20 Element H  Has Mass    1.00783
   Atom   21 Element C  Has Mass   12.00000
   Atom   22 Element O  Has Mass   15.99491
   Atom   23 Element C  Has Mass   12.00000
   Atom   24 Element O  Has Mass   15.99491
   Atom   25 Element H  Has Mass    1.00783
   Atom   26 Element C  Has Mass   12.00000
   Atom   27 Element H  Has Mass    1.00783
   Atom   28 Element H  Has Mass    1.00783
   Atom   29 Element H  Has Mass    1.00783
   Atom   30 Element H  Has Mass    1.00783
   Atom   31 Element H  Has Mass    1.00783
   Molecular Mass:   186.125670 amu
   Principal axes and moments of inertia in amu*Bohr^2:
                             1           2           3
    Eigenvalues --     1255.18934  3291.18418  3845.15020
          X               0.99990    -0.01440     0.00056
          Y               0.01439     0.99970     0.02005
          Z              -0.00085    -0.02004     0.99980
   Rotational Symmetry Number is   1
   The Molecule is an Asymmetric Top
   Translational Enthalpy:        0.889 kcal/mol
   Rotational Enthalpy:           0.889 kcal/mol
   Vibrational Enthalpy:        178.196 kcal/mol
   gas constant (RT):             0.592 kcal/mol
   Translational Entropy:        41.570  cal/mol.K
   Rotational Entropy:           31.141  cal/mol.K
   Vibrational Entropy:          37.417  cal/mol.K

   Total Enthalpy:              180.566 kcal/mol
   Total Entropy:               110.128  cal/mol.K
Archival summary:
1\1\december\FREQ\ProcedureUnspecified\BasisUnspecified\31018\taweetha\MonMar2514:12:312019MonMar2514:12:312019\0\\#,FREQ,ProcedureUnspecified,BasisUnspecified,\\0,1\O\C,1,1.41955\H,2,1.09765,1,108.141\O,2,1.41468,1,110.06,3,120.166,0\H,4,0.963881,2,107.112,1,-43.7393,0\C,1,1.4439,2,109.265,3,124.596,0\H,6,1.09727,1,107.44,2,-93.4882,0\C,6,1.51563,1,115.087,2,145.084,0\H,8,1.09469,6,110.942,1,60.5503,0\H,8,1.09714,6,109.897,1,-58.0534,0\C,6,1.52254,1,104.481,2,22.345,0\H,11,1.09792,6,107.197,1,71.176,0\C,11,1.52471,6,110.409,1,-170.7,0\H,13,1.09432,11,109.939,6,63.1096,0\H,13,1.0946,11,111.332,6,-178.502,0\C,11,1.53366,6,101.541,1,-39.6328,0\O,16,1.43659,11,106.983,6,-73.2536,0\H,17,0.963025,16,108.716,11,-177.795,0\C,16,1.52251,11,115.655,6,162.794,0\H,19,1.0899,16,111.14,11,-57.6978,0\H,19,1.09266,16,109.607,11,63.4175,0\H,19,1.09553,16,110.859,11,-177.214,0\C,13,1.54334,11,108.201,6,-57.7779,0\H,23,1.09515,13,109.9,11,175.483,0\H,23,1.09864,13,108.847,11,-68.4926,0\C,23,1.54646,13,113.979,11,52.7761,0\H,26,1.0991,23,107.376,13,65.6446,0\C,26,1.53231,23,111.147,13,-176.625,0\H,28,1.09412,26,111.258,23,-177.191,0\H,28,1.09418,26,111.396,23,-56.9382,0\H,28,1.09522,26,110.807,23,63.0178,0\\\@

 Total job time:  3667.50s(wall), 21234.75s(cpu) 
 Mon Mar 25 14:12:31 2019

        *************************************************************
        *                                                           *
        *  Thank you very much for using Q-Chem.  Have a nice day.  *
        *                                                           *
        *************************************************************


 
User input: 3 of 3 
 
Q-Chem Developer Version!
                  Welcome to Q-Chem
     A Quantum Leap Into The Future Of Chemistry


 Q-Chem 5.1, Q-Chem, Inc., Pleasanton, CA (2018)

 Yihan Shao,  Zhengting Gan,  E. Epifanovsky,  A. T. B. Gilbert,  M. Wormit,  
 J. Kussmann,  A. W. Lange,  A. Behn,  Jia Deng,  Xintian Feng,  D. Ghosh,  
 M. Goldey,  P. R. Horn,  L. D. Jacobson,  I. Kaliman,  T. Kus,  A. Landau,  
 Jie Liu,  E. I. Proynov,  R. M. Richard,  R. P. Steele,  E. J. Sundstrom,  
 H. L. Woodcock III,  P. M. Zimmerman,  D. Zuev,  B. Albrecht,  E. Alguire,  
 S. A. Baeppler,  D. Barton,  Z. Benda,  Y. A. Bernard,  E. J. Berquist,  
 K. B. Bravaya,  H. Burton,  D. Casanova,  Chun-Min Chang,  Yunqing Chen,  
 A. Chien,  K. D. Closser,  M. P. Coons,  S. Coriani,  S. Dasgupta,  
 A. L. Dempwolff,  M. Diedenhofen,  Hainam Do,  R. G. Edgar,  Po-Tung Fang,  
 S. Faraji,  S. Fatehi,  Qingguo Feng,  K. D. Fenk,  J. Fosso-Tande,  
 J. Gayvert,  Qinghui Ge,  A. Ghysels,  G. Gidofalvi,  J. Gomes,  
 J. Gonthier,  A. Gunina,  D. Hait,  M. W. D. Hanson-Heine,  
 P. H. P. Harbach,  A. W. Hauser,  J. E. Herr,  E. G. Hohenstein,  
 Z. C. Holden,  Kerwin Hui,  B. C. Huynh,  T.-C. Jagau,  Hyunjun Ji,  
 B. Kaduk,  K. Khistyaev,  Jaehoon Kim,  P. Klunzinger,  K. Koh,  
 D. Kosenkov,  L. Koulias,  T. Kowalczyk,  C. M. Krauter,  A. Kunitsa,  
 Ka Un Lao,  A. Laurent,  K. V. Lawler,  Joonho Lee,  D. Lefrancois,  
 S. Lehtola,  D. S. Levine,  Yi-Pei Li,  You-Sheng Lin,  Fenglai Liu,  
 E. Livshits,  A. Luenser,  P. Manohar,  E. Mansoor,  S. F. Manzer,  
 Shan-Ping Mao,  Yuezhi Mao,  N. Mardirossian,  A. V. Marenich,  
 T. Markovich,  L. A. Martinez-Martinez,  S. A. Maurer,  N. J. Mayhall,  
 S. C. McKenzie,  J.-M. Mewes,  A. F. Morrison,  J. W. Mullinax,  K. Nanda,  
 T. S. Nguyen-Beck,  R. Olivares-Amaya,  J. A. Parkhill,  T. M. Perrine,  
 F. Plasser,  P. Pokhilko,  S. Prager,  A. Prociuk,  E. Ramos,  D. R. Rehn,  
 F. Rob,  M. Schneider,  N. Sergueev,  S. M. Sharada,  S. Sharma,  
 D. W. Small,  T. Stauch,  T. Stein,  Yu-Chuan Su,  A. J. W. Thom,  
 A. Tkatchenko,  T. Tsuchimochi,  N. M. Tubman,  L. Vogt,  M. L. Vidal,  
 O. Vydrov,  M. A. Watson,  J. Wenzel,  M. de Wergifosse,  T. A. Wesolowski,  
 A. White,  J. Witte,  A. Yamada,  Jun Yang,  K. Yao,  S. Yeganeh,  
 S. R. Yost,  Zhi-Qiang You,  A. Zech,  Igor Ying Zhang,  Xing Zhang,  
 Yan Zhao,  Ying Zhu,  B. R. Brooks,  G. K. L. Chan,  C. J. Cramer,  
 M. S. Gordon,  W. J. Hehre,  A. Klamt,  M. W. Schmidt,  C. D. Sherrill,  
 D. G. Truhlar,  A. Aspuru-Guzik,  R. Baer,  A. T. Bell,  N. A. Besley,  
 Jeng-Da Chai,  A. E. DePrince, III,  R. A. DiStasio Jr.,  A. Dreuw,  
 B. D. Dunietz,  T. R. Furlani,  Chao-Ping Hsu,  Yousung Jung,  Jing Kong,  
 D. S. Lambrecht,  WanZhen Liang,  C. Ochsenfeld,  V. A. Rassolov,  
 L. V. Slipchenko,  J. E. Subotnik,  T. Van Voorhis,  J. M. Herbert,  
 A. I. Krylov,  P. M. W. Gill,  M. Head-Gordon

 Contributors to earlier versions of Q-Chem not listed above: 
 R. D. Adamson,  B. Austin,  J. Baker,  G. J. O. Beran,  K. Brandhorst,  
 S. T. Brown,  E. F. C. Byrd,  A. K. Chakraborty,  C.-L. Cheng,  
 Siu Hung Chien,  D. M. Chipman,  D. L. Crittenden,  H. Dachsel,  
 R. J. Doerksen,  A. D. Dutoi,  L. Fusti-Molnar,  W. A. Goddard III,  
 A. Golubeva-Zadorozhnaya,  S. R. Gwaltney,  G. Hawkins,  A. Heyden,  
 S. Hirata,  G. Kedziora,  F. J. Keil,  C. Kelley,  Jihan Kim,  R. A. King,  
 R. Z. Khaliullin,  P. P. Korambath,  W. Kurlancheek,  A. M. Lee,  M. S. Lee,  
 S. V. Levchenko,  Ching Yeh Lin,  D. Liotard,  R. C. Lochan,  I. Lotan,  
 P. E. Maslen,  N. Nair,  D. P. O'Neill,  D. Neuhauser,  E. Neuscamman,  
 C. M. Oana,  R. Olson,  B. Peters,  R. Peverati,  P. A. Pieniazek,  
 Y. M. Rhee,  J. Ritchie,  M. A. Rohrdanz,  E. Rosta,  N. J. Russ,  
 H. F. Schaefer III,  N. E. Schultz,  N. Shenvi,  A. C. Simmonett,  A. Sodt,  
 D. Stuck,  K. S. Thanthiriwatte,  V. Vanovschi,  Tao Wang,  A. Warshel,  
 C. F. Williams,  Q. Wu,  X. Xu,  W. Zhang

 Please cite Q-Chem as follows:
 Y. Shao et al., Mol. Phys. 113, 184-215 (2015)
 DOI: 10.1080/00268976.2014.952696

 Q-Chem 5.1.2 for Intel X86 EM64T Linux

 Parts of Q-Chem use Armadillo 8.300.2 (Tropical Shenanigans).
 http://arma.sourceforge.net/

 Q-Chem begins on Mon Mar 25 14:12:31 2019  

Host: 
0

     Scratch files written to /scratch/taweetham/qchem3763//
The previous job contains 0 fragments, simply inherited here
Symmetry turned off for PCM/SM12/SMD calculation
Input Ideriv = 1
Curr. Ideriv = -1
Max.  Ideriv = 1
Input Ideriv = 2
Curr. Ideriv = 1
Max.  Ideriv = 1

Checking the input file for inconsistencies... 	...done.

--------------------------------------------------------------
User input:
--------------------------------------------------------------

$molecule
read
$end

$rem
   scf_guess 	sad
   job_type 	sp
   basis 	6-311++g**
   method 	b3lyp
   thresh    	12
   solvent_method smd
$end

$pcm
solver inversion
$end


--------------------------------------------------------------
 ----------------------------------------------------------------
             Standard Nuclear Orientation (Angstroms)
    I     Atom           X                Y                Z
 ----------------------------------------------------------------
    1      C      -0.1977214468     0.4860887917     0.2471591151
    2      H      -0.1698535927     0.1591897888     1.2949105958
    3      C       0.2789790184    -0.6840756192    -0.6023059372
    4      H       0.3633606284    -0.3590410001    -1.6469277211
    5      O      -0.7983418838    -1.6429546188    -0.5331206617
    6      C       1.6272876283    -1.1977705100    -0.1382954884
    7      H       1.5562647307    -1.5492161006     0.8985995946
    8      H       1.9544843805    -2.0451703314    -0.7491979195
    9      C       2.6501670210    -0.0408299597    -0.2454272415
   10      H       2.7452460315     0.2092868688    -1.3114548649
   11      C       4.0305013882    -0.4730073575     0.2604039568
   12      H       4.3999171809    -1.3435895148    -0.2897918929
   13      H       4.7659641227     0.3293095496     0.1481300708
   14      H       3.9893040090    -0.7423811173     1.3211846803
   15      C       2.1612287090     1.2312190221     0.4855838791
   16      H       2.8725638183     2.0435808488     0.3027752908
   17      H       2.1816242772     1.0414241145     1.5675134792
   18      C       0.7393968096     1.6777618539     0.0844532595
   19      H       0.4252813456     2.5196058336     0.7095736798
   20      H       0.7234265244     2.0261681182    -0.9527982507
   21      C      -1.6823938937     0.5551090298    -0.1311284827
   22      O      -1.7520807315     1.0960588491    -1.4601528935
   23      C      -2.0017556036    -0.9715883310    -0.1922771675
   24      O      -2.4611677084    -1.4107475676     1.0716083835
   25      H      -2.6779926033     1.1829092323    -1.7102755111
   26      C      -2.5692525312     1.3453026822     0.8212995927
   27      H      -3.6171325846     1.3025609541     0.5045941199
   28      H      -2.2575646125     2.3925402026     0.8287965976
   29      H      -2.5156684801     0.9434145843     1.8329781539
   30      H      -2.3685501558    -2.3700033235     1.0894090083
   31      H      -2.7497421580    -1.1984889424    -0.9629058229
 ----------------------------------------------------------------
 Nuclear Repulsion Energy =   915.5821556012 hartrees
 There are       51 alpha and       51 beta electrons
 Requested basis set is 6-311++G(d,p)
 There are 168 shells and 412 basis functions

 Total QAlloc Memory Limit   2000 MB
 Mega-Array Size       188 MB
 MEM_STATIC part       192 MB
 A cutoff of  1.0D-12 yielded  12374 shell pairs
 There are     74951 function pairs (     79664 Cartesian)

 -------------------------------------------------------
 OpenMP Integral Computing Module                       
 Release: version 1.0, May 2013, Q-Chem Inc. Pittsburgh 
 -------------------------------------------------------
 Integral Job Info:
 Integral job number is                      11
 Integral operator is                         1
 short-range coefficients                     0
 long-range coefficients              100000000
 Omega coefficients                           0
 if combine SR and LR in K                    0
 Integral screening is                        0
 Integral computing path is                   2
 max size of driver memory is            800000
 size of driver memory is                593474
 size of scratch memory is              2361544
 max col of scratch BK array               1296
 max len of scratch array in speh3          155
 max len of scratch index in speh4           18
 max int batch size is                      520
 min int batch size is                       52
 fixed nKL is                                52
 max L of basis functions is                  2
 order of int derivative is                   0
 number of shells is                        168
 number of basis is                         425
 number of cartesian basis is               425
 number of contracted shell pairs         12374
 number of primitive shell pairs          27081
 maxK2 (contraction) of shell pair           36
 max number of K2 of shell pair               1
 max number of CS2 of shell pair           2172
 max number of PS2 of shell pair           3882
 mem total for path MDJ                  611666
 -------------------------------------------------------
 Smallest overlap matrix eigenvalue = 8.96E-07
 Linear dependence detected in AO basis
 Tighter screening thresholds may be required for diffuse basis sets
 Use S2THRESH > 14 and THRESH = 14 in case of SCF convergence issues
 Number of orthogonalized atomic orbitals = 411
 Maximum deviation from orthogonality = 1.614E-10

 Scale SEOQF with 1.000000e-01/1.000000e-01/1.000000e-01

 Standard Electronic Orientation quadrupole field applied
 Nucleus-field energy     =     0.0000000211 hartrees
 Guess from superposition of atomic densities
 Warning:  Energy on first SCF cycle will be non-variational
 SAD guess density has 102.000000 electrons

 -----------------------------------------------------------------------
  General SCF calculation program by
  Eric Jon Sundstrom, Paul Horn, Yuezhi Mao, Dmitri Zuev, Alec White,
  David Stuck, Shaama M.S., Shane Yost, Joonho Lee, David Small,
  Daniel Levine, Susi Lehtola, Hugh Burton, Evgeny Epifanovsky
 -----------------------------------------------------------------------
 Exchange:     0.2000 Hartree-Fock + 0.0800 Slater + 0.7200 B88
 Correlation:  0.1900 VWN1RPA + 0.8100 LYP
 Using SG-1 standard quadrature grid
 using 6 threads for integral computing
 -------------------------------------------------------
 OpenMP Integral computing Module                
 Release: version 2.0, May 2017, Q-Chem Inc. Pleasanton 
 -------------------------------------------------------
 -------------------------------------------------------
 OpenMP BLAS3 based DFT computing Module                
 Release: version 1.0, May 2013, Q-Chem Inc. Pittsburgh 
 -------------------------------------------------------
 A restricted SCF calculation will be
 performed using DIIS
 SCF converges when DIIS error is below 1.0e-05
 ---------------------------------------
  Cycle       Energy         DIIS error
 ---------------------------------------
    1    -620.3439164701      3.03e-02  
    2    -617.4541203652      3.98e-03  
    3    -617.2468913525      5.29e-03  
    4    -617.7543721392      6.02e-04  
    5    -617.7593520970      2.42e-04  
    6    -617.7602998962      5.42e-05  
    7    -617.7603386422      2.47e-05  
    8    -617.7603479840      3.91e-06  Convergence criterion met
 ---------------------------------------
 SCF time:   CPU 316.57s  wall 55.00s 
 SCF   energy in the final basis set =     -617.7603479840
 Total energy in the final basis set =     -617.7603479840
 Exchange:     0.2000 Hartree-Fock + 0.0800 Slater + 0.7200 B88
 Correlation:  0.1900 VWN1RPA + 0.8100 LYP
 Using SG-1 standard quadrature grid

 Citation of the SMD model:
 Marenich, A.V.; Cramer, C.J.; Truhlar, D.G.
 J. Phys. Chem. B 2009, 113, 6378-6396.
 iSolventCode=           1
 Solvent: water                                                           

 vradii
            1           2           3           4           5           6
    1   1.8500000   1.2000000   1.8500000   1.2000000   1.5200000   1.8500000
            7           8           9          10          11          12
    1   1.2000000   1.2000000   1.8500000   1.2000000   1.8500000   1.2000000
           13          14          15          16          17          18
    1   1.2000000   1.2000000   1.8500000   1.2000000   1.2000000   1.8500000
           19          20          21          22          23          24
    1   1.2000000   1.2000000   1.8500000   1.5200000   1.8500000   1.5200000
           25          26          27          28          29          30
    1   1.2000000   1.8500000   1.2000000   1.2000000   1.2000000   1.2000000
           31
    1   1.2000000
Changing PCM_TESSEL_METHOD to VTN
Changing PCM_VDW_RADII to SMD_RADIUS
 Discretize the solute cavity surface with Lebedev spheres
	Using 302 Lebedev grid points for each H atom
	Using 302 Lebedev grid points for other atoms
	Atomic van der Waals radii will be scaled by 1.20
 Removing interior tesserae...
 Keep 2780 surface tesserae and discard 6582 interior tesserae
 Molecular Surface Area = 220.434 Angst**2

 Citation of the SMD model:
 Marenich, A.V.; Cramer, C.J.; Truhlar, D.G.
 J. Phys. Chem. B 2009, 113, 6378-6396.
 iSolventCode=           1
 Solvent: water                                                           

 vradii
            1           2           3           4           5           6
    1   1.8500000   1.2000000   1.8500000   1.2000000   1.5200000   1.8500000
            7           8           9          10          11          12
    1   1.2000000   1.2000000   1.8500000   1.2000000   1.8500000   1.2000000
           13          14          15          16          17          18
    1   1.2000000   1.2000000   1.8500000   1.2000000   1.2000000   1.8500000
           19          20          21          22          23          24
    1   1.2000000   1.2000000   1.8500000   1.5200000   1.8500000   1.5200000
           25          26          27          28          29          30
    1   1.2000000   1.8500000   1.2000000   1.2000000   1.2000000   1.2000000
           31
    1   1.2000000
 using 6 threads for integral computing
 -------------------------------------------------------
 OpenMP Integral computing Module                
 Release: version 2.0, May 2017, Q-Chem Inc. Pleasanton 
 -------------------------------------------------------
 -------------------------------------------------------
 OpenMP BLAS3 based DFT computing Module                
 Release: version 1.0, May 2013, Q-Chem Inc. Pittsburgh 
 -------------------------------------------------------
 A restricted SCF calculation will be
 performed using DIIS
 SCF converges when DIIS error is below 1.0e-05
 ---------------------------------------
  Cycle       Energy         DIIS error
 ---------------------------------------
    1    -617.7603482012      1.54e-06  
    2    -617.7812557706      2.61e-04  
    3    -617.7812607918      2.61e-04  
    4    -617.7812364972      2.62e-04  
    5    -617.7813281586      2.58e-04  
    6    -617.7812976387      2.59e-04  
    7    -617.7815305873      2.50e-04  
    8    -617.7814976888      2.51e-04  
    9    -617.7815378421      2.49e-04  
   10    -617.7815398490      2.49e-04  
   11    -617.7815409575      2.49e-04  
   12    -617.7815038971      2.51e-04  
   13    -617.7814966305      2.51e-04  
   14    -617.7814794729      2.52e-04  
   15    -617.7814936457      2.51e-04  
   16    -617.7814528540      2.53e-04  
   17    -617.7844516684      6.16e-06  Convergence criterion met
 ---------------------------------------
 SCF time:   CPU 792.32s  wall 146.00s 
(0)  E-EN(g) gas-phase elect-nuc energy                 -617.760347984 a.u.
(3)  G-ENP(liq) elect-nuc-pol free energy of system     -617.784451668 a.u.
(4)  G-CDS(liq) cavity-dispersion-solvent structure 
     free energy                                                4.3621 kcal/mol
(6)  G-S(liq) free energy of system                     -617.777500255 a.u.
(9)  DeltaG-S(liq) free energy of  solvation
     (9) = (6) - (0)                                          -10.7632 kcal/mol
 SCF   energy in the final basis set =     -617.7844516684
 Total energy in the final basis set =     -617.7775002546

 --------------------------------------------------------------

                    Orbital Energies (a.u.)
 --------------------------------------------------------------

 Alpha MOs
 -- Occupied --
-19.1350 -19.1350 -19.1300 -10.2699 -10.2342 -10.2125 -10.1684 -10.1667
-10.1605 -10.1587 -10.1572 -10.1563 -10.1491  -1.0794  -1.0316  -1.0118
 -0.8354  -0.7891  -0.7465  -0.7371  -0.6866  -0.6672  -0.6180  -0.5899
 -0.5769  -0.5600  -0.5354  -0.4987  -0.4874  -0.4659  -0.4629  -0.4478
 -0.4358  -0.4281  -0.4119  -0.4041  -0.3943  -0.3845  -0.3774  -0.3680
 -0.3620  -0.3575  -0.3473  -0.3361  -0.3316  -0.3154  -0.3124  -0.3042
 -0.2921  -0.2799  -0.2739
 -- Virtual --
 -0.0009   0.0065   0.0085   0.0123   0.0251   0.0296   0.0304   0.0385
  0.0409   0.0490   0.0541   0.0554   0.0617   0.0652   0.0764   0.0785
  0.0842   0.0876   0.0932   0.0949   0.1048   0.1080   0.1104   0.1147
  0.1191   0.1228   0.1241   0.1270   0.1314   0.1352   0.1383   0.1401
  0.1426   0.1456   0.1471   0.1491   0.1531   0.1545   0.1587   0.1603
  0.1692   0.1703   0.1721   0.1779   0.1791   0.1810   0.1827   0.1845
  0.1885   0.1898   0.1983   0.2031   0.2057   0.2116   0.2130   0.2171
  0.2229   0.2259   0.2301   0.2351   0.2410   0.2440   0.2507   0.2557
  0.2578   0.2616   0.2718   0.2826   0.2832   0.2859   0.2885   0.2956
  0.2967   0.3009   0.3098   0.3173   0.3193   0.3264   0.3287   0.3359
  0.3373   0.3405   0.3478   0.3502   0.3548   0.3564   0.3644   0.3696
  0.3757   0.3840   0.3880   0.3918   0.3962   0.3985   0.4112   0.4132
  0.4213   0.4306   0.4452   0.4480   0.4637   0.4859   0.4965   0.5058
  0.5136   0.5154   0.5346   0.5439   0.5630   0.5661   0.5820   0.5894
  0.5986   0.6007   0.6176   0.6255   0.6337   0.6426   0.6467   0.6582
  0.6624   0.6729   0.6769   0.6854   0.6889   0.7053   0.7076   0.7223
  0.7304   0.7385   0.7406   0.7501   0.7561   0.7620   0.7716   0.7802
  0.7836   0.7892   0.7904   0.7929   0.8030   0.8088   0.8119   0.8144
  0.8473   0.8492   0.8654   0.8977   0.9158   0.9350   0.9587   0.9825
  0.9844   1.0296   1.0367   1.0600   1.0806   1.0958   1.1148   1.1336
  1.1635   1.1678   1.1711   1.1829   1.1918   1.2061   1.2232   1.2416
  1.2575   1.2652   1.2895   1.2977   1.3292   1.3375   1.3567   1.3698
  1.3927   1.4056   1.4226   1.4546   1.4660   1.4695   1.4821   1.4937
  1.5104   1.5263   1.5407   1.5497   1.5572   1.5717   1.5805   1.5827
  1.5918   1.6020   1.6102   1.6193   1.6220   1.6335   1.6381   1.6470
  1.6527   1.6544   1.6650   1.6707   1.6906   1.7000   1.7065   1.7151
  1.7292   1.7431   1.7493   1.7591   1.7797   1.7829   1.8060   1.8138
  1.8217   1.8387   1.8561   1.8761   1.8832   1.8982   1.9067   1.9147
  1.9226   1.9423   1.9709   1.9801   1.9871   2.0088   2.0262   2.0296
  2.0591   2.0677   2.0882   2.1014   2.1104   2.1246   2.1401   2.1590
  2.1639   2.1761   2.2112   2.2198   2.2270   2.2456   2.2699   2.2964
  2.3066   2.3334   2.3487   2.3863   2.4007   2.4088   2.4342   2.4450
  2.4726   2.4922   2.5023   2.5059   2.5150   2.5333   2.5475   2.5587
  2.5639   2.5856   2.5955   2.5976   2.6149   2.6282   2.6460   2.6717
  2.6907   2.7101   2.7218   2.7286   2.7340   2.7482   2.7641   2.7828
  2.7986   2.8101   2.8318   2.8464   2.8556   2.8784   2.8954   2.9123
  2.9411   2.9577   2.9769   2.9907   3.0077   3.0172   3.0267   3.0395
  3.0469   3.0807   3.1060   3.1134   3.1415   3.1720   3.1868   3.1942
  3.2314   3.2442   3.2842   3.2954   3.3155   3.3319   3.3678   3.4003
  3.4407   3.4903   3.5559   3.6583   3.7832   3.8041   3.8125   3.8227
  3.8387   3.8501   3.8843   3.8917   3.9134   3.9452   4.0040   4.0433
  4.0781   4.1193   4.1496   4.1556   4.2451   4.2784   4.3045   4.3317
  4.3458   4.4327   5.0998   5.1435   5.1801   5.3662   5.4387   5.4690
  5.6086   5.6800   5.7616  23.7616  23.7736  23.8304  23.8777  23.8989
 23.9514  23.9639  23.9719  23.9921  23.9989  49.9481  49.9762  50.0210
 --------------------------------------------------------------

          Ground-State Mulliken Net Atomic Charges

     Atom                 Charge (a.u.)
  ----------------------------------------
      1 C                     0.040618
      2 H                     0.250479
      3 C                    -0.260161
      4 H                     0.258750
      5 O                    -0.227928
      6 C                    -0.554633
      7 H                     0.191512
      8 H                     0.187890
      9 C                     0.418318
     10 H                     0.180467
     11 C                    -0.780968
     12 H                     0.151870
     13 H                     0.151689
     14 H                     0.152481
     15 C                    -0.486331
     16 H                     0.185575
     17 H                     0.165816
     18 C                    -0.572937
     19 H                     0.177732
     20 H                     0.180945
     21 C                     0.219178
     22 O                    -0.306856
     23 C                    -0.226169
     24 O                    -0.321100
     25 H                     0.314673
     26 C                    -0.630474
     27 H                     0.188324
     28 H                     0.177589
     29 H                     0.183246
     30 H                     0.327740
     31 H                     0.262666
  ----------------------------------------
  Sum of atomic charges =    -0.000000

 -----------------------------------------------------------------
                    Cartesian Multipole Moments
 -----------------------------------------------------------------
    Charge (ESU x 10^10)
                -0.0000
    Dipole Moment (Debye)
         X      -0.4352      Y       0.8459      Z       0.3492
       Tot       1.0133
    Quadrupole Moments (Debye-Ang)
        XX     -72.4859     XY      -0.3941     YY     -80.8304
        XZ       3.7113     YZ      -0.0566     ZZ     -83.7201
    Octopole Moments (Debye-Ang^2)
       XXX     -48.1100    XXY       2.8913    XYY     -17.4285
       YYY     -15.8056    XXZ     -26.4950    XYZ       2.6906
       YYZ      10.5796    XZZ      -4.9707    YZZ      -3.4013
       ZZZ      -0.4426
    Hexadecapole Moments (Debye-Ang^3)
      XXXX   -2343.7977   XXXY       4.5143   XXYY    -480.3283
      XYYY      59.5988   YYYY    -742.8133   XXXZ      70.6594
      XXYZ     -12.4422   XYYZ     -17.6949   YYYZ     -31.3715
      XXZZ    -448.2648   XYZZ      -1.4643   YYZZ    -187.0289
      XZZZ      13.5627   YZZZ     -11.9789   ZZZZ    -359.6453
 -----------------------------------------------------------------
Archival summary:
1\1\december\SP\ProcedureUnspecified\BasisUnspecified\31018\taweetha\MonMar2514:15:542019MonMar2514:15:542019\0\\#,ProcedureUnspecified,BasisUnspecified,\\0,1\O\C,1,1.41955\H,2,1.09765,1,108.141\O,2,1.41468,1,110.06,3,120.166,0\H,4,0.963881,2,107.112,1,-43.7393,0\C,1,1.4439,2,109.265,3,124.596,0\H,6,1.09727,1,107.44,2,-93.4882,0\C,6,1.51563,1,115.087,2,145.084,0\H,8,1.09469,6,110.942,1,60.5503,0\H,8,1.09714,6,109.897,1,-58.0534,0\C,6,1.52254,1,104.481,2,22.345,0\H,11,1.09792,6,107.197,1,71.176,0\C,11,1.52471,6,110.409,1,-170.7,0\H,13,1.09432,11,109.939,6,63.1096,0\H,13,1.0946,11,111.332,6,-178.502,0\C,11,1.53366,6,101.541,1,-39.6328,0\O,16,1.43659,11,106.983,6,-73.2536,0\H,17,0.963025,16,108.716,11,-177.795,0\C,16,1.52251,11,115.655,6,162.794,0\H,19,1.0899,16,111.14,11,-57.6978,0\H,19,1.09266,16,109.607,11,63.4175,0\H,19,1.09553,16,110.859,11,-177.214,0\C,13,1.54334,11,108.201,6,-57.7779,0\H,23,1.09515,13,109.9,11,175.483,0\H,23,1.09864,13,108.847,11,-68.4926,0\C,23,1.54646,13,113.979,11,52.7761,0\H,26,1.0991,23,107.376,13,65.6446,0\C,26,1.53231,23,111.147,13,-176.625,0\H,28,1.09412,26,111.258,23,-177.191,0\H,28,1.09418,26,111.396,23,-56.9382,0\H,28,1.09522,26,110.807,23,63.0178,0\\\@

 Total job time:  202.45s(wall), 1109.95s(cpu) 
 Mon Mar 25 14:15:54 2019

        *************************************************************
        *                                                           *
        *  Thank you very much for using Q-Chem.  Have a nice day.  *
        *                                                           *
        *************************************************************
```
