## Supplementary material for "An *In-Silico* Investigation of Menthol Metabolism": S1 File: oeoye-5A-RS.out

```
Q-Chem Developer Version!
                  Welcome to Q-Chem
     A Quantum Leap Into The Future Of Chemistry


 Q-Chem 5.1, Q-Chem, Inc., Pleasanton, CA (2018)

 Yihan Shao,  Zhengting Gan,  E. Epifanovsky,  A. T. B. Gilbert,  M. Wormit,  
 J. Kussmann,  A. W. Lange,  A. Behn,  Jia Deng,  Xintian Feng,  D. Ghosh,  
 M. Goldey,  P. R. Horn,  L. D. Jacobson,  I. Kaliman,  T. Kus,  A. Landau,  
 Jie Liu,  E. I. Proynov,  R. M. Richard,  R. P. Steele,  E. J. Sundstrom,  
 H. L. Woodcock III,  P. M. Zimmerman,  D. Zuev,  B. Albrecht,  E. Alguire,  
 S. A. Baeppler,  D. Barton,  Z. Benda,  Y. A. Bernard,  E. J. Berquist,  
 K. B. Bravaya,  H. Burton,  D. Casanova,  Chun-Min Chang,  Yunqing Chen,  
 A. Chien,  K. D. Closser,  M. P. Coons,  S. Coriani,  S. Dasgupta,  
 A. L. Dempwolff,  M. Diedenhofen,  Hainam Do,  R. G. Edgar,  Po-Tung Fang,  
 S. Faraji,  S. Fatehi,  Qingguo Feng,  K. D. Fenk,  J. Fosso-Tande,  
 J. Gayvert,  Qinghui Ge,  A. Ghysels,  G. Gidofalvi,  J. Gomes,  
 J. Gonthier,  A. Gunina,  D. Hait,  M. W. D. Hanson-Heine,  
 P. H. P. Harbach,  A. W. Hauser,  J. E. Herr,  E. G. Hohenstein,  
 Z. C. Holden,  Kerwin Hui,  B. C. Huynh,  T.-C. Jagau,  Hyunjun Ji,  
 B. Kaduk,  K. Khistyaev,  Jaehoon Kim,  P. Klunzinger,  K. Koh,  
 D. Kosenkov,  L. Koulias,  T. Kowalczyk,  C. M. Krauter,  A. Kunitsa,  
 Ka Un Lao,  A. Laurent,  K. V. Lawler,  Joonho Lee,  D. Lefrancois,  
 S. Lehtola,  D. S. Levine,  Yi-Pei Li,  You-Sheng Lin,  Fenglai Liu,  
 E. Livshits,  A. Luenser,  P. Manohar,  E. Mansoor,  S. F. Manzer,  
 Shan-Ping Mao,  Yuezhi Mao,  N. Mardirossian,  A. V. Marenich,  
 T. Markovich,  L. A. Martinez-Martinez,  S. A. Maurer,  N. J. Mayhall,  
 S. C. McKenzie,  J.-M. Mewes,  A. F. Morrison,  J. W. Mullinax,  K. Nanda,  
 T. S. Nguyen-Beck,  R. Olivares-Amaya,  J. A. Parkhill,  T. M. Perrine,  
 F. Plasser,  P. Pokhilko,  S. Prager,  A. Prociuk,  E. Ramos,  D. R. Rehn,  
 F. Rob,  M. Schneider,  N. Sergueev,  S. M. Sharada,  S. Sharma,  
 D. W. Small,  T. Stauch,  T. Stein,  Yu-Chuan Su,  A. J. W. Thom,  
 A. Tkatchenko,  T. Tsuchimochi,  N. M. Tubman,  L. Vogt,  M. L. Vidal,  
 O. Vydrov,  M. A. Watson,  J. Wenzel,  M. de Wergifosse,  T. A. Wesolowski,  
 A. White,  J. Witte,  A. Yamada,  Jun Yang,  K. Yao,  S. Yeganeh,  
 S. R. Yost,  Zhi-Qiang You,  A. Zech,  Igor Ying Zhang,  Xing Zhang,  
 Yan Zhao,  Ying Zhu,  B. R. Brooks,  G. K. L. Chan,  C. J. Cramer,  
 M. S. Gordon,  W. J. Hehre,  A. Klamt,  M. W. Schmidt,  C. D. Sherrill,  
 D. G. Truhlar,  A. Aspuru-Guzik,  R. Baer,  A. T. Bell,  N. A. Besley,  
 Jeng-Da Chai,  A. E. DePrince, III,  R. A. DiStasio Jr.,  A. Dreuw,  
 B. D. Dunietz,  T. R. Furlani,  Chao-Ping Hsu,  Yousung Jung,  Jing Kong,  
 D. S. Lambrecht,  WanZhen Liang,  C. Ochsenfeld,  V. A. Rassolov,  
 L. V. Slipchenko,  J. E. Subotnik,  T. Van Voorhis,  J. M. Herbert,  
 A. I. Krylov,  P. M. W. Gill,  M. Head-Gordon

 Contributors to earlier versions of Q-Chem not listed above: 
 R. D. Adamson,  B. Austin,  J. Baker,  G. J. O. Beran,  K. Brandhorst,  
 S. T. Brown,  E. F. C. Byrd,  A. K. Chakraborty,  C.-L. Cheng,  
 Siu Hung Chien,  D. M. Chipman,  D. L. Crittenden,  H. Dachsel,  
 R. J. Doerksen,  A. D. Dutoi,  L. Fusti-Molnar,  W. A. Goddard III,  
 A. Golubeva-Zadorozhnaya,  S. R. Gwaltney,  G. Hawkins,  A. Heyden,  
 S. Hirata,  G. Kedziora,  F. J. Keil,  C. Kelley,  Jihan Kim,  R. A. King,  
 R. Z. Khaliullin,  P. P. Korambath,  W. Kurlancheek,  A. M. Lee,  M. S. Lee,  
 S. V. Levchenko,  Ching Yeh Lin,  D. Liotard,  R. C. Lochan,  I. Lotan,  
 P. E. Maslen,  N. Nair,  D. P. O'Neill,  D. Neuhauser,  E. Neuscamman,  
 C. M. Oana,  R. Olson,  B. Peters,  R. Peverati,  P. A. Pieniazek,  
 Y. M. Rhee,  J. Ritchie,  M. A. Rohrdanz,  E. Rosta,  N. J. Russ,  
 H. F. Schaefer III,  N. E. Schultz,  N. Shenvi,  A. C. Simmonett,  A. Sodt,  
 D. Stuck,  K. S. Thanthiriwatte,  V. Vanovschi,  Tao Wang,  A. Warshel,  
 C. F. Williams,  Q. Wu,  X. Xu,  W. Zhang

 Please cite Q-Chem as follows:
 Y. Shao et al., Mol. Phys. 113, 184-215 (2015)
 DOI: 10.1080/00268976.2014.952696

 Q-Chem 5.1.2 for Intel X86 EM64T Linux

 Parts of Q-Chem use Armadillo 8.300.2 (Tropical Shenanigans).
 http://arma.sourceforge.net/

 Q-Chem begins on Mon Mar 25 14:54:57 2019  

Host: 
0

     Scratch files written to /scratch/taweetham/qchem4215//
Input Ideriv = 2
Curr. Ideriv = -1
Max.  Ideriv = 2

Checking the input file for inconsistencies... 	...done.

--------------------------------------------------------------
User input:
--------------------------------------------------------------
$molecule
0 1
  C   -0.1571325    0.2290393   -0.7292473
  H   -0.4390621   -0.3896802   -1.5951362
  C   -0.3793504   -0.5638412    0.5501635
  H   -0.1720604    0.0417962    1.4435335
  O    0.6005698   -1.6069266    0.5128271
  C   -1.8125685   -1.0649060    0.6216952
  H   -2.0108394   -1.7561071   -0.2076516
  H   -1.9573156   -1.6479692    1.5391629
  C   -2.7811883    0.1333806    0.5800279
  H   -2.6379178    0.7139765    1.5015614
  C   -4.2303062   -0.3481633    0.5540797
  H   -4.4463619   -0.9764421    1.4245615
  H   -4.9218825    0.5006477    0.5732280
  H   -4.4383946   -0.9347405   -0.3471399
  C   -2.4981138    1.0726306   -0.6136129
  H   -3.1151658    1.9751748   -0.5286909
  H   -2.7942425    0.5756818   -1.5467093
  C   -1.0202361    1.4802658   -0.7190691
  H   -0.8610599    2.0614646   -1.6338726
  H   -0.7624820    2.1291940    0.1263220
  C    1.3539130    0.3440008   -0.7017552
  O    1.7539264    1.3235372    0.2694144
  C    1.7231299   -1.0891978   -0.2245774
  O    2.8541539   -1.0280599    0.6295849
  H    1.9209954   -1.7695577   -1.0599991
  H    2.4702556    0.8894677    0.7814331
  C    1.9875993    0.7194639   -2.0297530
  H    3.0799550    0.7348403   -1.9460442
  H    1.6820238    1.7258044   -2.3364709
  H    1.7125364    0.0182421   -2.8240315
  H    2.9884040   -1.9497752    0.9105749
$end

$rem
   job_type 	optimization
   basis 	6-311++g**
   method 	b3lyp
   scf_guess sad
$end

--------------------------------------------------------------
 ----------------------------------------------------------------
             Standard Nuclear Orientation (Angstroms)
    I     Atom           X                Y                Z
 ----------------------------------------------------------------
    1      C      -0.0994713088     0.5684912603     0.3540036458
    2      H       0.0554672744     0.5667897304     1.4439820155
    3      C       0.2367777228    -0.8061534637    -0.2047635230
    4      H       0.1585631972    -0.8284170054    -1.3007847746
    5      O      -0.7821501314    -1.6719048668     0.3070228510
    6      C       1.6473025234    -1.2098446014     0.1924141352
    7      H       1.7205054677    -1.2946310997     1.2843569010
    8      H       1.8733470928    -2.2079590392    -0.2017087142
    9      C       2.6521531414    -0.1720961331    -0.3453633363
   10      H       2.6397188843    -0.2288662529    -1.4423886640
   11      C       4.0679949782    -0.5034545618     0.1216420273
   12      H       4.3575677869    -1.5093328717    -0.2000865764
   13      H       4.7908110254     0.2039580802    -0.2981541921
   14      H       4.1468643221    -0.4610561347     1.2132245304
   15      C       2.2713033498     1.2713197603     0.0528879528
   16      H       2.9299112897     1.9826098793    -0.4598038629
   17      H       2.4374867211     1.4083245785     1.1294249821
   18      C       0.8087722914     1.6164096649    -0.2685553912
   19      H       0.5686391759     2.6109908463     0.1227742802
   20      H       0.6766799337     1.6553991505    -1.3563341030
   21      C      -1.5913756555     0.5966003871     0.0881808430
   22      O      -1.8368164093     0.8296707621    -1.3075661640
   23      C      -1.9605255646    -0.8629732576     0.4773480554
   24      O      -2.9820202575    -1.3396059409    -0.3839975453
   25      H      -2.2807518104    -0.9485941170     1.5214237166
   26      H      -2.5061772533     0.1570707850    -1.5591060895
   27      C      -2.3584411911     1.6434125347     0.8767896274
   28      H      -3.4323225358     1.5717000570     0.6715562229
   29      H      -2.0499894932     2.6535900330     0.5859762332
   30      H      -2.2053788634     1.5328965183     1.9550326804
   31      H      -3.1199895514    -2.2600223108    -0.1005619377
 ----------------------------------------------------------------
 Molecular Point Group                 C1    NOp =  1
 Largest Abelian Subgroup              C1    NOp =  1
 Nuclear Repulsion Energy =   916.4089922758 hartrees
 There are       51 alpha and       51 beta electrons
 Requested basis set is 6-311++G(d,p)
 There are 168 shells and 412 basis functions

 Total QAlloc Memory Limit   2000 MB
 Mega-Array Size       188 MB
 MEM_STATIC part       192 MB
 A cutoff of  1.0D-11 yielded  12186 shell pairs
 There are     73669 function pairs (     78241 Cartesian)

 -------------------------------------------------------
 OpenMP Integral Computing Module                       
 Release: version 1.0, May 2013, Q-Chem Inc. Pittsburgh 
 -------------------------------------------------------
 Integral Job Info:
 Integral job number is                      11
 Integral operator is                         1
 short-range coefficients                     0
 long-range coefficients              100000000
 Omega coefficients                           0
 if combine SR and LR in K                    0
 Integral screening is                        0
 Integral computing path is                   2
 max size of driver memory is            800000
 size of driver memory is                593474
 size of scratch memory is              2361544
 max col of scratch BK array               1296
 max len of scratch array in speh3          155
 max len of scratch index in speh4           18
 max int batch size is                      520
 min int batch size is                       52
 fixed nKL is                                52
 max L of basis functions is                  2
 order of int derivative is                   0
 number of shells is                        168
 number of basis is                         425
 number of cartesian basis is               425
 number of contracted shell pairs         12186
 number of primitive shell pairs          26454
 maxK2 (contraction) of shell pair           36
 max number of K2 of shell pair               1
 max number of CS2 of shell pair           2189
 max number of PS2 of shell pair           3834
 mem total for path MDJ                  608940
 -------------------------------------------------------
 Smallest overlap matrix eigenvalue = 1.38E-06

 Q-Chem warning in module stvman/mkSTV.C, line 306:

 Overlap eigenvalue is smaller than square root of threshold
 Use THRESH >= 12 to get rid of this warning


 Scale SEOQF with 1.000000e-01/1.000000e-01/1.000000e-01

 Standard Electronic Orientation quadrupole field applied
 Nucleus-field energy     =     0.0000000236 hartrees
 Guess from superposition of atomic densities
 Warning:  Energy on first SCF cycle will be non-variational
 SAD guess density has 102.000000 electrons

 -----------------------------------------------------------------------
  General SCF calculation program by
  Eric Jon Sundstrom, Paul Horn, Yuezhi Mao, Dmitri Zuev, Alec White,
  David Stuck, Shaama M.S., Shane Yost, Joonho Lee, David Small,
  Daniel Levine, Susi Lehtola, Hugh Burton, Evgeny Epifanovsky
 -----------------------------------------------------------------------
 Exchange:     0.2000 Hartree-Fock + 0.0800 Slater + 0.7200 B88
 Correlation:  0.1900 VWN1RPA + 0.8100 LYP
 Using SG-1 standard quadrature grid
 using 6 threads for integral computing
 -------------------------------------------------------
 OpenMP Integral computing Module                
 Release: version 2.0, May 2017, Q-Chem Inc. Pleasanton 
 -------------------------------------------------------
 -------------------------------------------------------
 OpenMP BLAS3 based DFT computing Module                
 Release: version 1.0, May 2013, Q-Chem Inc. Pittsburgh 
 -------------------------------------------------------
 A restricted SCF calculation will be
 performed using DIIS
 SCF converges when DIIS error is below 1.0e-08
 ---------------------------------------
  Cycle       Energy         DIIS error
 ---------------------------------------
    1    -620.3890954765      3.03e-02  
    2    -617.4537584571      3.95e-03  
    3    -617.2506468358      5.23e-03  
    4    -617.7528565103      6.24e-04  
    5    -617.7582897678      2.52e-04  
    6    -617.7593254190      5.74e-05  
    7    -617.7593722950      2.36e-05  
    8    -617.7593814186      3.34e-06  
    9    -617.7593815854      1.40e-06  
   10    -617.7593816173      4.11e-07  
   11    -617.7593816201      1.27e-07  
   12    -617.7593816203      3.11e-08  
   13    -617.7593816203      1.17e-08  
   14    -617.7593816203      3.42e-09  Convergence criterion met
 ---------------------------------------
 SCF time:   CPU 544.08s  wall 95.00s 
 SCF   energy in the final basis set =     -617.7593816203
 Total energy in the final basis set =     -617.7593816203

 --------------------------------------------------------------

                    Orbital Energies (a.u.)
 --------------------------------------------------------------

 Alpha MOs
 -- Occupied --
-19.1526 -19.1304 -19.1187 -10.2802 -10.2353 -10.2149 -10.1775 -10.1743
-10.1675 -10.1667 -10.1653 -10.1641 -10.1596  -1.0851  -1.0203  -1.0181
 -0.8434  -0.7988  -0.7549  -0.7436  -0.6925  -0.6743  -0.6232  -0.5987
 -0.5751  -0.5668  -0.5386  -0.5183  -0.5008  -0.4750  -0.4599  -0.4555
 -0.4388  -0.4202  -0.4134  -0.4129  -0.4071  -0.3913  -0.3865  -0.3805
 -0.3689  -0.3616  -0.3487  -0.3446  -0.3320  -0.3266  -0.3205  -0.3159
 -0.2960  -0.2786  -0.2677
 -- Virtual --
 -0.0147  -0.0052  -0.0012   0.0062   0.0168   0.0221   0.0237   0.0318
  0.0372   0.0431   0.0475   0.0498   0.0509   0.0579   0.0698   0.0739
  0.0753   0.0776   0.0844   0.0889   0.0907   0.1018   0.1067   0.1069
  0.1117   0.1148   0.1183   0.1217   0.1268   0.1299   0.1312   0.1328
  0.1362   0.1365   0.1417   0.1423   0.1458   0.1494   0.1513   0.1547
  0.1605   0.1616   0.1648   0.1672   0.1722   0.1742   0.1749   0.1774
  0.1802   0.1830   0.1879   0.1926   0.1956   0.2046   0.2080   0.2084
  0.2140   0.2201   0.2225   0.2265   0.2321   0.2350   0.2404   0.2431
  0.2490   0.2537   0.2630   0.2698   0.2713   0.2795   0.2844   0.2903
  0.2913   0.3003   0.3038   0.3079   0.3100   0.3168   0.3191   0.3252
  0.3288   0.3335   0.3355   0.3443   0.3499   0.3538   0.3601   0.3640
  0.3699   0.3758   0.3793   0.3836   0.3852   0.3996   0.4044   0.4114
  0.4215   0.4284   0.4321   0.4426   0.4506   0.4669   0.4807   0.4947
  0.5014   0.5127   0.5150   0.5202   0.5378   0.5496   0.5530   0.5707
  0.5716   0.5837   0.6036   0.6112   0.6231   0.6290   0.6392   0.6400
  0.6521   0.6608   0.6726   0.6782   0.6795   0.6854   0.6898   0.7080
  0.7189   0.7215   0.7332   0.7392   0.7441   0.7503   0.7529   0.7592
  0.7701   0.7710   0.7785   0.7881   0.7899   0.7920   0.7970   0.7990
  0.8114   0.8150   0.8405   0.8725   0.9043   0.9162   0.9223   0.9441
  0.9700   0.9793   1.0034   1.0303   1.0590   1.0735   1.0889   1.1165
  1.1367   1.1444   1.1564   1.1756   1.1884   1.1920   1.2094   1.2231
  1.2396   1.2532   1.2768   1.2823   1.2913   1.2972   1.3334   1.3428
  1.3857   1.4131   1.4160   1.4265   1.4432   1.4540   1.4653   1.4744
  1.4902   1.4928   1.5272   1.5346   1.5469   1.5503   1.5602   1.5671
  1.5788   1.5823   1.5911   1.6046   1.6073   1.6132   1.6248   1.6367
  1.6416   1.6449   1.6579   1.6588   1.6685   1.6781   1.6867   1.6973
  1.7173   1.7273   1.7332   1.7352   1.7560   1.7695   1.7778   1.7959
  1.8047   1.8196   1.8257   1.8480   1.8569   1.8709   1.8876   1.8941
  1.9170   1.9259   1.9410   1.9606   1.9736   1.9771   1.9875   2.0097
  2.0453   2.0541   2.0748   2.0926   2.0946   2.1111   2.1287   2.1380
  2.1420   2.1589   2.1800   2.1993   2.2201   2.2262   2.2455   2.2676
  2.2829   2.2968   2.3139   2.3414   2.3752   2.3902   2.4034   2.4209
  2.4372   2.4644   2.4851   2.4946   2.4954   2.5074   2.5334   2.5392
  2.5451   2.5621   2.5738   2.5881   2.5963   2.6054   2.6318   2.6364
  2.6585   2.6766   2.6986   2.7161   2.7202   2.7300   2.7449   2.7497
  2.7713   2.7952   2.7992   2.8069   2.8377   2.8431   2.8810   2.9004
  2.9258   2.9360   2.9581   2.9727   2.9889   2.9979   3.0139   3.0303
  3.0411   3.0590   3.0775   3.1175   3.1221   3.1463   3.1757   3.1991
  3.2005   3.2130   3.2513   3.2590   3.2904   3.3201   3.3447   3.3723
  3.3798   3.4392   3.4822   3.5495   3.6448   3.7665   3.7911   3.8029
  3.8088   3.8247   3.8413   3.8597   3.8730   3.9144   3.9689   4.0070
  4.0510   4.0862   4.1094   4.1487   4.1642   4.2580   4.2711   4.2965
  4.3316   4.3447   4.4455   5.0853   5.1635   5.2058   5.3833   5.4510
  5.4795   5.5791   5.6617   5.7416  23.7447  23.7859  23.8296  23.8773
 23.8996  23.9403  23.9565  23.9612  23.9853  23.9927  49.9268  49.9815
 50.0292
 --------------------------------------------------------------

          Ground-State Mulliken Net Atomic Charges

     Atom                 Charge (a.u.)
  ----------------------------------------
      1 C                     0.550857
      2 H                     0.204617
      3 C                    -0.537807
      4 H                     0.233076
      5 O                    -0.079968
      6 C                    -0.586342
      7 H                     0.181515
      8 H                     0.178030
      9 C                     0.447951
     10 H                     0.174444
     11 C                    -0.753408
     12 H                     0.135418
     13 H                     0.136106
     14 H                     0.136832
     15 C                    -0.487171
     16 H                     0.167292
     17 H                     0.148720
     18 C                    -0.522814
     19 H                     0.146719
     20 H                     0.206398
     21 C                    -0.281523
     22 O                    -0.161745
     23 C                    -0.252291
     24 O                    -0.226534
     25 H                     0.216388
     26 H                     0.285173
     27 C                    -0.416509
     28 H                     0.176137
     29 H                     0.173775
     30 H                     0.128047
     31 H                     0.278618
  ----------------------------------------
  Sum of atomic charges =    -0.000000

 -----------------------------------------------------------------
                    Cartesian Multipole Moments
 -----------------------------------------------------------------
    Charge (ESU x 10^10)
                -0.0000
    Dipole Moment (Debye)
         X       0.2763      Y      -0.3050      Z       1.5924
       Tot       1.6447
    Quadrupole Moments (Debye-Ang)
        XX     -79.1144     XY       4.5150     YY     -81.6685
        XZ      -4.5232     YZ       2.2397     ZZ     -81.8030
    Octopole Moments (Debye-Ang^2)
       XXX     -33.6043    XXY     -18.5043    XYY     -17.3871
       YYY     -14.1079    XXZ       1.9747    XYZ      -0.8727
       YYZ      -0.6163    XZZ      -7.3432    YZZ      -6.4088
       ZZZ      -2.8922
    Hexadecapole Moments (Debye-Ang^3)
      XXXX   -2520.4874   XXXY      71.2768   XXYY    -496.7016
      XYYY      61.7459   YYYY    -768.1693   XXXZ     -10.9869
      XXYZ      -7.5332   XYYZ     -10.1993   YYYZ       3.6606
      XXZZ    -456.5226   XYZZ      14.7593   YYZZ    -191.1792
      XZZZ      13.4856   YZZZ       0.5500   ZZZZ    -290.5756
 -----------------------------------------------------------------
 Calculating analytic gradient of the SCF energy
 Gradient of SCF Energy
            1           2           3           4           5           6
    1  -0.0045066  -0.0002508  -0.0168075  -0.0007024   0.0093661   0.0036016
    2   0.0019261   0.0025586   0.0057923  -0.0058217  -0.0079129   0.0066510
    3   0.0131606   0.0018671  -0.0030511  -0.0012673  -0.0093016   0.0011193
            7           8           9          10          11          12
    1   0.0007624  -0.0018614  -0.0018886   0.0009996  -0.0032210  -0.0010190
    2  -0.0023613  -0.0012406  -0.0016411  -0.0000592   0.0009634  -0.0003890
    3  -0.0000700   0.0007793  -0.0023623  -0.0000788   0.0025894  -0.0008435
           13          14          15          16          17          18
    1  -0.0005630   0.0000946   0.0014964  -0.0006779  -0.0010052  -0.0008388
    2   0.0007121   0.0000750   0.0003950   0.0015583   0.0012051  -0.0070413
    3  -0.0009086   0.0003842   0.0002363  -0.0010614  -0.0001839   0.0006301
           19          20          21          22          23          24
    1  -0.0004090   0.0030413   0.0112762   0.0079702  -0.0030954  -0.0003680
    2  -0.0006059   0.0007752  -0.0101075   0.0166847   0.0088109   0.0072621
    3   0.0013351  -0.0022248  -0.0003282  -0.0007667   0.0075923  -0.0124922
           25          26          27          28          29          30
    1   0.0002553  -0.0083880   0.0065037  -0.0012012  -0.0015405  -0.0000041
    2  -0.0003447  -0.0106185  -0.0038807   0.0011637   0.0028304  -0.0002407
    3   0.0005356   0.0013564  -0.0049156  -0.0007510   0.0003232  -0.0002863
           31
    1   0.0029809
    2  -0.0070988
    3   0.0089843
 Max gradient component =       1.681E-02
 RMS gradient           =       5.009E-03
 Gradient time:  CPU 117.84 s  wall 19.89 s
 Geometry Optimization Parameters
   NAtoms,    NIC,     NZ,  NCons,   NDum,   NFix, NCnnct, MaxDiis
       31     259       0       0       0       0       0       0


** GEOMETRY OPTIMIZATION IN DELOCALIZED INTERNAL COORDINATES **
   Searching for a Minimum

   Optimization Cycle:   1

                       Coordinates (Angstroms)
     ATOM                X               Y               Z
      1  C        -0.0994713088    0.5684912603    0.3540036458
      2  H         0.0554672744    0.5667897304    1.4439820155
      3  C         0.2367777228   -0.8061534637   -0.2047635230
      4  H         0.1585631972   -0.8284170054   -1.3007847746
      5  O        -0.7821501314   -1.6719048668    0.3070228510
      6  C         1.6473025234   -1.2098446014    0.1924141352
      7  H         1.7205054677   -1.2946310997    1.2843569010
      8  H         1.8733470928   -2.2079590392   -0.2017087142
      9  C         2.6521531414   -0.1720961331   -0.3453633363
     10  H         2.6397188843   -0.2288662529   -1.4423886640
     11  C         4.0679949782   -0.5034545618    0.1216420273
     12  H         4.3575677869   -1.5093328717   -0.2000865764
     13  H         4.7908110254    0.2039580802   -0.2981541921
     14  H         4.1468643221   -0.4610561347    1.2132245304
     15  C         2.2713033498    1.2713197603    0.0528879528
     16  H         2.9299112897    1.9826098793   -0.4598038629
     17  H         2.4374867211    1.4083245785    1.1294249821
     18  C         0.8087722914    1.6164096649   -0.2685553912
     19  H         0.5686391759    2.6109908463    0.1227742802
     20  H         0.6766799337    1.6553991505   -1.3563341030
     21  C        -1.5913756555    0.5966003871    0.0881808430
     22  O        -1.8368164093    0.8296707621   -1.3075661640
     23  C        -1.9605255646   -0.8629732576    0.4773480554
     24  O        -2.9820202575   -1.3396059409   -0.3839975453
     25  H        -2.2807518104   -0.9485941170    1.5214237166
     26  H        -2.5061772533    0.1570707850   -1.5591060895
     27  C        -2.3584411911    1.6434125347    0.8767896274
     28  H        -3.4323225358    1.5717000570    0.6715562229
     29  H        -2.0499894932    2.6535900330    0.5859762332
     30  H        -2.2053788634    1.5328965183    1.9550326804
     31  H        -3.1199895514   -2.2600223108   -0.1005619377
   Point Group: c1    Number of degrees of freedom:    87


   Energy is   -617.759381620


 Attempting to Generate Delocalized Internal Coordinates

 87 Hessian modes will be used to form the next step
  Hessian Eigenvalues:
     0.005574    0.005749    0.005840    0.006720    0.007217    0.010244
     0.010857    0.013179    0.019525    0.020608    0.032148    0.034851
     0.037552    0.041285    0.044607    0.046428    0.048219    0.048629
     0.049136    0.049536    0.052962    0.053250    0.055924    0.056085
     0.056275    0.056961    0.057596    0.058112    0.059196    0.061986
     0.067209    0.077805    0.078518    0.079585    0.081818    0.083954
     0.089090    0.092877    0.111431    0.112667    0.137218    0.142271
     0.160000    0.160000    0.160000    0.160000    0.160000    0.160000
     0.160000    0.160000    0.162981    0.164372    0.174516    0.187171
     0.194448    0.226316    0.261266    0.273400    0.277527    0.281836
     0.289617    0.296786    0.296898    0.298973    0.305030    0.335787
     0.337892    0.338415    0.339187    0.339407    0.340543    0.340599
     0.340763    0.341660    0.341820    0.341912    0.341924    0.342130
     0.342346    0.342360    0.342812    0.374774    0.386175    0.401111
     0.426655    0.510588    0.527885

 Minimum Search - Taking Simple RFO Step
 Searching for Lamda that Minimizes Along All modes
 Value Taken    Lamda =  -0.00781777
 Calculated Step too Large.  Step scaled by  0.995686
 Step Taken.  Stepsize is  0.300000

                             Maximum     Tolerance    Cnvgd?
         Gradient           0.016310      0.000300      NO
         Displacement       0.087070      0.001200      NO
         Energy change     *********      0.000001      NO


 New Cartesian Coordinates Obtained by Inverse Iteration

 Displacement from previous Coordinates is:  0.479933
 ----------------------------------------------------------------
             Standard Nuclear Orientation (Angstroms)
    I     Atom           X                Y                Z
 ----------------------------------------------------------------
    1      C      -0.1005517309     0.5771897776     0.3182660078
    2      H       0.0647120557     0.5733503047     1.4039172875
    3      C       0.2615439538    -0.8110870142    -0.1909293983
    4      H       0.1948557935    -0.8206551853    -1.2857166893
    5      O      -0.7864580299    -1.6499126375     0.3351828881
    6      C       1.6662945971    -1.2172476414     0.2196435630
    7      H       1.7295376656    -1.2682840711     1.3140489138
    8      H       1.9081576888    -2.2173679554    -0.1577117257
    9      C       2.6720615006    -0.1843862540    -0.3339613304
   10      H       2.6477482849    -0.2570128305    -1.4297434834
   11      C       4.1022050906    -0.5068236888     0.1198581611
   12      H       4.4002369813    -1.5148710214    -0.1852711716
   13      H       4.8237268800     0.1956234525    -0.3086547741
   14      H       4.1885990581    -0.4502147631     1.2096327025
   15      C       2.2781958277     1.2640237506     0.0386278726
   16      H       2.9545592893     1.9592563628    -0.4693811272
   17      H       2.4428396366     1.4031687842     1.1154186362
   18      C       0.8144181322     1.6275357643    -0.3008414128
   19      H       0.5811027809     2.6289428142     0.0769027039
   20      H       0.6666071957     1.6537321136    -1.3841178801
   21      C      -1.6218586800     0.6057916987     0.0927339220
   22      O      -1.8818262525     0.8258034390    -1.3018706313
   23      C      -1.9763376128    -0.8624912724     0.4718339817
   24      O      -3.0059589611    -1.3164492954    -0.3917239894
   25      H      -2.3054541862    -0.9486671123     1.5123532740
   26      H      -2.5458783594     0.1802183805    -1.5862384983
   27      C      -2.3912986964     1.6343890348     0.9181582681
   28      H      -3.4667649131     1.5463597762     0.7393021058
   29      H      -2.0905477930     2.6423159002     0.6233087844
   30      H      -2.2093406449     1.5183090568     1.9917165889
   31      H      -3.1806703997    -2.2462172967    -0.2058777236
 ----------------------------------------------------------------
 Molecular Point Group                 C1    NOp =  1
 Largest Abelian Subgroup              C1    NOp =  1
 Nuclear Repulsion Energy =   912.4388148898 hartrees
 There are       51 alpha and       51 beta electrons
 Applying Cartesian multipole field
    Component          Value
    ---------          -----
     (2,0,0)        1.00000E-11
     (0,2,0)        2.00000E-11
     (0,0,2)       -3.00000E-11
 Nucleus-field energy     =     0.0000000238 hartrees
 Requested basis set is 6-311++G(d,p)
 There are 168 shells and 412 basis functions
 A cutoff of  1.0D-11 yielded  12165 shell pairs
 There are     73537 function pairs (     78101 Cartesian)
 Smallest overlap matrix eigenvalue = 1.50E-06

 Q-Chem warning in module stvman/mkSTV.C, line 306:

 Overlap eigenvalue is smaller than square root of threshold
 Use THRESH >= 12 to get rid of this warning

 Guess MOs from SCF MO coefficient file

 -----------------------------------------------------------------------
  General SCF calculation program by
  Eric Jon Sundstrom, Paul Horn, Yuezhi Mao, Dmitri Zuev, Alec White,
  David Stuck, Shaama M.S., Shane Yost, Joonho Lee, David Small,
  Daniel Levine, Susi Lehtola, Hugh Burton, Evgeny Epifanovsky
 -----------------------------------------------------------------------
 Exchange:     0.2000 Hartree-Fock + 0.0800 Slater + 0.7200 B88
 Correlation:  0.1900 VWN1RPA + 0.8100 LYP
 Using SG-1 standard quadrature grid
 using 6 threads for integral computing
 -------------------------------------------------------
 OpenMP Integral computing Module                
 Release: version 2.0, May 2017, Q-Chem Inc. Pleasanton 
 -------------------------------------------------------
 -------------------------------------------------------
 OpenMP BLAS3 based DFT computing Module                
 Release: version 1.0, May 2013, Q-Chem Inc. Pittsburgh 
 -------------------------------------------------------
 A restricted SCF calculation will be
 performed using DIIS
 SCF converges when DIIS error is below 1.0e-08
 ---------------------------------------
  Cycle       Energy         DIIS error
 ---------------------------------------
    1    -617.7572480507      5.01e-04  
    2    -617.7629856005      1.01e-04  
    3    -617.7628395351      1.46e-04  
    4    -617.7631606054      1.29e-05  
    5    -617.7631627942      5.70e-06  
    6    -617.7631633739      1.38e-06  
    7    -617.7631634065      3.99e-07  
    8    -617.7631634092      1.12e-07  
    9    -617.7631634094      3.15e-08  
   10    -617.7631634094      1.16e-08  
   11    -617.7631634094      2.51e-09  Convergence criterion met
 ---------------------------------------
 SCF time:   CPU 443.46s  wall 77.00s 
 SCF   energy in the final basis set =     -617.7631634094
 Total energy in the final basis set =     -617.7631634094

 --------------------------------------------------------------

                    Orbital Energies (a.u.)
 --------------------------------------------------------------

 Alpha MOs
 -- Occupied --
-19.1498 -19.1300 -19.1155 -10.2790 -10.2371 -10.2162 -10.1791 -10.1744
-10.1685 -10.1679 -10.1674 -10.1647 -10.1610  -1.0812  -1.0191  -1.0162
 -0.8416  -0.7952  -0.7555  -0.7431  -0.6909  -0.6765  -0.6240  -0.6001
 -0.5773  -0.5672  -0.5360  -0.5187  -0.5004  -0.4731  -0.4583  -0.4545
 -0.4377  -0.4201  -0.4142  -0.4104  -0.4075  -0.3911  -0.3861  -0.3758
 -0.3682  -0.3609  -0.3488  -0.3426  -0.3319  -0.3257  -0.3190  -0.3142
 -0.2965  -0.2780  -0.2685
 -- Virtual --
 -0.0136  -0.0051  -0.0009   0.0067   0.0168   0.0223   0.0240   0.0319
  0.0375   0.0428   0.0474   0.0499   0.0509   0.0577   0.0704   0.0733
  0.0754   0.0780   0.0857   0.0883   0.0909   0.1023   0.1060   0.1073
  0.1129   0.1153   0.1182   0.1212   0.1266   0.1301   0.1316   0.1333
  0.1359   0.1369   0.1411   0.1424   0.1462   0.1495   0.1507   0.1547
  0.1597   0.1612   0.1659   0.1676   0.1716   0.1743   0.1750   0.1770
  0.1790   0.1834   0.1871   0.1923   0.1957   0.2037   0.2066   0.2083
  0.2132   0.2186   0.2225   0.2266   0.2319   0.2362   0.2390   0.2428
  0.2464   0.2526   0.2612   0.2706   0.2715   0.2779   0.2846   0.2904
  0.2917   0.2988   0.3023   0.3074   0.3105   0.3166   0.3198   0.3252
  0.3287   0.3340   0.3352   0.3435   0.3477   0.3525   0.3603   0.3643
  0.3670   0.3762   0.3808   0.3840   0.3859   0.3992   0.4031   0.4096
  0.4196   0.4258   0.4336   0.4402   0.4520   0.4652   0.4792   0.4929
  0.4986   0.5104   0.5120   0.5212   0.5382   0.5494   0.5593   0.5680
  0.5748   0.5866   0.6036   0.6133   0.6243   0.6286   0.6373   0.6388
  0.6502   0.6591   0.6723   0.6758   0.6786   0.6834   0.6898   0.7078
  0.7169   0.7211   0.7330   0.7357   0.7429   0.7493   0.7524   0.7603
  0.7690   0.7715   0.7786   0.7882   0.7893   0.7922   0.7976   0.7996
  0.8078   0.8142   0.8374   0.8677   0.9016   0.9198   0.9201   0.9405
  0.9641   0.9809   1.0074   1.0279   1.0545   1.0717   1.0899   1.1129
  1.1327   1.1415   1.1535   1.1761   1.1883   1.1903   1.2091   1.2278
  1.2402   1.2558   1.2771   1.2825   1.2867   1.2998   1.3409   1.3464
  1.3866   1.4178   1.4238   1.4301   1.4502   1.4592   1.4694   1.4766
  1.4880   1.4999   1.5300   1.5335   1.5420   1.5482   1.5620   1.5692
  1.5759   1.5798   1.5899   1.6037   1.6062   1.6124   1.6232   1.6339
  1.6360   1.6390   1.6530   1.6584   1.6657   1.6800   1.6845   1.6978
  1.7208   1.7227   1.7263   1.7328   1.7522   1.7703   1.7761   1.7836
  1.8041   1.8206   1.8234   1.8460   1.8491   1.8636   1.8818   1.9008
  1.9097   1.9231   1.9457   1.9547   1.9628   1.9715   1.9792   2.0058
  2.0403   2.0515   2.0717   2.0824   2.0894   2.1065   2.1272   2.1350
  2.1395   2.1610   2.1854   2.1937   2.2157   2.2260   2.2402   2.2653
  2.2904   2.2960   2.3083   2.3409   2.3756   2.3963   2.4056   2.4233
  2.4346   2.4570   2.4821   2.4925   2.4955   2.5068   2.5367   2.5398
  2.5481   2.5613   2.5750   2.5853   2.5926   2.6069   2.6243   2.6279
  2.6498   2.6706   2.6913   2.7130   2.7149   2.7220   2.7358   2.7486
  2.7746   2.7869   2.7914   2.8038   2.8325   2.8372   2.8787   2.8907
  2.9159   2.9276   2.9512   2.9703   2.9839   2.9982   3.0063   3.0253
  3.0271   3.0604   3.0712   3.1187   3.1240   3.1476   3.1704   3.1818
  3.1980   3.2085   3.2399   3.2506   3.2895   3.3071   3.3427   3.3637
  3.3865   3.4286   3.4795   3.5482   3.6363   3.7704   3.7910   3.8035
  3.8078   3.8253   3.8402   3.8691   3.8962   3.9248   3.9608   3.9977
  4.0367   4.0685   4.1130   4.1377   4.1577   4.2406   4.2722   4.3013
  4.3267   4.3383   4.4237   5.0886   5.1623   5.2029   5.3628   5.4448
  5.4688   5.5952   5.6799   5.7752  23.7428  23.7685  23.8246  23.8676
 23.8829  23.9389  23.9486  23.9599  23.9835  23.9879  49.9288  49.9828
 50.0237
 --------------------------------------------------------------

          Ground-State Mulliken Net Atomic Charges

     Atom                 Charge (a.u.)
  ----------------------------------------
      1 C                     0.523612
      2 H                     0.200423
      3 C                    -0.467980
      4 H                     0.228228
      5 O                    -0.075543
      6 C                    -0.640198
      7 H                     0.179381
      8 H                     0.180958
      9 C                     0.445494
     10 H                     0.172952
     11 C                    -0.758649
     12 H                     0.137037
     13 H                     0.137648
     14 H                     0.138186
     15 C                    -0.451825
     16 H                     0.166155
     17 H                     0.149444
     18 C                    -0.552050
     19 H                     0.151095
     20 H                     0.203929
     21 C                    -0.259069
     22 O                    -0.175050
     23 C                    -0.224073
     24 O                    -0.249253
     25 H                     0.214894
     26 H                     0.290645
     27 C                    -0.428573
     28 H                     0.176930
     29 H                     0.171304
     30 H                     0.132839
     31 H                     0.281108
  ----------------------------------------
  Sum of atomic charges =     0.000000

 -----------------------------------------------------------------
                    Cartesian Multipole Moments
 -----------------------------------------------------------------
    Charge (ESU x 10^10)
                 0.0000
    Dipole Moment (Debye)
         X       0.3114      Y      -0.3782      Z       1.3967
       Tot       1.4801
    Quadrupole Moments (Debye-Ang)
        XX     -78.1792     XY       4.5967     YY     -81.4923
        XZ      -3.9723     YZ       2.7399     ZZ     -81.8534
    Octopole Moments (Debye-Ang^2)
       XXX     -33.5725    XXY     -20.6875    XYY     -17.6637
       YYY     -15.0933    XXZ       0.4345    XYZ      -2.5079
       YYZ      -1.8977    XZZ      -7.7725    YZZ      -6.3980
       ZZZ      -3.8731
    Hexadecapole Moments (Debye-Ang^3)
      XXXX   -2544.2019   XXXY      80.1025   XXYY    -499.4191
      XYYY      67.1759   YYYY    -762.7027   XXXZ      -4.8330
      XXYZ      -1.5696   XYYZ      -6.3275   YYYZ       8.1660
      XXZZ    -463.5649   XYZZ      16.1078   YYZZ    -191.2807
      XZZZ      15.8060   YZZZ       1.9834   ZZZZ    -293.5142
 -----------------------------------------------------------------
 Calculating analytic gradient of the SCF energy
 Gradient of SCF Energy
            1           2           3           4           5           6
    1  -0.0009848   0.0003326  -0.0005252   0.0004671   0.0053054   0.0027378
    2  -0.0009711  -0.0001378  -0.0010523   0.0000198  -0.0013721   0.0024698
    3   0.0018143  -0.0011557   0.0012852   0.0007960  -0.0025239  -0.0011881
            7           8           9          10          11          12
    1  -0.0000083   0.0001490  -0.0008070   0.0004548   0.0004925   0.0002663
    2  -0.0008775  -0.0006581  -0.0010549   0.0002356  -0.0003695  -0.0001015
    3   0.0000344   0.0001071   0.0004600   0.0002573   0.0006507  -0.0000432
           13          14          15          16          17          18
    1   0.0002445  -0.0000352   0.0004153  -0.0003717   0.0006678  -0.0006293
    2  -0.0000720   0.0000289   0.0000573  -0.0000012  -0.0000901  -0.0007108
    3  -0.0000794  -0.0003196   0.0003108  -0.0003337  -0.0001530  -0.0007509
           19          20          21          22          23          24
    1  -0.0003819   0.0001390   0.0027263  -0.0016475  -0.0038453  -0.0023102
    2   0.0003641   0.0000823  -0.0007354   0.0005643   0.0065405  -0.0003186
    3   0.0002237   0.0001991   0.0042389  -0.0021609   0.0017329  -0.0028054
           25          26          27          28          29          30
    1   0.0006176  -0.0011667  -0.0000240  -0.0005379  -0.0003509  -0.0004749
    2   0.0003950  -0.0013350  -0.0010201   0.0009107   0.0000156   0.0003617
    3   0.0001324  -0.0017091  -0.0004910   0.0002108   0.0000614   0.0005871
           31
    1  -0.0009154
    2  -0.0011675
    3   0.0006120
 Max gradient component =       6.540E-03
 RMS gradient           =       1.427E-03
 Gradient time:  CPU 116.74 s  wall 19.71 s
 Geometry Optimization Parameters
   NAtoms,    NIC,     NZ,  NCons,   NDum,   NFix, NCnnct, MaxDiis
       31     259       0       0       0       0       0       0

 Cartesian Hessian Update
 Hessian Updated using BFGS Update


** GEOMETRY OPTIMIZATION IN DELOCALIZED INTERNAL COORDINATES **
   Searching for a Minimum

   Optimization Cycle:   2

                       Coordinates (Angstroms)
     ATOM                X               Y               Z
      1  C        -0.1005517309    0.5771897776    0.3182660078
      2  H         0.0647120557    0.5733503047    1.4039172875
      3  C         0.2615439538   -0.8110870142   -0.1909293983
      4  H         0.1948557935   -0.8206551853   -1.2857166893
      5  O        -0.7864580299   -1.6499126375    0.3351828881
      6  C         1.6662945971   -1.2172476414    0.2196435630
      7  H         1.7295376656   -1.2682840711    1.3140489138
      8  H         1.9081576888   -2.2173679554   -0.1577117257
      9  C         2.6720615006   -0.1843862540   -0.3339613304
     10  H         2.6477482849   -0.2570128305   -1.4297434834
     11  C         4.1022050906   -0.5068236888    0.1198581611
     12  H         4.4002369813   -1.5148710214   -0.1852711716
     13  H         4.8237268800    0.1956234525   -0.3086547741
     14  H         4.1885990581   -0.4502147631    1.2096327025
     15  C         2.2781958277    1.2640237506    0.0386278726
     16  H         2.9545592893    1.9592563628   -0.4693811272
     17  H         2.4428396366    1.4031687842    1.1154186362
     18  C         0.8144181322    1.6275357643   -0.3008414128
     19  H         0.5811027809    2.6289428142    0.0769027039
     20  H         0.6666071957    1.6537321136   -1.3841178801
     21  C        -1.6218586800    0.6057916987    0.0927339220
     22  O        -1.8818262525    0.8258034390   -1.3018706313
     23  C        -1.9763376128   -0.8624912724    0.4718339817
     24  O        -3.0059589611   -1.3164492954   -0.3917239894
     25  H        -2.3054541862   -0.9486671123    1.5123532740
     26  H        -2.5458783594    0.1802183805   -1.5862384983
     27  C        -2.3912986964    1.6343890348    0.9181582681
     28  H        -3.4667649131    1.5463597762    0.7393021058
     29  H        -2.0905477930    2.6423159002    0.6233087844
     30  H        -2.2093406449    1.5183090568    1.9917165889
     31  H        -3.1806703997   -2.2462172967   -0.2058777236
   Point Group: c1    Number of degrees of freedom:    87


   Energy is   -617.763163409

 Hessian Updated using BFGS Update

 81 Hessian modes will be used to form the next step
  Hessian Eigenvalues:
     0.005574    0.005753    0.005832    0.006717    0.007217    0.010294
     0.010840    0.013128    0.019524    0.020810    0.032128    0.034883
     0.037553    0.041273    0.044567    0.046709    0.048160    0.048470
     0.049260    0.050061    0.052335    0.054192    0.056045    0.056267
     0.056292    0.056970    0.057532    0.058069    0.060071    0.061968
     0.067204    0.077890    0.078647    0.079510    0.082195    0.084115
     0.089252    0.093150    0.109061    0.112551    0.136915    0.141643
     0.156131    0.162590    0.162830    0.166867    0.178667    0.188105
     0.199690    0.226799    0.261216    0.271766    0.277790    0.281526
     0.288770    0.296834    0.296865    0.302397    0.307921    0.336262
     0.338222    0.338491    0.339184    0.339404    0.340359    0.340628
     0.340826    0.341479    0.341786    0.341920    0.342009    0.342221
     0.342351    0.342358    0.342940    0.379614    0.383779    0.405486
     0.431320    0.503787    0.525831

 Minimum Search - Taking Simple RFO Step
 Searching for Lamda that Minimizes Along All modes
 Value Taken    Lamda =  -0.00076498
 Step Taken.  Stepsize is  0.190048

                             Maximum     Tolerance    Cnvgd?
         Gradient           0.003748      0.000300      NO
         Displacement       0.064253      0.001200      NO
         Energy change     -0.003782      0.000001      NO


 New Cartesian Coordinates Obtained by Inverse Iteration

 Displacement from previous Coordinates is:  0.280933
 ----------------------------------------------------------------
             Standard Nuclear Orientation (Angstroms)
    I     Atom           X                Y                Z
 ----------------------------------------------------------------
    1      C      -0.0998039402     0.5836846438     0.3190756148
    2      H       0.0602216033     0.5872323710     1.4069987135
    3      C       0.2576588371    -0.8118792521    -0.1746561628
    4      H       0.1853149865    -0.8359811564    -1.2699593800
    5      O      -0.7852386439    -1.6455420685     0.3730295324
    6      C       1.6573775536    -1.2142154315     0.2417535853
    7      H       1.7225498863    -1.2391484200     1.3368170873
    8      H       1.8993752695    -2.2190236687    -0.1199679945
    9      C       2.6587732611    -0.1865631133    -0.3333218930
   10      H       2.6142617930    -0.2646047585    -1.4285192026
   11      C       4.0940820838    -0.5098093148     0.0987313519
   12      H       4.3849671782    -1.5188951918    -0.2088067274
   13      H       4.8094530046     0.1912283223    -0.3415077780
   14      H       4.1971387619    -0.4518095510     1.1874269774
   15      C       2.2746536975     1.2626248848     0.0423722540
   16      H       2.9613569477     1.9551678799    -0.4552952587
   17      H       2.4284817074     1.3954287777     1.1216829908
   18      C       0.8160377277     1.6326737348    -0.3027366198
   19      H       0.5873242836     2.6359514211     0.0706695194
   20      H       0.6682662957     1.6543714989    -1.3862224745
   21      C      -1.6200551230     0.6073931593     0.0933380677
   22      O      -1.8624284745     0.8348730060    -1.2976926456
   23      C      -1.9734806553    -0.8673863225     0.4717780970
   24      O      -2.9706752336    -1.3274761649    -0.4179271145
   25      H      -2.3355209043    -0.9550238531     1.5012651418
   26      H      -2.5362195333     0.2040730295    -1.5814170492
   27      C      -2.3869845950     1.6348579402     0.9203319751
   28      H      -3.4614991770     1.5360762946     0.7462488394
   29      H      -2.0889889851     2.6426437723     0.6225057123
   30      H      -2.1953796546     1.5167297748     1.9913096509
   31      H      -3.1265638063    -2.2633298727    -0.2584389847
 ----------------------------------------------------------------
 Molecular Point Group                 C1    NOp =  1
 Largest Abelian Subgroup              C1    NOp =  1
 Nuclear Repulsion Energy =   913.8622847823 hartrees
 There are       51 alpha and       51 beta electrons
 Applying Cartesian multipole field
    Component          Value
    ---------          -----
     (2,0,0)        1.00000E-11
     (0,2,0)        2.00000E-11
     (0,0,2)       -3.00000E-11
 Nucleus-field energy     =     0.0000000236 hartrees
 Requested basis set is 6-311++G(d,p)
 There are 168 shells and 412 basis functions
 A cutoff of  1.0D-11 yielded  12172 shell pairs
 There are     73588 function pairs (     78151 Cartesian)
 Smallest overlap matrix eigenvalue = 1.48E-06

 Q-Chem warning in module stvman/mkSTV.C, line 306:

 Overlap eigenvalue is smaller than square root of threshold
 Use THRESH >= 12 to get rid of this warning

 Guess MOs from SCF MO coefficient file

 -----------------------------------------------------------------------
  General SCF calculation program by
  Eric Jon Sundstrom, Paul Horn, Yuezhi Mao, Dmitri Zuev, Alec White,
  David Stuck, Shaama M.S., Shane Yost, Joonho Lee, David Small,
  Daniel Levine, Susi Lehtola, Hugh Burton, Evgeny Epifanovsky
 -----------------------------------------------------------------------
 Exchange:     0.2000 Hartree-Fock + 0.0800 Slater + 0.7200 B88
 Correlation:  0.1900 VWN1RPA + 0.8100 LYP
 Using SG-1 standard quadrature grid
 using 6 threads for integral computing
 -------------------------------------------------------
 OpenMP Integral computing Module                
 Release: version 2.0, May 2017, Q-Chem Inc. Pleasanton 
 -------------------------------------------------------
 -------------------------------------------------------
 OpenMP BLAS3 based DFT computing Module                
 Release: version 1.0, May 2013, Q-Chem Inc. Pittsburgh 
 -------------------------------------------------------
 A restricted SCF calculation will be
 performed using DIIS
 SCF converges when DIIS error is below 1.0e-08
 ---------------------------------------
  Cycle       Energy         DIIS error
 ---------------------------------------
    1    -617.7619016124      2.35e-04  
    2    -617.7635776798      4.31e-05  
    3    -617.7635663803      5.59e-05  
    4    -617.7636124960      8.23e-06  
    5    -617.7636133279      3.46e-06  
    6    -617.7636135369      6.93e-07  
    7    -617.7636135428      3.43e-07  
    8    -617.7636135446      6.07e-08  
    9    -617.7636135447      1.82e-08  
   10    -617.7636135447      6.42e-09  Convergence criterion met
 ---------------------------------------
 SCF time:   CPU 403.85s  wall 71.00s 
 SCF   energy in the final basis set =     -617.7636135447
 Total energy in the final basis set =     -617.7636135447

 --------------------------------------------------------------

                    Orbital Energies (a.u.)
 --------------------------------------------------------------

 Alpha MOs
 -- Occupied --
-19.1484 -19.1307 -19.1156 -10.2781 -10.2361 -10.2163 -10.1787 -10.1738
-10.1682 -10.1676 -10.1670 -10.1642 -10.1607  -1.0838  -1.0206  -1.0184
 -0.8421  -0.7947  -0.7552  -0.7439  -0.6906  -0.6762  -0.6241  -0.6007
 -0.5773  -0.5676  -0.5358  -0.5190  -0.5011  -0.4735  -0.4589  -0.4539
 -0.4374  -0.4207  -0.4146  -0.4107  -0.4083  -0.3914  -0.3857  -0.3768
 -0.3683  -0.3607  -0.3488  -0.3416  -0.3323  -0.3260  -0.3192  -0.3122
 -0.2969  -0.2783  -0.2692
 -- Virtual --
 -0.0130  -0.0049  -0.0009   0.0068   0.0169   0.0226   0.0240   0.0319
  0.0375   0.0429   0.0477   0.0498   0.0508   0.0578   0.0704   0.0734
  0.0757   0.0780   0.0863   0.0885   0.0909   0.1022   0.1060   0.1076
  0.1131   0.1158   0.1190   0.1213   0.1270   0.1302   0.1317   0.1332
  0.1359   0.1370   0.1412   0.1425   0.1464   0.1496   0.1509   0.1550
  0.1595   0.1616   0.1665   0.1680   0.1723   0.1747   0.1756   0.1771
  0.1792   0.1838   0.1882   0.1922   0.1962   0.2049   0.2064   0.2084
  0.2136   0.2186   0.2225   0.2274   0.2319   0.2374   0.2390   0.2439
  0.2473   0.2534   0.2605   0.2707   0.2717   0.2785   0.2849   0.2899
  0.2919   0.2994   0.3039   0.3077   0.3121   0.3174   0.3199   0.3257
  0.3291   0.3345   0.3363   0.3436   0.3481   0.3528   0.3607   0.3648
  0.3674   0.3760   0.3822   0.3845   0.3862   0.3991   0.4041   0.4099
  0.4201   0.4264   0.4334   0.4394   0.4517   0.4657   0.4790   0.4928
  0.4993   0.5114   0.5126   0.5217   0.5373   0.5499   0.5596   0.5695
  0.5763   0.5898   0.6043   0.6145   0.6247   0.6302   0.6366   0.6397
  0.6505   0.6599   0.6736   0.6761   0.6791   0.6862   0.6914   0.7089
  0.7175   0.7218   0.7326   0.7357   0.7433   0.7507   0.7530   0.7608
  0.7678   0.7728   0.7794   0.7878   0.7902   0.7916   0.7978   0.8002
  0.8071   0.8148   0.8380   0.8665   0.8991   0.9199   0.9230   0.9403
  0.9610   0.9817   1.0085   1.0276   1.0555   1.0714   1.0919   1.1138
  1.1345   1.1419   1.1556   1.1782   1.1900   1.1926   1.2094   1.2295
  1.2396   1.2544   1.2773   1.2826   1.2877   1.3005   1.3394   1.3481
  1.3873   1.4149   1.4209   1.4298   1.4523   1.4586   1.4675   1.4780
  1.4880   1.5011   1.5314   1.5345   1.5434   1.5495   1.5626   1.5716
  1.5767   1.5806   1.5911   1.6027   1.6064   1.6132   1.6240   1.6337
  1.6362   1.6397   1.6534   1.6578   1.6646   1.6803   1.6868   1.6991
  1.7224   1.7247   1.7282   1.7332   1.7540   1.7712   1.7812   1.7835
  1.8073   1.8212   1.8223   1.8448   1.8487   1.8650   1.8811   1.9017
  1.9124   1.9223   1.9491   1.9539   1.9627   1.9728   1.9811   2.0070
  2.0397   2.0538   2.0721   2.0821   2.0903   2.1071   2.1267   2.1349
  2.1411   2.1614   2.1876   2.1933   2.2146   2.2307   2.2410   2.2651
  2.2917   2.2953   2.3078   2.3413   2.3750   2.3941   2.4053   2.4252
  2.4351   2.4586   2.4829   2.4932   2.4979   2.5080   2.5372   2.5399
  2.5508   2.5616   2.5734   2.5844   2.5937   2.6074   2.6249   2.6285
  2.6509   2.6713   2.6905   2.7137   2.7156   2.7223   2.7321   2.7501
  2.7762   2.7871   2.7977   2.8059   2.8350   2.8408   2.8784   2.8925
  2.9170   2.9268   2.9531   2.9686   2.9837   3.0016   3.0061   3.0251
  3.0276   3.0655   3.0741   3.1205   3.1275   3.1528   3.1737   3.1835
  3.1985   3.2127   3.2451   3.2559   3.2934   3.3146   3.3474   3.3676
  3.3948   3.4316   3.4821   3.5500   3.6384   3.7734   3.7921   3.8048
  3.8118   3.8289   3.8413   3.8719   3.8987   3.9251   3.9623   3.9976
  4.0345   4.0691   4.1195   4.1429   4.1605   4.2430   4.2737   4.3028
  4.3250   4.3405   4.4262   5.0904   5.1630   5.2042   5.3685   5.4517
  5.4720   5.6003   5.6857   5.7866  23.7461  23.7729  23.8260  23.8685
 23.8842  23.9425  23.9495  23.9619  23.9848  23.9897  49.9330  49.9821
 50.0250
 --------------------------------------------------------------

          Ground-State Mulliken Net Atomic Charges

     Atom                 Charge (a.u.)
  ----------------------------------------
      1 C                     0.494760
      2 H                     0.200942
      3 C                    -0.452451
      4 H                     0.230458
      5 O                    -0.072513
      6 C                    -0.659373
      7 H                     0.180131
      8 H                     0.180721
      9 C                     0.435441
     10 H                     0.171578
     11 C                    -0.760875
     12 H                     0.136815
     13 H                     0.136613
     14 H                     0.138055
     15 C                    -0.438675
     16 H                     0.167079
     17 H                     0.149144
     18 C                    -0.549348
     19 H                     0.151958
     20 H                     0.204252
     21 C                    -0.258670
     22 O                    -0.166917
     23 C                    -0.207283
     24 O                    -0.251123
     25 H                     0.214656
     26 H                     0.289466
     27 C                    -0.425920
     28 H                     0.175241
     29 H                     0.170185
     30 H                     0.133187
     31 H                     0.282468
  ----------------------------------------
  Sum of atomic charges =     0.000000

 -----------------------------------------------------------------
                    Cartesian Multipole Moments
 -----------------------------------------------------------------
    Charge (ESU x 10^10)
                 0.0000
    Dipole Moment (Debye)
         X       0.2960      Y      -0.3928      Z       1.3018
       Tot       1.3916
    Quadrupole Moments (Debye-Ang)
        XX     -78.3368     XY       4.4983     YY     -81.3315
        XZ      -3.7288     YZ       2.9221     ZZ     -81.9390
    Octopole Moments (Debye-Ang^2)
       XXX     -33.8054    XXY     -19.7702    XYY     -17.6688
       YYY     -15.8759    XXZ      -0.1972    XYZ      -2.7483
       YYZ      -2.7192    XZZ      -7.8704    YZZ      -6.2403
       ZZZ      -4.5355
    Hexadecapole Moments (Debye-Ang^3)
      XXXX   -2529.5205   XXXY      76.3987   XXYY    -498.5705
      XYYY      68.0606   YYYY    -762.3193   XXXZ      -2.2990
      XXYZ      -0.9695   XYYZ      -4.3452   YYYZ      10.4457
      XXZZ    -460.4682   XYZZ      15.8668   YYZZ    -191.9328
      XZZZ      16.7895   YZZZ       2.5356   ZZZZ    -295.0688
 -----------------------------------------------------------------
 Calculating analytic gradient of the SCF energy
 Gradient of SCF Energy
            1           2           3           4           5           6
    1   0.0001847  -0.0001835  -0.0009063   0.0003931   0.0015081   0.0005697
    2  -0.0001048  -0.0000374  -0.0005449   0.0003348  -0.0017852   0.0007088
    3  -0.0012262  -0.0002463   0.0009495  -0.0000435  -0.0012115  -0.0002141
            7           8           9          10          11          12
    1  -0.0000427  -0.0000742  -0.0009740   0.0001483   0.0002412   0.0000418
    2  -0.0001773  -0.0000863  -0.0003329  -0.0000179  -0.0000968   0.0000189
    3   0.0002310  -0.0000373   0.0000462   0.0000472   0.0001487  -0.0000047
           13          14          15          16          17          18
    1   0.0000532  -0.0000022   0.0001295  -0.0001058   0.0001667  -0.0000138
    2  -0.0000781   0.0000213   0.0000167  -0.0000827  -0.0000200   0.0006649
    3  -0.0000083  -0.0000667   0.0002643  -0.0001054  -0.0000586  -0.0000400
           19          20          21          22          23          24
    1   0.0001882  -0.0001278  -0.0005033  -0.0006921  -0.0019878   0.0010903
    2   0.0001888  -0.0000001  -0.0014577  -0.0002129   0.0034302  -0.0015164
    3  -0.0000764   0.0001723   0.0020601  -0.0011502   0.0001424   0.0005389
           25          26          27          28          29          30
    1   0.0003394   0.0010058  -0.0000805   0.0002032   0.0000464  -0.0000194
    2  -0.0003539   0.0006379   0.0000384   0.0000017   0.0000140   0.0001314
    3  -0.0002360   0.0004141  -0.0003145  -0.0000787   0.0000361   0.0001155
           31
    1  -0.0005965
    2   0.0006976
    3  -0.0000479
 Max gradient component =       3.430E-03
 RMS gradient           =       6.929E-04
 Gradient time:  CPU 116.98 s  wall 19.75 s
 Geometry Optimization Parameters
   NAtoms,    NIC,     NZ,  NCons,   NDum,   NFix, NCnnct, MaxDiis
       31     259       0       0       0       0       0       0

 Cartesian Hessian Update
 Hessian Updated using BFGS Update


** GEOMETRY OPTIMIZATION IN DELOCALIZED INTERNAL COORDINATES **
   Searching for a Minimum

   Optimization Cycle:   3

                       Coordinates (Angstroms)
     ATOM                X               Y               Z
      1  C        -0.0998039402    0.5836846438    0.3190756148
      2  H         0.0602216033    0.5872323710    1.4069987135
      3  C         0.2576588371   -0.8118792521   -0.1746561628
      4  H         0.1853149865   -0.8359811564   -1.2699593800
      5  O        -0.7852386439   -1.6455420685    0.3730295324
      6  C         1.6573775536   -1.2142154315    0.2417535853
      7  H         1.7225498863   -1.2391484200    1.3368170873
      8  H         1.8993752695   -2.2190236687   -0.1199679945
      9  C         2.6587732611   -0.1865631133   -0.3333218930
     10  H         2.6142617930   -0.2646047585   -1.4285192026
     11  C         4.0940820838   -0.5098093148    0.0987313519
     12  H         4.3849671782   -1.5188951918   -0.2088067274
     13  H         4.8094530046    0.1912283223   -0.3415077780
     14  H         4.1971387619   -0.4518095510    1.1874269774
     15  C         2.2746536975    1.2626248848    0.0423722540
     16  H         2.9613569477    1.9551678799   -0.4552952587
     17  H         2.4284817074    1.3954287777    1.1216829908
     18  C         0.8160377277    1.6326737348   -0.3027366198
     19  H         0.5873242836    2.6359514211    0.0706695194
     20  H         0.6682662957    1.6543714989   -1.3862224745
     21  C        -1.6200551230    0.6073931593    0.0933380677
     22  O        -1.8624284745    0.8348730060   -1.2976926456
     23  C        -1.9734806553   -0.8673863225    0.4717780970
     24  O        -2.9706752336   -1.3274761649   -0.4179271145
     25  H        -2.3355209043   -0.9550238531    1.5012651418
     26  H        -2.5362195333    0.2040730295   -1.5814170492
     27  C        -2.3869845950    1.6348579402    0.9203319751
     28  H        -3.4614991770    1.5360762946    0.7462488394
     29  H        -2.0889889851    2.6426437723    0.6225057123
     30  H        -2.1953796546    1.5167297748    1.9913096509
     31  H        -3.1265638063   -2.2633298727   -0.2584389847
   Point Group: c1    Number of degrees of freedom:    87


   Energy is   -617.763613545

 Hessian Updated using BFGS Update

 82 Hessian modes will be used to form the next step
  Hessian Eigenvalues:
     0.004829    0.005576    0.005819    0.006715    0.007299    0.009984
     0.010708    0.012474    0.019505    0.020786    0.032192    0.034892
     0.037547    0.041434    0.044757    0.046406    0.048110    0.048522
     0.049194    0.049810    0.053131    0.055168    0.056067    0.056273
     0.056532    0.056976    0.057553    0.057986    0.060833    0.062018
     0.067243    0.077723    0.078706    0.079454    0.082560    0.084111
     0.089280    0.094140    0.109469    0.112704    0.137083    0.141392
     0.156555    0.160412    0.162289    0.162677    0.168544    0.180412
     0.188298    0.206236    0.227643    0.258777    0.268309    0.277739
     0.281224    0.288139    0.296813    0.297246    0.302987    0.310666
     0.335989    0.338271    0.338564    0.339041    0.339225    0.340508
     0.340620    0.340794    0.341411    0.341791    0.341886    0.342061
     0.342256    0.342353    0.342495    0.343057    0.362351    0.381279
     0.401619    0.443657    0.517144    0.528993

 Minimum Search - Taking Simple RFO Step
 Searching for Lamda that Minimizes Along All modes
 Value Taken    Lamda =  -0.00018982
 Step Taken.  Stepsize is  0.150197

                             Maximum     Tolerance    Cnvgd?
         Gradient           0.001254      0.000300      NO
         Displacement       0.045208      0.001200      NO
         Energy change     -0.000450      0.000001      NO


 New Cartesian Coordinates Obtained by Inverse Iteration

 Displacement from previous Coordinates is:  0.196644
 ----------------------------------------------------------------
             Standard Nuclear Orientation (Angstroms)
    I     Atom           X                Y                Z
 ----------------------------------------------------------------
    1      C      -0.0993507920     0.5869389183     0.3227880295
    2      H       0.0612387847     0.5977149746     1.4113800890
    3      C       0.2557711677    -0.8125197209    -0.1611810060
    4      H       0.1716358250    -0.8519821161    -1.2553861363
    5      O      -0.7846737917    -1.6364546793     0.4070844551
    6      C       1.6562235842    -1.2135549322     0.2516376376
    7      H       1.7262424564    -1.2266064221     1.3461382513
    8      H       1.8973356377    -2.2208748395    -0.1025984744
    9      C       2.6564296645    -0.1884202517    -0.3340407653
   10      H       2.6027312042    -0.2688503948    -1.4288383266
   11      C       4.0935246242    -0.5108647815     0.0891448014
   12      H       4.3825927690    -1.5197992457    -0.2204712943
   13      H       4.8054384752     0.1912147746    -0.3548757692
   14      H       4.2029443762    -0.4535910428     1.1774625888
   15      C       2.2739646811     1.2605296456     0.0420788233
   16      H       2.9641665896     1.9535421720    -0.4503070183
   17      H       2.4211116692     1.3914226995     1.1226546101
   18      C       0.8170982311     1.6293587505    -0.3070912730
   19      H       0.5876751050     2.6344114782     0.0600122328
   20      H       0.6705918927     1.6437997918    -1.3911490770
   21      C      -1.6195912983     0.6108906400     0.0941011613
   22      O      -1.8620724896     0.8393101484    -1.2944259641
   23      C      -1.9749385931    -0.8671260055     0.4713733238
   24      O      -2.9485879366    -1.3285328896    -0.4426862532
   25      H      -2.3649158763    -0.9495708826     1.4916576018
   26      H      -2.5477188461     0.2189947047    -1.5754457978
   27      C      -2.3862212673     1.6353664457     0.9251326201
   28      H      -3.4613149405     1.5330769803     0.7557080159
   29      H      -2.0912424595     2.6443004801     0.6284105808
   30      H      -2.1889975925     1.5134219686     1.9943494779
   31      H      -3.0826347013    -2.2712239973    -0.3037513192
 ----------------------------------------------------------------
 Molecular Point Group                 C1    NOp =  1
 Largest Abelian Subgroup              C1    NOp =  1
 Nuclear Repulsion Energy =   914.3516371203 hartrees
 There are       51 alpha and       51 beta electrons
 Applying Cartesian multipole field
    Component          Value
    ---------          -----
     (2,0,0)        1.00000E-11
     (0,2,0)        2.00000E-11
     (0,0,2)       -3.00000E-11
 Nucleus-field energy     =     0.0000000235 hartrees
 Requested basis set is 6-311++G(d,p)
 There are 168 shells and 412 basis functions
 A cutoff of  1.0D-11 yielded  12177 shell pairs
 There are     73633 function pairs (     78202 Cartesian)
 Smallest overlap matrix eigenvalue = 1.48E-06

 Q-Chem warning in module stvman/mkSTV.C, line 306:

 Overlap eigenvalue is smaller than square root of threshold
 Use THRESH >= 12 to get rid of this warning

 Guess MOs from SCF MO coefficient file

 -----------------------------------------------------------------------
  General SCF calculation program by
  Eric Jon Sundstrom, Paul Horn, Yuezhi Mao, Dmitri Zuev, Alec White,
  David Stuck, Shaama M.S., Shane Yost, Joonho Lee, David Small,
  Daniel Levine, Susi Lehtola, Hugh Burton, Evgeny Epifanovsky
 -----------------------------------------------------------------------
 Exchange:     0.2000 Hartree-Fock + 0.0800 Slater + 0.7200 B88
 Correlation:  0.1900 VWN1RPA + 0.8100 LYP
 Using SG-1 standard quadrature grid
 using 6 threads for integral computing
 -------------------------------------------------------
 OpenMP Integral computing Module                
 Release: version 2.0, May 2017, Q-Chem Inc. Pleasanton 
 -------------------------------------------------------
 -------------------------------------------------------
 OpenMP BLAS3 based DFT computing Module                
 Release: version 1.0, May 2013, Q-Chem Inc. Pittsburgh 
 -------------------------------------------------------
 A restricted SCF calculation will be
 performed using DIIS
 SCF converges when DIIS error is below 1.0e-08
 ---------------------------------------
  Cycle       Energy         DIIS error
 ---------------------------------------
    1    -617.7626629066      1.80e-04  
    2    -617.7637065985      2.94e-05  
    3    -617.7637042535      3.66e-05  
    4    -617.7637234212      6.32e-06  
    5    -617.7637239094      2.45e-06  
    6    -617.7637240092      5.45e-07  
    7    -617.7637240124      2.67e-07  
    8    -617.7637240135      2.81e-08  
    9    -617.7637240135      1.39e-08  
   10    -617.7637240134      3.69e-09  Convergence criterion met
 ---------------------------------------
 SCF time:   CPU 404.15s  wall 71.00s 
 SCF   energy in the final basis set =     -617.7637240134
 Total energy in the final basis set =     -617.7637240134

 --------------------------------------------------------------

                    Orbital Energies (a.u.)
 --------------------------------------------------------------

 Alpha MOs
 -- Occupied --
-19.1480 -19.1314 -19.1152 -10.2775 -10.2356 -10.2166 -10.1788 -10.1737
-10.1681 -10.1673 -10.1672 -10.1639 -10.1607  -1.0847  -1.0216  -1.0182
 -0.8424  -0.7943  -0.7553  -0.7441  -0.6903  -0.6760  -0.6242  -0.6010
 -0.5772  -0.5678  -0.5356  -0.5183  -0.5016  -0.4737  -0.4590  -0.4536
 -0.4374  -0.4209  -0.4148  -0.4116  -0.4088  -0.3914  -0.3858  -0.3766
 -0.3684  -0.3607  -0.3489  -0.3414  -0.3325  -0.3262  -0.3191  -0.3108
 -0.2967  -0.2785  -0.2698
 -- Virtual --
 -0.0126  -0.0047  -0.0010   0.0069   0.0169   0.0227   0.0239   0.0320
  0.0375   0.0429   0.0478   0.0495   0.0508   0.0579   0.0704   0.0733
  0.0758   0.0780   0.0866   0.0886   0.0909   0.1020   0.1058   0.1078
  0.1131   0.1159   0.1193   0.1213   0.1272   0.1299   0.1317   0.1333
  0.1356   0.1370   0.1413   0.1423   0.1463   0.1499   0.1509   0.1551
  0.1593   0.1618   0.1666   0.1678   0.1726   0.1746   0.1763   0.1771
  0.1793   0.1840   0.1889   0.1920   0.1963   0.2055   0.2063   0.2084
  0.2134   0.2186   0.2223   0.2279   0.2317   0.2379   0.2391   0.2441
  0.2473   0.2537   0.2604   0.2707   0.2714   0.2789   0.2851   0.2895
  0.2919   0.2998   0.3047   0.3086   0.3123   0.3178   0.3202   0.3261
  0.3291   0.3351   0.3372   0.3433   0.3481   0.3530   0.3610   0.3647
  0.3673   0.3761   0.3825   0.3850   0.3865   0.3986   0.4044   0.4102
  0.4195   0.4264   0.4335   0.4387   0.4514   0.4658   0.4787   0.4924
  0.4993   0.5112   0.5127   0.5223   0.5367   0.5500   0.5590   0.5703
  0.5769   0.5920   0.6048   0.6147   0.6242   0.6306   0.6360   0.6399
  0.6504   0.6601   0.6735   0.6763   0.6792   0.6882   0.6923   0.7092
  0.7173   0.7220   0.7315   0.7357   0.7435   0.7514   0.7535   0.7610
  0.7671   0.7732   0.7798   0.7876   0.7909   0.7913   0.7974   0.8004
  0.8062   0.8158   0.8377   0.8647   0.8975   0.9190   0.9237   0.9393
  0.9594   0.9815   1.0094   1.0274   1.0554   1.0710   1.0931   1.1143
  1.1355   1.1426   1.1563   1.1792   1.1909   1.1942   1.2104   1.2304
  1.2388   1.2542   1.2768   1.2824   1.2882   1.3016   1.3397   1.3491
  1.3875   1.4105   1.4217   1.4281   1.4522   1.4576   1.4658   1.4785
  1.4885   1.5032   1.5315   1.5339   1.5432   1.5492   1.5629   1.5726
  1.5767   1.5826   1.5909   1.6020   1.6074   1.6132   1.6245   1.6334
  1.6363   1.6409   1.6536   1.6579   1.6640   1.6803   1.6879   1.7002
  1.7235   1.7257   1.7280   1.7323   1.7543   1.7718   1.7823   1.7835
  1.8089   1.8196   1.8238   1.8436   1.8484   1.8646   1.8799   1.9015
  1.9129   1.9219   1.9513   1.9534   1.9624   1.9736   1.9812   2.0073
  2.0398   2.0542   2.0714   2.0823   2.0917   2.1072   2.1242   2.1344
  2.1411   2.1600   2.1873   2.1938   2.2123   2.2329   2.2406   2.2643
  2.2922   2.2948   2.3070   2.3407   2.3745   2.3933   2.4049   2.4261
  2.4351   2.4597   2.4828   2.4932   2.4982   2.5085   2.5369   2.5394
  2.5512   2.5618   2.5719   2.5835   2.5942   2.6073   2.6262   2.6285
  2.6514   2.6713   2.6914   2.7129   2.7158   2.7226   2.7289   2.7507
  2.7766   2.7874   2.8001   2.8057   2.8362   2.8435   2.8785   2.8924
  2.9165   2.9260   2.9537   2.9660   2.9823   3.0017   3.0057   3.0239
  3.0268   3.0690   3.0736   3.1206   3.1297   3.1538   3.1735   3.1848
  3.1980   3.2169   3.2449   3.2587   3.2950   3.3160   3.3493   3.3672
  3.3998   3.4321   3.4826   3.5498   3.6368   3.7752   3.7920   3.8055
  3.8127   3.8301   3.8415   3.8723   3.8973   3.9234   3.9627   3.9974
  4.0336   4.0696   4.1233   4.1441   4.1613   4.2425   4.2738   4.3031
  4.3235   4.3414   4.4273   5.0913   5.1634   5.2047   5.3707   5.4521
  5.4734   5.6010   5.6856   5.7911  23.7470  23.7745  23.8266  23.8682
 23.8853  23.9436  23.9496  23.9626  23.9850  23.9902  49.9348  49.9809
 50.0249
 --------------------------------------------------------------

          Ground-State Mulliken Net Atomic Charges

     Atom                 Charge (a.u.)
  ----------------------------------------
      1 C                     0.487147
      2 H                     0.202757
      3 C                    -0.445391
      4 H                     0.233158
      5 O                    -0.070055
      6 C                    -0.681761
      7 H                     0.180764
      8 H                     0.180757
      9 C                     0.429967
     10 H                     0.170781
     11 C                    -0.762616
     12 H                     0.136735
     13 H                     0.136247
     14 H                     0.138134
     15 C                    -0.435344
     16 H                     0.168120
     17 H                     0.148639
     18 C                    -0.542723
     19 H                     0.152523
     20 H                     0.204357
     21 C                    -0.258590
     22 O                    -0.164013
     23 C                    -0.198901
     24 O                    -0.251959
     25 H                     0.215475
     26 H                     0.289622
     27 C                    -0.424440
     28 H                     0.174138
     29 H                     0.169610
     30 H                     0.133291
     31 H                     0.283571
  ----------------------------------------
  Sum of atomic charges =     0.000000

 -----------------------------------------------------------------
                    Cartesian Multipole Moments
 -----------------------------------------------------------------
    Charge (ESU x 10^10)
                 0.0000
    Dipole Moment (Debye)
         X       0.3132      Y      -0.4175      Z       1.2346
       Tot       1.3404
    Quadrupole Moments (Debye-Ang)
        XX     -78.4040     XY       4.3930     YY     -81.2441
        XZ      -3.5628     YZ       3.1263     ZZ     -82.0384
    Octopole Moments (Debye-Ang^2)
       XXX     -33.6175    XXY     -19.0372    XYY     -17.5041
       YYY     -16.6026    XXZ      -0.6599    XYZ      -3.1016
       YYZ      -3.4423    XZZ      -7.8657    YZZ      -6.1649
       ZZZ      -4.9643
    Hexadecapole Moments (Debye-Ang^3)
      XXXX   -2526.0644   XXXY      73.8810   XXYY    -499.5022
      XYYY      69.2110   YYYY    -760.2516   XXXZ      -0.8064
      XXYZ      -0.2436   XYYZ      -2.8809   YYYZ      12.1915
      XXZZ    -459.5943   XYZZ      16.1615   YYZZ    -192.1808
      XZZZ      17.0329   YZZZ       2.8503   ZZZZ    -297.1913
 -----------------------------------------------------------------
 Calculating analytic gradient of the SCF energy
 Gradient of SCF Energy
            1           2           3           4           5           6
    1   0.0002005   0.0000443  -0.0004020   0.0000173   0.0005770  -0.0001483
    2   0.0000565   0.0000491  -0.0001339  -0.0000594   0.0000275  -0.0001853
    3  -0.0005742   0.0004029   0.0003951  -0.0002628  -0.0007448   0.0001049
            7           8           9          10          11          12
    1  -0.0000121  -0.0000459  -0.0001576  -0.0000366   0.0000720  -0.0000758
    2   0.0001405   0.0000700  -0.0000202  -0.0000674   0.0001391   0.0000141
    3  -0.0000050   0.0000011  -0.0000311  -0.0000446  -0.0000704  -0.0000008
           13          14          15          16          17          18
    1  -0.0000189   0.0000026  -0.0000084   0.0000685  -0.0001186   0.0000829
    2  -0.0000160  -0.0000036  -0.0000204  -0.0000351   0.0000173   0.0001326
    3   0.0000073   0.0000548   0.0001023   0.0000079  -0.0000092   0.0001638
           19          20          21          22          23          24
    1   0.0001170  -0.0000430  -0.0004067  -0.0004522  -0.0011907   0.0016374
    2  -0.0001610  -0.0000067  -0.0009524  -0.0006338   0.0004136   0.0001693
    3   0.0000104  -0.0000262   0.0008534  -0.0001986  -0.0008202   0.0006633
           25          26          27          28          29          30
    1   0.0000596   0.0001771  -0.0001523   0.0001595   0.0001368   0.0001091
    2   0.0000695   0.0004154   0.0002388  -0.0001784  -0.0000544  -0.0000327
    3   0.0000751   0.0002243  -0.0001652  -0.0000697  -0.0000168  -0.0001270
           31
    1  -0.0001925
    2   0.0006076
    3   0.0000999
 Max gradient component =       1.637E-03
 RMS gradient           =       3.422E-04
 Gradient time:  CPU 117.07 s  wall 19.77 s
 Geometry Optimization Parameters
   NAtoms,    NIC,     NZ,  NCons,   NDum,   NFix, NCnnct, MaxDiis
       31     259       0       0       0       0       0       0

 Cartesian Hessian Update
 Hessian Updated using BFGS Update


** GEOMETRY OPTIMIZATION IN DELOCALIZED INTERNAL COORDINATES **
   Searching for a Minimum

   Optimization Cycle:   4

                       Coordinates (Angstroms)
     ATOM                X               Y               Z
      1  C        -0.0993507920    0.5869389183    0.3227880295
      2  H         0.0612387847    0.5977149746    1.4113800890
      3  C         0.2557711677   -0.8125197209   -0.1611810060
      4  H         0.1716358250   -0.8519821161   -1.2553861363
      5  O        -0.7846737917   -1.6364546793    0.4070844551
      6  C         1.6562235842   -1.2135549322    0.2516376376
      7  H         1.7262424564   -1.2266064221    1.3461382513
      8  H         1.8973356377   -2.2208748395   -0.1025984744
      9  C         2.6564296645   -0.1884202517   -0.3340407653
     10  H         2.6027312042   -0.2688503948   -1.4288383266
     11  C         4.0935246242   -0.5108647815    0.0891448014
     12  H         4.3825927690   -1.5197992457   -0.2204712943
     13  H         4.8054384752    0.1912147746   -0.3548757692
     14  H         4.2029443762   -0.4535910428    1.1774625888
     15  C         2.2739646811    1.2605296456    0.0420788233
     16  H         2.9641665896    1.9535421720   -0.4503070183
     17  H         2.4211116692    1.3914226995    1.1226546101
     18  C         0.8170982311    1.6293587505   -0.3070912730
     19  H         0.5876751050    2.6344114782    0.0600122328
     20  H         0.6705918927    1.6437997918   -1.3911490770
     21  C        -1.6195912983    0.6108906400    0.0941011613
     22  O        -1.8620724896    0.8393101484   -1.2944259641
     23  C        -1.9749385931   -0.8671260055    0.4713733238
     24  O        -2.9485879366   -1.3285328896   -0.4426862532
     25  H        -2.3649158763   -0.9495708826    1.4916576018
     26  H        -2.5477188461    0.2189947047   -1.5754457978
     27  C        -2.3862212673    1.6353664457    0.9251326201
     28  H        -3.4613149405    1.5330769803    0.7557080159
     29  H        -2.0912424595    2.6443004801    0.6284105808
     30  H        -2.1889975925    1.5134219686    1.9943494779
     31  H        -3.0826347013   -2.2712239973   -0.3037513192
   Point Group: c1    Number of degrees of freedom:    87


   Energy is   -617.763724013

 Hessian Updated using BFGS Update

 83 Hessian modes will be used to form the next step
  Hessian Eigenvalues:
     0.003917    0.005576    0.005836    0.006724    0.007272    0.009370
     0.011122    0.011855    0.019557    0.020603    0.032464    0.034601
     0.037584    0.041481    0.044607    0.045756    0.048094    0.048513
     0.048930    0.050398    0.054091    0.055493    0.056090    0.056282
     0.056815    0.057100    0.057585    0.058242    0.060376    0.062023
     0.067612    0.077601    0.078713    0.079520    0.083040    0.084223
     0.089589    0.095632    0.109481    0.112427    0.137047    0.141353
     0.157600    0.159822    0.160318    0.162488    0.164173    0.176042
     0.180451    0.188624    0.206028    0.226801    0.254222    0.270429
     0.277842    0.281080    0.292258    0.296748    0.297940    0.303781
     0.310391    0.336991    0.337810    0.338524    0.339170    0.339540
     0.340524    0.340645    0.340895    0.341623    0.341688    0.341870
     0.342138    0.342340    0.342381    0.342583    0.343667    0.357101
     0.384209    0.401216    0.463913    0.511561    0.526598

 Minimum Search - Taking Simple RFO Step
 Searching for Lamda that Minimizes Along All modes
 Value Taken    Lamda =  -0.00006825
 Step Taken.  Stepsize is  0.087173

                             Maximum     Tolerance    Cnvgd?
         Gradient           0.001026      0.000300      NO
         Displacement       0.033479      0.001200      NO
         Energy change     -0.000110      0.000001      NO


 New Cartesian Coordinates Obtained by Inverse Iteration

 Displacement from previous Coordinates is:  0.116635
 ----------------------------------------------------------------
             Standard Nuclear Orientation (Angstroms)
    I     Atom           X                Y                Z
 ----------------------------------------------------------------
    1      C      -0.1003281320     0.5901312453     0.3269743970
    2      H       0.0594476786     0.6046896718     1.4152219827
    3      C       0.2536074190    -0.8117696393    -0.1514217622
    4      H       0.1621999307    -0.8581554985    -1.2444082343
    5      O      -0.7855794697    -1.6308761046     0.4286172840
    6      C       1.6555791378    -1.2128171079     0.2562565018
    7      H       1.7302096824    -1.2235042423     1.3503264574
    8      H       1.8949963330    -2.2209714656    -0.0967115847
    9      C       2.6552427320    -0.1893154987    -0.3349320455
   10      H       2.5970366783    -0.2707241567    -1.4294201899
   11      C       4.0930684509    -0.5133941304     0.0834149688
   12      H       4.3806082050    -1.5224062385    -0.2275556421
   13      H       4.8039987220     0.1885388268    -0.3624159705
   14      H       4.2059901565    -0.4568582833     1.1713947527
   15      C       2.2740951327     1.2601458689     0.0404868755
   16      H       2.9640855733     1.9527981940    -0.4527084673
   17      H       2.4222650823     1.3916669551     1.1209273101
   18      C       0.8169750015     1.6285813030    -0.3080320897
   19      H       0.5876283069     2.6354708215     0.0545145569
   20      H       0.6700131714     1.6383868053    -1.3921190470
   21      C      -1.6201225506     0.6150875102     0.0942527363
   22      O      -1.8557672861     0.8484660055    -1.2935935697
   23      C      -1.9772047607    -0.8669461959     0.4714848016
   24      O      -2.9415466844    -1.3357761809    -0.4519479754
   25      H      -2.3805237601    -0.9467956819     1.4869009682
   26      H      -2.5371107366     0.2256753107    -1.5817647334
   27      C      -2.3887000313     1.6364674393     0.9285612532
   28      H      -3.4639827879     1.5355904685     0.7579440337
   29      H      -2.0939978540     2.6469899304     0.6369799747
   30      H      -2.1933778456     1.5096335288     1.9976175548
   31      H      -3.0543493427    -2.2836870896    -0.3259792717
 ----------------------------------------------------------------
 Molecular Point Group                 C1    NOp =  1
 Largest Abelian Subgroup              C1    NOp =  1
 Nuclear Repulsion Energy =   914.1490576210 hartrees
 There are       51 alpha and       51 beta electrons
 Applying Cartesian multipole field
    Component          Value
    ---------          -----
     (2,0,0)        1.00000E-11
     (0,2,0)        2.00000E-11
     (0,0,2)       -3.00000E-11
 Nucleus-field energy     =     0.0000000235 hartrees
 Requested basis set is 6-311++G(d,p)
 There are 168 shells and 412 basis functions
 A cutoff of  1.0D-11 yielded  12179 shell pairs
 There are     73615 function pairs (     78180 Cartesian)
 Smallest overlap matrix eigenvalue = 1.49E-06

 Q-Chem warning in module stvman/mkSTV.C, line 306:

 Overlap eigenvalue is smaller than square root of threshold
 Use THRESH >= 12 to get rid of this warning

 Guess MOs from SCF MO coefficient file

 -----------------------------------------------------------------------
  General SCF calculation program by
  Eric Jon Sundstrom, Paul Horn, Yuezhi Mao, Dmitri Zuev, Alec White,
  David Stuck, Shaama M.S., Shane Yost, Joonho Lee, David Small,
  Daniel Levine, Susi Lehtola, Hugh Burton, Evgeny Epifanovsky
 -----------------------------------------------------------------------
 Exchange:     0.2000 Hartree-Fock + 0.0800 Slater + 0.7200 B88
 Correlation:  0.1900 VWN1RPA + 0.8100 LYP
 Using SG-1 standard quadrature grid
 using 6 threads for integral computing
 -------------------------------------------------------
 OpenMP Integral computing Module                
 Release: version 2.0, May 2017, Q-Chem Inc. Pleasanton 
 -------------------------------------------------------
 -------------------------------------------------------
 OpenMP BLAS3 based DFT computing Module                
 Release: version 1.0, May 2013, Q-Chem Inc. Pittsburgh 
 -------------------------------------------------------
 A restricted SCF calculation will be
 performed using DIIS
 SCF converges when DIIS error is below 1.0e-08
 ---------------------------------------
  Cycle       Energy         DIIS error
 ---------------------------------------
    1    -617.7633508762      1.15e-04  
    2    -617.7637497784      1.96e-05  
    3    -617.7637469613      2.64e-05  
    4    -617.7637569107      3.35e-06  
    5    -617.7637570556      1.12e-06  
    6    -617.7637570752      3.88e-07  
    7    -617.7637570772      1.25e-07  
    8    -617.7637570774      2.27e-08  
    9    -617.7637570774      8.28e-09  Convergence criterion met
 ---------------------------------------
 SCF time:   CPU 363.97s  wall 64.00s 
 SCF   energy in the final basis set =     -617.7637570774
 Total energy in the final basis set =     -617.7637570774

 --------------------------------------------------------------

                    Orbital Energies (a.u.)
 --------------------------------------------------------------

 Alpha MOs
 -- Occupied --
-19.1476 -19.1320 -19.1157 -10.2775 -10.2358 -10.2170 -10.1790 -10.1736
-10.1681 -10.1676 -10.1673 -10.1639 -10.1609  -1.0844  -1.0219  -1.0183
 -0.8424  -0.7941  -0.7553  -0.7442  -0.6900  -0.6758  -0.6243  -0.6010
 -0.5773  -0.5678  -0.5350  -0.5177  -0.5019  -0.4738  -0.4591  -0.4534
 -0.4373  -0.4212  -0.4149  -0.4118  -0.4088  -0.3914  -0.3859  -0.3773
 -0.3687  -0.3607  -0.3490  -0.3414  -0.3327  -0.3262  -0.3192  -0.3098
 -0.2970  -0.2788  -0.2702
 -- Virtual --
 -0.0124  -0.0047  -0.0011   0.0070   0.0169   0.0228   0.0239   0.0319
  0.0375   0.0429   0.0478   0.0494   0.0507   0.0579   0.0704   0.0732
  0.0758   0.0779   0.0866   0.0886   0.0908   0.1018   0.1057   0.1077
  0.1131   0.1159   0.1192   0.1212   0.1273   0.1296   0.1318   0.1333
  0.1354   0.1369   0.1412   0.1421   0.1462   0.1498   0.1509   0.1551
  0.1591   0.1617   0.1665   0.1678   0.1726   0.1746   0.1765   0.1770
  0.1793   0.1840   0.1889   0.1919   0.1963   0.2054   0.2059   0.2083
  0.2131   0.2184   0.2221   0.2279   0.2316   0.2380   0.2389   0.2443
  0.2471   0.2537   0.2604   0.2705   0.2712   0.2789   0.2850   0.2892
  0.2916   0.2999   0.3047   0.3092   0.3119   0.3179   0.3201   0.3262
  0.3288   0.3352   0.3374   0.3433   0.3477   0.3531   0.3610   0.3642
  0.3672   0.3761   0.3820   0.3851   0.3862   0.3979   0.4041   0.4105
  0.4185   0.4258   0.4334   0.4385   0.4510   0.4655   0.4780   0.4920
  0.4991   0.5111   0.5123   0.5220   0.5360   0.5502   0.5582   0.5703
  0.5767   0.5931   0.6050   0.6142   0.6246   0.6306   0.6356   0.6398
  0.6499   0.6600   0.6734   0.6766   0.6792   0.6888   0.6929   0.7092
  0.7173   0.7219   0.7309   0.7360   0.7436   0.7513   0.7536   0.7609
  0.7673   0.7733   0.7799   0.7875   0.7908   0.7914   0.7968   0.8007
  0.8052   0.8165   0.8368   0.8635   0.8962   0.9180   0.9239   0.9390
  0.9588   0.9813   1.0104   1.0277   1.0556   1.0701   1.0933   1.1149
  1.1352   1.1431   1.1568   1.1801   1.1904   1.1956   1.2107   1.2307
  1.2383   1.2531   1.2767   1.2826   1.2880   1.3003   1.3391   1.3488
  1.3864   1.4077   1.4217   1.4274   1.4524   1.4570   1.4645   1.4783
  1.4884   1.5027   1.5312   1.5332   1.5427   1.5493   1.5624   1.5722
  1.5762   1.5828   1.5905   1.6015   1.6062   1.6131   1.6246   1.6326
  1.6359   1.6416   1.6532   1.6580   1.6639   1.6811   1.6884   1.7002
  1.7235   1.7260   1.7270   1.7319   1.7535   1.7716   1.7813   1.7835
  1.8090   1.8191   1.8239   1.8431   1.8478   1.8635   1.8796   1.9009
  1.9126   1.9211   1.9515   1.9528   1.9605   1.9734   1.9806   2.0070
  2.0396   2.0542   2.0708   2.0817   2.0923   2.1068   2.1226   2.1340
  2.1417   2.1593   2.1844   2.1936   2.2106   2.2330   2.2401   2.2634
  2.2919   2.2943   2.3066   2.3401   2.3740   2.3935   2.4042   2.4262
  2.4345   2.4597   2.4824   2.4928   2.4976   2.5081   2.5364   2.5398
  2.5511   2.5617   2.5709   2.5824   2.5940   2.6070   2.6259   2.6284
  2.6514   2.6701   2.6910   2.7125   2.7158   2.7225   2.7279   2.7509
  2.7765   2.7876   2.8002   2.8041   2.8362   2.8441   2.8773   2.8915
  2.9153   2.9248   2.9531   2.9648   2.9810   3.0009   3.0046   3.0224
  3.0263   3.0697   3.0727   3.1200   3.1300   3.1530   3.1716   3.1849
  3.1975   3.2175   3.2433   3.2596   3.2947   3.3159   3.3476   3.3642
  3.4005   3.4312   3.4823   3.5492   3.6350   3.7754   3.7917   3.8053
  3.8122   3.8298   3.8411   3.8718   3.8956   3.9225   3.9605   3.9975
  4.0331   4.0695   4.1245   4.1438   4.1603   4.2408   4.2723   4.3012
  4.3225   4.3410   4.4271   5.0921   5.1629   5.2042   5.3689   5.4505
  5.4718   5.5995   5.6845   5.7899  23.7451  23.7745  23.8266  23.8678
 23.8855  23.9435  23.9496  23.9624  23.9845  23.9899  49.9349  49.9792
 50.0239
 --------------------------------------------------------------

          Ground-State Mulliken Net Atomic Charges

     Atom                 Charge (a.u.)
  ----------------------------------------
      1 C                     0.490469
      2 H                     0.203768
      3 C                    -0.439521
      4 H                     0.234547
      5 O                    -0.069033
      6 C                    -0.698614
      7 H                     0.181108
      8 H                     0.180702
      9 C                     0.428023
     10 H                     0.170532
     11 C                    -0.763806
     12 H                     0.136740
     13 H                     0.136277
     14 H                     0.138248
     15 C                    -0.434591
     16 H                     0.168297
     17 H                     0.148517
     18 C                    -0.540747
     19 H                     0.152769
     20 H                     0.204866
     21 C                    -0.258383
     22 O                    -0.163279
     23 C                    -0.196064
     24 O                    -0.252545
     25 H                     0.216170
     26 H                     0.290622
     27 C                    -0.426419
     28 H                     0.174510
     29 H                     0.169298
     30 H                     0.133488
     31 H                     0.284050
  ----------------------------------------
  Sum of atomic charges =     0.000000

 -----------------------------------------------------------------
                    Cartesian Multipole Moments
 -----------------------------------------------------------------
    Charge (ESU x 10^10)
                 0.0000
    Dipole Moment (Debye)
         X       0.3596      Y      -0.4320      Z       1.1818
       Tot       1.3086
    Quadrupole Moments (Debye-Ang)
        XX     -78.6505     XY       4.2683     YY     -81.1840
        XZ      -3.4704     YZ       3.2552     ZZ     -82.0365
    Octopole Moments (Debye-Ang^2)
       XXX     -32.2515    XXY     -18.3618    XYY     -17.3512
       YYY     -17.2051    XXZ      -0.7935    XYZ      -3.3297
       YYZ      -3.8135    XZZ      -7.9258    YZZ      -6.1663
       ZZZ      -5.4497
    Hexadecapole Moments (Debye-Ang^3)
      XXXX   -2528.9885   XXXY      70.9217   XXYY    -500.6725
      XYYY      69.9913   YYYY    -760.0746   XXXZ      -0.1888
      XXYZ       0.1955   XYYZ      -2.0511   YYYZ      13.4377
      XXZZ    -459.2104   XYZZ      16.2953   YYZZ    -192.6538
      XZZZ      17.9942   YZZZ       3.2667   ZZZZ    -298.2114
 -----------------------------------------------------------------
 Calculating analytic gradient of the SCF energy
 Gradient of SCF Energy
            1           2           3           4           5           6
    1  -0.0000385   0.0000085  -0.0002396  -0.0001186  -0.0001390  -0.0002341
    2   0.0002737   0.0000182   0.0000263  -0.0001188   0.0005638  -0.0003825
    3  -0.0002637   0.0002592  -0.0000835  -0.0000720   0.0001320   0.0001698
            7           8           9          10          11          12
    1   0.0000030   0.0000076   0.0003451  -0.0000741  -0.0000270  -0.0000294
    2   0.0001355   0.0000766   0.0001204  -0.0000131   0.0000727  -0.0000225
    3  -0.0000988   0.0000131  -0.0000185  -0.0000300  -0.0001168   0.0000089
           13          14          15          16          17          18
    1  -0.0000406   0.0000015  -0.0000310   0.0000815  -0.0001192   0.0000299
    2   0.0000061  -0.0000221  -0.0000318  -0.0000105   0.0000008  -0.0000715
    3   0.0000059   0.0000400  -0.0001161   0.0000588   0.0000200   0.0001713
           19          20          21          22          23          24
    1  -0.0000217   0.0000249  -0.0002316   0.0007271  -0.0000757   0.0005119
    2  -0.0001037  -0.0000060   0.0000297   0.0002290  -0.0008049  -0.0000587
    3   0.0000245  -0.0000708  -0.0001939   0.0001851  -0.0010637   0.0007240
           25          26          27          28          29          30
    1   0.0000507  -0.0001804  -0.0000544   0.0000105   0.0000512   0.0000409
    2  -0.0000972   0.0000687   0.0002557  -0.0000747  -0.0000656  -0.0000296
    3   0.0001560  -0.0000005   0.0001216   0.0000169  -0.0000147  -0.0000392
           31
    1  -0.0002395
    2   0.0000359
    3   0.0000751
 Max gradient component =       1.064E-03
 RMS gradient           =       2.250E-04
 Gradient time:  CPU 117.07 s  wall 19.77 s
 Geometry Optimization Parameters
   NAtoms,    NIC,     NZ,  NCons,   NDum,   NFix, NCnnct, MaxDiis
       31     259       0       0       0       0       0       0

 Cartesian Hessian Update
 Hessian Updated using BFGS Update


** GEOMETRY OPTIMIZATION IN DELOCALIZED INTERNAL COORDINATES **
   Searching for a Minimum

   Optimization Cycle:   5

                       Coordinates (Angstroms)
     ATOM                X               Y               Z
      1  C        -0.1003281320    0.5901312453    0.3269743970
      2  H         0.0594476786    0.6046896718    1.4152219827
      3  C         0.2536074190   -0.8117696393   -0.1514217622
      4  H         0.1621999307   -0.8581554985   -1.2444082343
      5  O        -0.7855794697   -1.6308761046    0.4286172840
      6  C         1.6555791378   -1.2128171079    0.2562565018
      7  H         1.7302096824   -1.2235042423    1.3503264574
      8  H         1.8949963330   -2.2209714656   -0.0967115847
      9  C         2.6552427320   -0.1893154987   -0.3349320455
     10  H         2.5970366783   -0.2707241567   -1.4294201899
     11  C         4.0930684509   -0.5133941304    0.0834149688
     12  H         4.3806082050   -1.5224062385   -0.2275556421
     13  H         4.8039987220    0.1885388268   -0.3624159705
     14  H         4.2059901565   -0.4568582833    1.1713947527
     15  C         2.2740951327    1.2601458689    0.0404868755
     16  H         2.9640855733    1.9527981940   -0.4527084673
     17  H         2.4222650823    1.3916669551    1.1209273101
     18  C         0.8169750015    1.6285813030   -0.3080320897
     19  H         0.5876283069    2.6354708215    0.0545145569
     20  H         0.6700131714    1.6383868053   -1.3921190470
     21  C        -1.6201225506    0.6150875102    0.0942527363
     22  O        -1.8557672861    0.8484660055   -1.2935935697
     23  C        -1.9772047607   -0.8669461959    0.4714848016
     24  O        -2.9415466844   -1.3357761809   -0.4519479754
     25  H        -2.3805237601   -0.9467956819    1.4869009682
     26  H        -2.5371107366    0.2256753107   -1.5817647334
     27  C        -2.3887000313    1.6364674393    0.9285612532
     28  H        -3.4639827879    1.5355904685    0.7579440337
     29  H        -2.0939978540    2.6469899304    0.6369799747
     30  H        -2.1933778456    1.5096335288    1.9976175548
     31  H        -3.0543493427   -2.2836870896   -0.3259792717
   Point Group: c1    Number of degrees of freedom:    87


   Energy is   -617.763757077

 Hessian Updated using BFGS Update

 84 Hessian modes will be used to form the next step
  Hessian Eigenvalues:
     0.003057    0.005577    0.005865    0.006726    0.007289    0.009032
     0.010891    0.011177    0.019555    0.020756    0.033370    0.034879
     0.037536    0.041857    0.044473    0.047376    0.048340    0.048616
     0.049529    0.050597    0.054213    0.055900    0.056123    0.056276
     0.056959    0.057511    0.058033    0.060098    0.060997    0.064168
     0.070265    0.078134    0.078724    0.079512    0.082941    0.084195
     0.089263    0.096835    0.109532    0.112495    0.137044    0.141307
     0.155584    0.159820    0.160038    0.160563    0.162438    0.164342
     0.177120    0.180623    0.193192    0.206051    0.231796    0.269447
     0.275366    0.279220    0.281763    0.296685    0.297629    0.300008
     0.310220    0.314821    0.336267    0.338217    0.338546    0.339174
     0.339507    0.340482    0.340628    0.340844    0.341457    0.341812
     0.342085    0.342216    0.342328    0.342382    0.342641    0.343352
     0.364394    0.382099    0.401354    0.428650    0.512905    0.526824

 Minimum Search - Taking Simple RFO Step
 Searching for Lamda that Minimizes Along All modes
 Value Taken    Lamda =  -0.00002892
 Step Taken.  Stepsize is  0.059016

                             Maximum     Tolerance    Cnvgd?
         Gradient           0.000650      0.000300      NO
         Displacement       0.019772      0.001200      NO
         Energy change     -0.000033      0.000001      NO


 New Cartesian Coordinates Obtained by Inverse Iteration

 Displacement from previous Coordinates is:  0.089657
 ----------------------------------------------------------------
             Standard Nuclear Orientation (Angstroms)
    I     Atom           X                Y                Z
 ----------------------------------------------------------------
    1      C      -0.1005749636     0.5919534372     0.3291610429
    2      H       0.0602996569     0.6090336031     1.4166415363
    3      C       0.2527705398    -0.8111995344    -0.1458218738
    4      H       0.1600585045    -0.8595648214    -1.2383612636
    5      O      -0.7867869865    -1.6286484101     0.4376378843
    6      C       1.6551760635    -1.2120700388     0.2599934183
    7      H       1.7319972630    -1.2224738537     1.3540252572
    8      H       1.8930371850    -2.2209222263    -0.0923854892
    9      C       2.6543529036    -0.1905850983    -0.3350016748
   10      H       2.5954617714    -0.2751095475    -1.4291666060
   11      C       4.0921666059    -0.5152044055     0.0830983939
   12      H       4.3786150603    -1.5252398893    -0.2256229337
   13      H       4.8035849621     0.1847844043    -0.3650837383
   14      H       4.2060308891    -0.4560166678     1.1707647805
   15      C       2.2744432691     1.2605277425     0.0359916222
   16      H       2.9625380450     1.9511735585    -0.4625865672
   17      H       2.4269680654     1.3964337902     1.1153042664
   18      C       0.8163897908     1.6283371597    -0.3102676573
   19      H       0.5880837370     2.6368405474     0.0490176645
   20      H       0.6674907696     1.6347357048    -1.3940335068
   21      C      -1.6207702117     0.6175226326     0.0970830619
   22      O      -1.8595875488     0.8518714949    -1.2899206459
   23      C      -1.9789688571    -0.8655771626     0.4717998703
   24      O      -2.9345106133    -1.3343193070    -0.4632970314
   25      H      -2.3923732143    -0.9469524548     1.4828359725
   26      H      -2.5338564879     0.2215920945    -1.5789667449
   27      C      -2.3894720090     1.6366638418     0.9341815020
   28      H      -3.4649194667     1.5371113102     0.7632788874
   29      H      -2.0953326651     2.6484139443     0.6459212769
   30      H      -2.1948208935     1.5069349090     2.0030892607
   31      H      -3.0330350122    -2.2857243863    -0.3504441393
 ----------------------------------------------------------------
 Molecular Point Group                 C1    NOp =  1
 Largest Abelian Subgroup              C1    NOp =  1
 Nuclear Repulsion Energy =   914.1179136474 hartrees
 There are       51 alpha and       51 beta electrons
 Applying Cartesian multipole field
    Component          Value
    ---------          -----
     (2,0,0)        1.00000E-11
     (0,2,0)        2.00000E-11
     (0,0,2)       -3.00000E-11
 Nucleus-field energy     =     0.0000000234 hartrees
 Requested basis set is 6-311++G(d,p)
 There are 168 shells and 412 basis functions
 A cutoff of  1.0D-11 yielded  12177 shell pairs
 There are     73613 function pairs (     78178 Cartesian)
 Smallest overlap matrix eigenvalue = 1.49E-06

 Q-Chem warning in module stvman/mkSTV.C, line 306:

 Overlap eigenvalue is smaller than square root of threshold
 Use THRESH >= 12 to get rid of this warning

 Guess MOs from SCF MO coefficient file

 -----------------------------------------------------------------------
  General SCF calculation program by
  Eric Jon Sundstrom, Paul Horn, Yuezhi Mao, Dmitri Zuev, Alec White,
  David Stuck, Shaama M.S., Shane Yost, Joonho Lee, David Small,
  Daniel Levine, Susi Lehtola, Hugh Burton, Evgeny Epifanovsky
 -----------------------------------------------------------------------
 Exchange:     0.2000 Hartree-Fock + 0.0800 Slater + 0.7200 B88
 Correlation:  0.1900 VWN1RPA + 0.8100 LYP
 Using SG-1 standard quadrature grid
 using 6 threads for integral computing
 -------------------------------------------------------
 OpenMP Integral computing Module                
 Release: version 2.0, May 2017, Q-Chem Inc. Pleasanton 
 -------------------------------------------------------
 -------------------------------------------------------
 OpenMP BLAS3 based DFT computing Module                
 Release: version 1.0, May 2013, Q-Chem Inc. Pittsburgh 
 -------------------------------------------------------
 A restricted SCF calculation will be
 performed using DIIS
 SCF converges when DIIS error is below 1.0e-08
 ---------------------------------------
  Cycle       Energy         DIIS error
 ---------------------------------------
    1    -617.7635837374      7.96e-05  
    2    -617.7637736378      9.46e-06  
    3    -617.7637743340      1.05e-05  
    4    -617.7637760431      2.17e-06  
    5    -617.7637761001      9.05e-07  
    6    -617.7637761144      2.33e-07  
    7    -617.7637761150      8.93e-08  
    8    -617.7637761151      1.84e-08  
    9    -617.7637761152      4.98e-09  Convergence criterion met
 ---------------------------------------
 SCF time:   CPU 363.86s  wall 64.00s 
 SCF   energy in the final basis set =     -617.7637761152
 Total energy in the final basis set =     -617.7637761152

 --------------------------------------------------------------

                    Orbital Energies (a.u.)
 --------------------------------------------------------------

 Alpha MOs
 -- Occupied --
-19.1476 -19.1326 -19.1153 -10.2776 -10.2358 -10.2172 -10.1792 -10.1736
-10.1682 -10.1678 -10.1673 -10.1639 -10.1610  -1.0845  -1.0219  -1.0178
 -0.8425  -0.7940  -0.7554  -0.7443  -0.6900  -0.6758  -0.6244  -0.6010
 -0.5772  -0.5679  -0.5351  -0.5172  -0.5022  -0.4739  -0.4590  -0.4534
 -0.4374  -0.4214  -0.4149  -0.4122  -0.4087  -0.3914  -0.3859  -0.3773
 -0.3688  -0.3608  -0.3491  -0.3415  -0.3326  -0.3263  -0.3193  -0.3095
 -0.2973  -0.2788  -0.2705
 -- Virtual --
 -0.0122  -0.0047  -0.0012   0.0070   0.0169   0.0228   0.0238   0.0319
  0.0375   0.0429   0.0479   0.0493   0.0507   0.0579   0.0704   0.0732
  0.0758   0.0778   0.0867   0.0886   0.0908   0.1017   0.1056   0.1077
  0.1131   0.1158   0.1192   0.1213   0.1272   0.1294   0.1318   0.1334
  0.1353   0.1368   0.1412   0.1419   0.1461   0.1499   0.1507   0.1551
  0.1589   0.1617   0.1665   0.1679   0.1725   0.1745   0.1764   0.1769
  0.1793   0.1840   0.1891   0.1918   0.1961   0.2054   0.2059   0.2083
  0.2128   0.2183   0.2220   0.2279   0.2316   0.2380   0.2388   0.2443
  0.2469   0.2537   0.2604   0.2705   0.2710   0.2790   0.2850   0.2888
  0.2915   0.3000   0.3047   0.3096   0.3116   0.3178   0.3204   0.3261
  0.3285   0.3352   0.3375   0.3432   0.3475   0.3531   0.3611   0.3640
  0.3672   0.3761   0.3818   0.3853   0.3862   0.3975   0.4035   0.4105
  0.4178   0.4252   0.4335   0.4385   0.4509   0.4653   0.4779   0.4918
  0.4989   0.5109   0.5120   0.5218   0.5356   0.5504   0.5578   0.5703
  0.5768   0.5939   0.6051   0.6138   0.6248   0.6305   0.6355   0.6396
  0.6495   0.6598   0.6733   0.6767   0.6790   0.6891   0.6930   0.7090
  0.7168   0.7215   0.7304   0.7362   0.7435   0.7510   0.7535   0.7605
  0.7678   0.7732   0.7798   0.7876   0.7908   0.7916   0.7965   0.8010
  0.8051   0.8168   0.8364   0.8629   0.8958   0.9173   0.9238   0.9384
  0.9586   0.9811   1.0108   1.0280   1.0558   1.0697   1.0930   1.1157
  1.1344   1.1431   1.1568   1.1807   1.1900   1.1961   1.2111   1.2304
  1.2378   1.2533   1.2764   1.2825   1.2879   1.3005   1.3388   1.3488
  1.3863   1.4075   1.4224   1.4269   1.4528   1.4566   1.4640   1.4782
  1.4886   1.5030   1.5307   1.5326   1.5419   1.5489   1.5620   1.5717
  1.5757   1.5829   1.5901   1.6014   1.6062   1.6130   1.6245   1.6323
  1.6356   1.6423   1.6530   1.6580   1.6643   1.6818   1.6886   1.7005
  1.7231   1.7258   1.7265   1.7317   1.7527   1.7716   1.7810   1.7842
  1.8092   1.8190   1.8238   1.8430   1.8476   1.8625   1.8789   1.9007
  1.9126   1.9210   1.9502   1.9530   1.9604   1.9734   1.9801   2.0065
  2.0401   2.0546   2.0708   2.0817   2.0926   2.1068   2.1217   2.1338
  2.1420   2.1597   2.1850   2.1939   2.2102   2.2325   2.2402   2.2632
  2.2918   2.2940   2.3061   2.3399   2.3738   2.3936   2.4041   2.4261
  2.4342   2.4593   2.4822   2.4926   2.4973   2.5081   2.5362   2.5398
  2.5510   2.5617   2.5705   2.5817   2.5939   2.6069   2.6262   2.6284
  2.6514   2.6697   2.6909   2.7124   2.7159   2.7220   2.7286   2.7507
  2.7766   2.7877   2.7994   2.8026   2.8358   2.8438   2.8765   2.8905
  2.9141   2.9239   2.9528   2.9648   2.9803   3.0002   3.0041   3.0214
  3.0260   3.0698   3.0718   3.1203   3.1312   3.1534   3.1698   3.1854
  3.1976   3.2181   3.2416   3.2603   3.2946   3.3152   3.3474   3.3643
  3.4001   3.4302   3.4820   3.5491   3.6341   3.7749   3.7916   3.8051
  3.8119   3.8293   3.8406   3.8711   3.8942   3.9229   3.9599   3.9973
  4.0332   4.0693   4.1243   4.1434   4.1600   4.2403   4.2721   4.3011
  4.3225   4.3408   4.4269   5.0926   5.1622   5.2044   5.3688   5.4500
  5.4712   5.5986   5.6845   5.7882  23.7450  23.7746  23.8266  23.8677
 23.8854  23.9431  23.9493  23.9622  23.9842  23.9895  49.9352  49.9788
 50.0237
 --------------------------------------------------------------

          Ground-State Mulliken Net Atomic Charges

     Atom                 Charge (a.u.)
  ----------------------------------------
      1 C                     0.498436
      2 H                     0.204037
      3 C                    -0.440156
      4 H                     0.235176
      5 O                    -0.068670
      6 C                    -0.708192
      7 H                     0.181079
      8 H                     0.180656
      9 C                     0.427399
     10 H                     0.170693
     11 C                    -0.764613
     12 H                     0.136723
     13 H                     0.136450
     14 H                     0.138281
     15 C                    -0.434858
     16 H                     0.168005
     17 H                     0.148712
     18 C                    -0.540514
     19 H                     0.153147
     20 H                     0.205055
     21 C                    -0.260875
     22 O                    -0.163475
     23 C                    -0.195053
     24 O                    -0.252928
     25 H                     0.217546
     26 H                     0.291421
     27 C                    -0.425706
     28 H                     0.174972
     29 H                     0.169102
     30 H                     0.133477
     31 H                     0.284675
  ----------------------------------------
  Sum of atomic charges =     0.000000

 -----------------------------------------------------------------
                    Cartesian Multipole Moments
 -----------------------------------------------------------------
    Charge (ESU x 10^10)
                 0.0000
    Dipole Moment (Debye)
         X       0.3970      Y      -0.4543      Z       1.1624
       Tot       1.3096
    Quadrupole Moments (Debye-Ang)
        XX     -78.8121     XY       4.2486     YY     -81.1521
        XZ      -3.4556     YZ       3.3709     ZZ     -82.0426
    Octopole Moments (Debye-Ang^2)
       XXX     -31.3619    XXY     -18.1307    XYY     -17.1662
       YYY     -17.4811    XXZ      -0.7808    XYZ      -3.6352
       YYZ      -4.1098    XZZ      -7.8657    YZZ      -6.2540
       ZZZ      -5.6567
    Hexadecapole Moments (Debye-Ang^3)
      XXXX   -2530.6958   XXXY      69.8251   XXYY    -501.6171
      XYYY      70.4370   YYYY    -759.6385   XXXZ      -0.3607
      XXYZ       0.9256   XYYZ      -1.3964   YYYZ      14.1048
      XXZZ    -459.1431   XYZZ      16.7781   YYZZ    -192.7423
      XZZZ      18.0716   YZZZ       3.2837   ZZZZ    -299.1084
 -----------------------------------------------------------------
 Calculating analytic gradient of the SCF energy
 Gradient of SCF Energy
            1           2           3           4           5           6
    1  -0.0000285  -0.0000028  -0.0000409  -0.0000359  -0.0001973  -0.0000866
    2   0.0001784  -0.0000400  -0.0000382  -0.0000145   0.0002422  -0.0001288
    3   0.0000080  -0.0000595  -0.0001753   0.0000952   0.0001255   0.0000911
            7           8           9          10          11          12
    1   0.0000035  -0.0000073   0.0002923  -0.0000288  -0.0001017   0.0000148
    2   0.0000129   0.0000270   0.0000755   0.0000182  -0.0000446  -0.0000268
    3  -0.0000334  -0.0000082  -0.0000248   0.0000002  -0.0000517   0.0000029
           13          14          15          16          17          18
    1  -0.0000264   0.0000022  -0.0000202   0.0000072  -0.0000131  -0.0000123
    2   0.0000042  -0.0000225  -0.0000023   0.0000148  -0.0000166  -0.0000347
    3  -0.0000054  -0.0000015  -0.0001300   0.0000425   0.0000272   0.0000540
           19          20          21          22          23          24
    1  -0.0000443   0.0000500   0.0000592   0.0004506   0.0000391   0.0002804
    2   0.0000447  -0.0000032   0.0002926  -0.0001405  -0.0006856   0.0003295
    3   0.0000038  -0.0000135  -0.0001637   0.0001260  -0.0003591   0.0000023
           25          26          27          28          29          30
    1  -0.0000028  -0.0002660  -0.0000362  -0.0000623  -0.0000179  -0.0000197
    2   0.0000474   0.0000167   0.0000291   0.0000341  -0.0000061  -0.0000120
    3   0.0001666  -0.0000111   0.0001124   0.0000673  -0.0000099   0.0000110
           31
    1  -0.0001485
    2  -0.0001508
    3   0.0001114
 Max gradient component =       6.856E-04
 RMS gradient           =       1.351E-04
 Gradient time:  CPU 116.87 s  wall 19.73 s
 Geometry Optimization Parameters
   NAtoms,    NIC,     NZ,  NCons,   NDum,   NFix, NCnnct, MaxDiis
       31     259       0       0       0       0       0       0

 Cartesian Hessian Update
 Hessian Updated using BFGS Update


** GEOMETRY OPTIMIZATION IN DELOCALIZED INTERNAL COORDINATES **
   Searching for a Minimum

   Optimization Cycle:   6

                       Coordinates (Angstroms)
     ATOM                X               Y               Z
      1  C        -0.1005749636    0.5919534372    0.3291610429
      2  H         0.0602996569    0.6090336031    1.4166415363
      3  C         0.2527705398   -0.8111995344   -0.1458218738
      4  H         0.1600585045   -0.8595648214   -1.2383612636
      5  O        -0.7867869865   -1.6286484101    0.4376378843
      6  C         1.6551760635   -1.2120700388    0.2599934183
      7  H         1.7319972630   -1.2224738537    1.3540252572
      8  H         1.8930371850   -2.2209222263   -0.0923854892
      9  C         2.6543529036   -0.1905850983   -0.3350016748
     10  H         2.5954617714   -0.2751095475   -1.4291666060
     11  C         4.0921666059   -0.5152044055    0.0830983939
     12  H         4.3786150603   -1.5252398893   -0.2256229337
     13  H         4.8035849621    0.1847844043   -0.3650837383
     14  H         4.2060308891   -0.4560166678    1.1707647805
     15  C         2.2744432691    1.2605277425    0.0359916222
     16  H         2.9625380450    1.9511735585   -0.4625865672
     17  H         2.4269680654    1.3964337902    1.1153042664
     18  C         0.8163897908    1.6283371597   -0.3102676573
     19  H         0.5880837370    2.6368405474    0.0490176645
     20  H         0.6674907696    1.6347357048   -1.3940335068
     21  C        -1.6207702117    0.6175226326    0.0970830619
     22  O        -1.8595875488    0.8518714949   -1.2899206459
     23  C        -1.9789688571   -0.8655771626    0.4717998703
     24  O        -2.9345106133   -1.3343193070   -0.4632970314
     25  H        -2.3923732143   -0.9469524548    1.4828359725
     26  H        -2.5338564879    0.2215920945   -1.5789667449
     27  C        -2.3894720090    1.6366638418    0.9341815020
     28  H        -3.4649194667    1.5371113102    0.7632788874
     29  H        -2.0953326651    2.6484139443    0.6459212769
     30  H        -2.1948208935    1.5069349090    2.0030892607
     31  H        -3.0330350122   -2.2857243863   -0.3504441393
   Point Group: c1    Number of degrees of freedom:    87


   Energy is   -617.763776115

 Hessian Updated using BFGS Update

 85 Hessian modes will be used to form the next step
  Hessian Eigenvalues:
     0.002530    0.005482    0.005595    0.006668    0.007289    0.008039
     0.009830    0.011198    0.019547    0.020722    0.033430    0.034851
     0.037526    0.042071    0.044490    0.047283    0.048172    0.048617
     0.049416    0.050519    0.054235    0.055853    0.056150    0.056289
     0.056939    0.057453    0.057943    0.060507    0.060967    0.063573
     0.069499    0.077658    0.078741    0.079512    0.083561    0.084249
     0.089677    0.101063    0.109631    0.113218    0.137065    0.141551
     0.155554    0.159913    0.159996    0.160020    0.160832    0.163987
     0.165831    0.177396    0.183752    0.196338    0.206081    0.233180
     0.267447    0.276611    0.281039    0.281512    0.296591    0.297785
     0.302428    0.308238    0.312520    0.336889    0.338284    0.338808
     0.339167    0.339891    0.340353    0.340636    0.340908    0.341321
     0.341744    0.342081    0.342145    0.342351    0.342383    0.342972
     0.345389    0.361339    0.384877    0.401313    0.422658    0.513243
     0.527995

 Minimum Search - Taking Simple RFO Step
 Searching for Lamda that Minimizes Along All modes
 Value Taken    Lamda =  -0.00001599
 Step Taken.  Stepsize is  0.057125

                             Maximum     Tolerance    Cnvgd?
         Gradient           0.000319      0.000300      NO
         Displacement       0.024132      0.001200      NO
         Energy change     -0.000019      0.000001      NO


 New Cartesian Coordinates Obtained by Inverse Iteration

 Displacement from previous Coordinates is:  0.067129
 ----------------------------------------------------------------
             Standard Nuclear Orientation (Angstroms)
    I     Atom           X                Y                Z
 ----------------------------------------------------------------
    1      C      -0.1012295515     0.5928589150     0.3306469649
    2      H       0.0606366171     0.6115656786     1.4178303260
    3      C       0.2518475602    -0.8105870663    -0.1430715044
    4      H       0.1589510024    -0.8594735412    -1.2356447304
    5      O      -0.7882493913    -1.6272767602     0.4412133672
    6      C       1.6542337040    -1.2117161525     0.2620529418
    7      H       1.7320072376    -1.2218303263     1.3561099441
    8      H       1.8911190327    -2.2211375765    -0.0897117761
    9      C       2.6530517744    -0.1917636911    -0.3350608177
   10      H       2.5943334340    -0.2788834659    -1.4290193650
   11      C       4.0910168295    -0.5158990222     0.0836492398
   12      H       4.3767334588    -1.5268459272    -0.2226800240
   13      H       4.8029491607     0.1823435884    -0.3665238080
   14      H       4.2051521663    -0.4539576544     1.1710914878
   15      C       2.2741552937     1.2604835494     0.0325134342
   16      H       2.9607686433     1.9491936831    -0.4707838467
   17      H       2.4302872971     1.4001327945     1.1107919552
   18      C       0.8154064515     1.6278755863    -0.3116382987
   19      H       0.5883337786     2.6370908907     0.0463576043
   20      H       0.6642967915     1.6326996815    -1.3950708020
   21      C      -1.6218516216     0.6194329694     0.0992295019
   22      O      -1.8641882442     0.8565517229    -1.2868710669
   23      C      -1.9806779945    -0.8639710030     0.4723081522
   24      O      -2.9325375853    -1.3335915102    -0.4681416454
   25      H      -2.3986850533    -0.9475877608     1.4808445573
   26      H      -2.5259934067     0.2148545789    -1.5793953123
   27      C      -2.3890172625     1.6373445565     0.9385730228
   28      H      -3.4644489201     1.5397509032     0.7667342911
   29      H      -2.0937606075     2.6496641917     0.6531578944
   30      H      -2.1949116047     1.5048588279     2.0072746266
   31      H      -3.0152728377    -2.2878582887    -0.3679004881
 ----------------------------------------------------------------
 Molecular Point Group                 C1    NOp =  1
 Largest Abelian Subgroup              C1    NOp =  1
 Nuclear Repulsion Energy =   914.0827800535 hartrees
 There are       51 alpha and       51 beta electrons
 Applying Cartesian multipole field
    Component          Value
    ---------          -----
     (2,0,0)        1.00000E-11
     (0,2,0)        2.00000E-11
     (0,0,2)       -3.00000E-11
 Nucleus-field energy     =     0.0000000234 hartrees
 Requested basis set is 6-311++G(d,p)
 There are 168 shells and 412 basis functions
 A cutoff of  1.0D-11 yielded  12175 shell pairs
 There are     73606 function pairs (     78171 Cartesian)
 Smallest overlap matrix eigenvalue = 1.50E-06

 Q-Chem warning in module stvman/mkSTV.C, line 306:

 Overlap eigenvalue is smaller than square root of threshold
 Use THRESH >= 12 to get rid of this warning

 Guess MOs from SCF MO coefficient file

 -----------------------------------------------------------------------
  General SCF calculation program by
  Eric Jon Sundstrom, Paul Horn, Yuezhi Mao, Dmitri Zuev, Alec White,
  David Stuck, Shaama M.S., Shane Yost, Joonho Lee, David Small,
  Daniel Levine, Susi Lehtola, Hugh Burton, Evgeny Epifanovsky
 -----------------------------------------------------------------------
 Exchange:     0.2000 Hartree-Fock + 0.0800 Slater + 0.7200 B88
 Correlation:  0.1900 VWN1RPA + 0.8100 LYP
 Using SG-1 standard quadrature grid
 using 6 threads for integral computing
 -------------------------------------------------------
 OpenMP Integral computing Module                
 Release: version 2.0, May 2017, Q-Chem Inc. Pleasanton 
 -------------------------------------------------------
 -------------------------------------------------------
 OpenMP BLAS3 based DFT computing Module                
 Release: version 1.0, May 2013, Q-Chem Inc. Pittsburgh 
 -------------------------------------------------------
 A restricted SCF calculation will be
 performed using DIIS
 SCF converges when DIIS error is below 1.0e-08
 ---------------------------------------
  Cycle       Energy         DIIS error
 ---------------------------------------
    1    -617.7636404598      7.21e-05  
    2    -617.7637852410      8.05e-06  
    3    -617.7637862464      6.14e-06  
    4    -617.7637868125      2.45e-06  
    5    -617.7637868983      5.20e-07  
    6    -617.7637869027      1.88e-07  
    7    -617.7637869033      4.51e-08  
    8    -617.7637869033      1.09e-08  
    9    -617.7637869033      5.61e-09  Convergence criterion met
 ---------------------------------------
 SCF time:   CPU 363.59s  wall 64.00s 
 SCF   energy in the final basis set =     -617.7637869033
 Total energy in the final basis set =     -617.7637869033

 --------------------------------------------------------------

                    Orbital Energies (a.u.)
 --------------------------------------------------------------

 Alpha MOs
 -- Occupied --
-19.1476 -19.1330 -19.1151 -10.2778 -10.2359 -10.2175 -10.1793 -10.1737
-10.1683 -10.1680 -10.1674 -10.1638 -10.1611  -1.0845  -1.0220  -1.0175
 -0.8427  -0.7941  -0.7556  -0.7444  -0.6900  -0.6759  -0.6245  -0.6011
 -0.5771  -0.5680  -0.5352  -0.5169  -0.5026  -0.4740  -0.4590  -0.4535
 -0.4374  -0.4215  -0.4150  -0.4124  -0.4086  -0.3914  -0.3860  -0.3777
 -0.3689  -0.3608  -0.3492  -0.3416  -0.3326  -0.3264  -0.3195  -0.3093
 -0.2977  -0.2788  -0.2707
 -- Virtual --
 -0.0121  -0.0047  -0.0013   0.0070   0.0168   0.0227   0.0238   0.0319
  0.0374   0.0429   0.0479   0.0493   0.0506   0.0578   0.0703   0.0732
  0.0758   0.0777   0.0868   0.0885   0.0907   0.1015   0.1056   0.1076
  0.1130   0.1157   0.1192   0.1214   0.1271   0.1292   0.1319   0.1334
  0.1352   0.1366   0.1411   0.1419   0.1460   0.1498   0.1506   0.1550
  0.1588   0.1616   0.1665   0.1679   0.1724   0.1744   0.1762   0.1767
  0.1793   0.1840   0.1891   0.1918   0.1960   0.2052   0.2059   0.2083
  0.2125   0.2183   0.2219   0.2278   0.2316   0.2379   0.2387   0.2443
  0.2468   0.2537   0.2604   0.2704   0.2710   0.2789   0.2850   0.2885
  0.2913   0.3000   0.3046   0.3099   0.3113   0.3177   0.3205   0.3260
  0.3283   0.3352   0.3376   0.3432   0.3474   0.3532   0.3611   0.3636
  0.3672   0.3762   0.3815   0.3853   0.3860   0.3971   0.4027   0.4106
  0.4171   0.4248   0.4334   0.4386   0.4508   0.4650   0.4776   0.4916
  0.4988   0.5108   0.5115   0.5214   0.5354   0.5507   0.5574   0.5703
  0.5769   0.5943   0.6051   0.6133   0.6254   0.6304   0.6357   0.6394
  0.6491   0.6597   0.6734   0.6768   0.6789   0.6891   0.6931   0.7088
  0.7164   0.7210   0.7301   0.7365   0.7434   0.7506   0.7534   0.7601
  0.7686   0.7730   0.7797   0.7875   0.7907   0.7917   0.7963   0.8013
  0.8050   0.8169   0.8360   0.8626   0.8958   0.9167   0.9236   0.9380
  0.9587   0.9809   1.0114   1.0282   1.0561   1.0694   1.0926   1.1165
  1.1336   1.1431   1.1571   1.1811   1.1895   1.1963   1.2111   1.2301
  1.2376   1.2531   1.2761   1.2826   1.2880   1.3001   1.3385   1.3486
  1.3860   1.4079   1.4229   1.4270   1.4537   1.4561   1.4640   1.4782
  1.4886   1.5029   1.5297   1.5321   1.5413   1.5486   1.5616   1.5711
  1.5751   1.5827   1.5897   1.6013   1.6058   1.6129   1.6244   1.6321
  1.6355   1.6430   1.6527   1.6581   1.6646   1.6824   1.6887   1.7006
  1.7224   1.7253   1.7265   1.7314   1.7521   1.7716   1.7808   1.7844
  1.8091   1.8191   1.8236   1.8432   1.8474   1.8619   1.8785   1.9005
  1.9128   1.9212   1.9489   1.9529   1.9603   1.9734   1.9799   2.0061
  2.0406   2.0553   2.0712   2.0816   2.0928   2.1069   2.1213   2.1338
  2.1422   2.1602   2.1853   2.1940   2.2100   2.2320   2.2404   2.2630
  2.2913   2.2938   2.3055   2.3397   2.3738   2.3937   2.4042   2.4260
  2.4341   2.4590   2.4821   2.4925   2.4975   2.5082   2.5365   2.5399
  2.5509   2.5613   2.5702   2.5811   2.5939   2.6069   2.6263   2.6284
  2.6512   2.6695   2.6903   2.7126   2.7160   2.7213   2.7301   2.7505
  2.7767   2.7878   2.7985   2.8014   2.8355   2.8431   2.8758   2.8899
  2.9135   2.9230   2.9527   2.9650   2.9799   2.9997   3.0041   3.0209
  3.0260   3.0697   3.0711   3.1205   3.1324   3.1536   3.1678   3.1859
  3.1981   3.2176   3.2400   3.2608   3.2947   3.3150   3.3469   3.3639
  3.3996   3.4298   3.4819   3.5491   3.6333   3.7744   3.7916   3.8050
  3.8122   3.8290   3.8406   3.8707   3.8931   3.9239   3.9589   3.9973
  4.0334   4.0687   4.1237   4.1431   4.1598   4.2399   4.2720   4.3014
  4.3228   4.3407   4.4267   5.0934   5.1615   5.2045   5.3683   5.4493
  5.4705   5.5979   5.6847   5.7864  23.7451  23.7745  23.8266  23.8676
 23.8851  23.9428  23.9493  23.9620  23.9841  23.9894  49.9352  49.9784
 50.0235
 --------------------------------------------------------------

          Ground-State Mulliken Net Atomic Charges

     Atom                 Charge (a.u.)
  ----------------------------------------
      1 C                     0.507253
      2 H                     0.204340
      3 C                    -0.443566
      4 H                     0.235181
      5 O                    -0.068817
      6 C                    -0.710950
      7 H                     0.180961
      8 H                     0.180696
      9 C                     0.426282
     10 H                     0.170798
     11 C                    -0.765009
     12 H                     0.136694
     13 H                     0.136608
     14 H                     0.138299
     15 C                    -0.435164
     16 H                     0.167715
     17 H                     0.148957
     18 C                    -0.540509
     19 H                     0.153274
     20 H                     0.205218
     21 C                    -0.265987
     22 O                    -0.164559
     23 C                    -0.194016
     24 O                    -0.253193
     25 H                     0.218717
     26 H                     0.292501
     27 C                    -0.424788
     28 H                     0.175834
     29 H                     0.168929
     30 H                     0.133168
     31 H                     0.285135
  ----------------------------------------
  Sum of atomic charges =     0.000000

 -----------------------------------------------------------------
                    Cartesian Multipole Moments
 -----------------------------------------------------------------
    Charge (ESU x 10^10)
                 0.0000
    Dipole Moment (Debye)
         X       0.4467      Y      -0.4777      Z       1.1448
       Tot       1.3184
    Quadrupole Moments (Debye-Ang)
        XX     -79.0586     XY       4.2397     YY     -81.1364
        XZ      -3.4459     YZ       3.4731     ZZ     -82.0120
    Octopole Moments (Debye-Ang^2)
       XXX     -30.0283    XXY     -17.9092    XYY     -16.9354
       YYY     -17.7225    XXZ      -0.7146    XYZ      -3.9098
       YYZ      -4.3013    XZZ      -7.8121    YZZ      -6.3822
       ZZZ      -5.8479
    Hexadecapole Moments (Debye-Ang^3)
      XXXX   -2533.9437   XXXY      68.6683   XXYY    -502.6103
      XYYY      70.6826   YYYY    -759.3982   XXXZ      -0.7553
      XXYZ       1.6090   XYYZ      -0.9305   YYYZ      14.5826
      XXZZ    -459.0930   XYZZ      17.2542   YYZZ    -192.7686
      XZZZ      18.2339   YZZZ       3.3030   ZZZZ    -299.5112
 -----------------------------------------------------------------
 Calculating analytic gradient of the SCF energy
 Gradient of SCF Energy
            1           2           3           4           5           6
    1  -0.0001030   0.0000090   0.0001761  -0.0000102  -0.0000631   0.0000232
    2   0.0000419  -0.0000200  -0.0000485   0.0000299   0.0000257   0.0001083
    3   0.0001570  -0.0001228  -0.0001655   0.0000906   0.0000890  -0.0000211
            7           8           9          10          11          12
    1   0.0000122  -0.0000049   0.0000143   0.0000011  -0.0000733   0.0000040
    2  -0.0000573  -0.0000291  -0.0000155   0.0000036  -0.0000484  -0.0000031
    3   0.0000192  -0.0000206  -0.0000194   0.0000095   0.0000214  -0.0000143
           13          14          15          16          17          18
    1   0.0000220   0.0000062   0.0000156  -0.0000268   0.0000527  -0.0000242
    2  -0.0000065  -0.0000140   0.0000030   0.0000110  -0.0000124  -0.0000624
    3  -0.0000098  -0.0000207   0.0000048  -0.0000059   0.0000106  -0.0000448
           19          20          21          22          23          24
    1  -0.0000139   0.0000252   0.0000908   0.0000833   0.0000892  -0.0000406
    2   0.0000394   0.0000008   0.0003489  -0.0001851  -0.0001828   0.0001294
    3  -0.0000067   0.0000099  -0.0000777  -0.0000236   0.0002870  -0.0003018
           25          26          27          28          29          30
    1  -0.0000086  -0.0000964   0.0000383  -0.0000507  -0.0000303  -0.0000271
    2   0.0000022   0.0000577  -0.0001651   0.0000537   0.0000397  -0.0000025
    3   0.0000018  -0.0000229   0.0000163   0.0000445   0.0000057   0.0000300
           31
    1  -0.0000904
    2  -0.0000426
    3   0.0000802
 Max gradient component =       3.489E-04
 RMS gradient           =       8.411E-05
 Gradient time:  CPU 116.98 s  wall 19.75 s
 Geometry Optimization Parameters
   NAtoms,    NIC,     NZ,  NCons,   NDum,   NFix, NCnnct, MaxDiis
       31     259       0       0       0       0       0       0

 Cartesian Hessian Update
 Hessian Updated using BFGS Update


** GEOMETRY OPTIMIZATION IN DELOCALIZED INTERNAL COORDINATES **
   Searching for a Minimum

   Optimization Cycle:   7

                       Coordinates (Angstroms)
     ATOM                X               Y               Z
      1  C        -0.1012295515    0.5928589150    0.3306469649
      2  H         0.0606366171    0.6115656786    1.4178303260
      3  C         0.2518475602   -0.8105870663   -0.1430715044
      4  H         0.1589510024   -0.8594735412   -1.2356447304
      5  O        -0.7882493913   -1.6272767602    0.4412133672
      6  C         1.6542337040   -1.2117161525    0.2620529418
      7  H         1.7320072376   -1.2218303263    1.3561099441
      8  H         1.8911190327   -2.2211375765   -0.0897117761
      9  C         2.6530517744   -0.1917636911   -0.3350608177
     10  H         2.5943334340   -0.2788834659   -1.4290193650
     11  C         4.0910168295   -0.5158990222    0.0836492398
     12  H         4.3767334588   -1.5268459272   -0.2226800240
     13  H         4.8029491607    0.1823435884   -0.3665238080
     14  H         4.2051521663   -0.4539576544    1.1710914878
     15  C         2.2741552937    1.2604835494    0.0325134342
     16  H         2.9607686433    1.9491936831   -0.4707838467
     17  H         2.4302872971    1.4001327945    1.1107919552
     18  C         0.8154064515    1.6278755863   -0.3116382987
     19  H         0.5883337786    2.6370908907    0.0463576043
     20  H         0.6642967915    1.6326996815   -1.3950708020
     21  C        -1.6218516216    0.6194329694    0.0992295019
     22  O        -1.8641882442    0.8565517229   -1.2868710669
     23  C        -1.9806779945   -0.8639710030    0.4723081522
     24  O        -2.9325375853   -1.3335915102   -0.4681416454
     25  H        -2.3986850533   -0.9475877608    1.4808445573
     26  H        -2.5259934067    0.2148545789   -1.5793953123
     27  C        -2.3890172625    1.6373445565    0.9385730228
     28  H        -3.4644489201    1.5397509032    0.7667342911
     29  H        -2.0937606075    2.6496641917    0.6531578944
     30  H        -2.1949116047    1.5048588279    2.0072746266
     31  H        -3.0152728377   -2.2878582887   -0.3679004881
   Point Group: c1    Number of degrees of freedom:    87


   Energy is   -617.763786903

 Hessian Updated using BFGS Update

 86 Hessian modes will be used to form the next step
  Hessian Eigenvalues:
     0.001986    0.005137    0.005593    0.006422    0.006905    0.007308
     0.009652    0.011293    0.019499    0.020638    0.033523    0.034723
     0.037721    0.042108    0.044617    0.047255    0.048357    0.048845
     0.049314    0.050579    0.054231    0.055770    0.056138    0.056293
     0.056975    0.057739    0.057895    0.060115    0.060982    0.064275
     0.070542    0.077502    0.078719    0.079515    0.083605    0.084353
     0.089706    0.100560    0.108541    0.112216    0.137044    0.141406
     0.156034    0.159749    0.159928    0.160003    0.160493    0.160879
     0.163183    0.165152    0.177249    0.181914    0.197151    0.206756
     0.233131    0.269139    0.276618    0.281012    0.282912    0.296542
     0.297869    0.302369    0.311503    0.313536    0.337071    0.338008
     0.338589    0.339163    0.339970    0.340572    0.340662    0.341039
     0.341588    0.341968    0.342132    0.342246    0.342367    0.342809
     0.342886    0.343805    0.361741    0.387036    0.401478    0.442819
     0.512882    0.527106

 Minimum Search - Taking Simple RFO Step
 Searching for Lamda that Minimizes Along All modes
 Value Taken    Lamda =  -0.00000702
 Step Taken.  Stepsize is  0.044765

                             Maximum     Tolerance    Cnvgd?
         Gradient           0.000188      0.000300     YES
         Displacement       0.020912      0.001200      NO
         Energy change     -0.000011      0.000001      NO


 New Cartesian Coordinates Obtained by Inverse Iteration

 Displacement from previous Coordinates is:  0.046897
 ----------------------------------------------------------------
             Standard Nuclear Orientation (Angstroms)
    I     Atom           X                Y                Z
 ----------------------------------------------------------------
    1      C      -0.1018055092     0.5932619956     0.3311767899
    2      H       0.0605639988     0.6126496387     1.4183800373
    3      C       0.2507737637    -0.8102829269    -0.1419095167
    4      H       0.1580968237    -0.8596602306    -1.2346403121
    5      O      -0.7895807614    -1.6265347455     0.4425515659
    6      C       1.6530014491    -1.2116623809     0.2633180586
    7      H       1.7308195281    -1.2204714992     1.3573695727
    8      H       1.8894974987    -2.2215847187    -0.0872673555
    9      C       2.6518264683    -0.1926292058    -0.3351291329
   10      H       2.5929862008    -0.2811208875    -1.4289865192
   11      C       4.0900410372    -0.5162878352     0.0835916520
   12      H       4.3754638251    -1.5278046130    -0.2211473308
   13      H       4.8018509488     0.1810876790    -0.3680624600
   14      H       4.2045284367    -0.4524745325     1.1708873035
   15      C       2.2735559138     1.2602185708     0.0307048866
   16      H       2.9599779299     1.9478528326    -0.4743500598
   17      H       2.4308063229     1.4014203225     1.1085710005
   18      C       0.8146065748     1.6278495114    -0.3122339709
   19      H       0.5883368953     2.6371753915     0.0458296956
   20      H       0.6621330769     1.6324931415    -1.3954728562
   21      C      -1.6227996643     0.6204328910     0.1005628458
   22      O      -1.8677475041     0.8596460583    -1.2846958956
   23      C      -1.9819223799    -0.8630320025     0.4725682022
   24      O      -2.9321128435    -1.3339591366    -0.4696239554
   25      H      -2.4015182901    -0.9477683565     1.4801929745
   26      H      -2.5197058307     0.2090122471    -1.5796374791
   27      C      -2.3880587707     1.6386090404     0.9411292775
   28      H      -3.4635257805     1.5424445575     0.7692225569
   29      H      -2.0914440915     2.6507246961     0.6564257477
   30      H      -2.1935220606     1.5051013848     2.0096103538
   31      H      -3.0006670535    -2.2903845164    -0.3800698511
 ----------------------------------------------------------------
 Molecular Point Group                 C1    NOp =  1
 Largest Abelian Subgroup              C1    NOp =  1
 Nuclear Repulsion Energy =   914.0831207982 hartrees
 There are       51 alpha and       51 beta electrons
 Applying Cartesian multipole field
    Component          Value
    ---------          -----
     (2,0,0)        1.00000E-11
     (0,2,0)        2.00000E-11
     (0,0,2)       -3.00000E-11
 Nucleus-field energy     =     0.0000000234 hartrees
 Requested basis set is 6-311++G(d,p)
 There are 168 shells and 412 basis functions
 A cutoff of  1.0D-11 yielded  12174 shell pairs
 There are     73590 function pairs (     78155 Cartesian)
 Smallest overlap matrix eigenvalue = 1.50E-06

 Q-Chem warning in module stvman/mkSTV.C, line 306:

 Overlap eigenvalue is smaller than square root of threshold
 Use THRESH >= 12 to get rid of this warning

 Guess MOs from SCF MO coefficient file

 -----------------------------------------------------------------------
  General SCF calculation program by
  Eric Jon Sundstrom, Paul Horn, Yuezhi Mao, Dmitri Zuev, Alec White,
  David Stuck, Shaama M.S., Shane Yost, Joonho Lee, David Small,
  Daniel Levine, Susi Lehtola, Hugh Burton, Evgeny Epifanovsky
 -----------------------------------------------------------------------
 Exchange:     0.2000 Hartree-Fock + 0.0800 Slater + 0.7200 B88
 Correlation:  0.1900 VWN1RPA + 0.8100 LYP
 Using SG-1 standard quadrature grid
 using 6 threads for integral computing
 -------------------------------------------------------
 OpenMP Integral computing Module                
 Release: version 2.0, May 2017, Q-Chem Inc. Pleasanton 
 -------------------------------------------------------
 -------------------------------------------------------
 OpenMP BLAS3 based DFT computing Module                
 Release: version 1.0, May 2013, Q-Chem Inc. Pittsburgh 
 -------------------------------------------------------
 A restricted SCF calculation will be
 performed using DIIS
 SCF converges when DIIS error is below 1.0e-08
 ---------------------------------------
  Cycle       Energy         DIIS error
 ---------------------------------------
    1    -617.7637049826      5.63e-05  
    2    -617.7637904363      6.36e-06  
    3    -617.7637910180      4.77e-06  
    4    -617.7637913216      2.09e-06  
    5    -617.7637913844      3.60e-07  
    6    -617.7637913863      1.56e-07  
    7    -617.7637913868      2.86e-08  
    8    -617.7637913868      9.90e-09  Convergence criterion met
 ---------------------------------------
 SCF time:   CPU 323.45s  wall 56.00s 
 SCF   energy in the final basis set =     -617.7637913868
 Total energy in the final basis set =     -617.7637913868

 --------------------------------------------------------------

                    Orbital Energies (a.u.)
 --------------------------------------------------------------

 Alpha MOs
 -- Occupied --
-19.1477 -19.1334 -19.1150 -10.2780 -10.2359 -10.2177 -10.1794 -10.1738
-10.1684 -10.1682 -10.1674 -10.1638 -10.1612  -1.0848  -1.0221  -1.0174
 -0.8428  -0.7941  -0.7557  -0.7446  -0.6900  -0.6761  -0.6246  -0.6012
 -0.5771  -0.5681  -0.5351  -0.5168  -0.5030  -0.4741  -0.4591  -0.4535
 -0.4375  -0.4217  -0.4150  -0.4126  -0.4084  -0.3914  -0.3861  -0.3780
 -0.3690  -0.3609  -0.3494  -0.3416  -0.3325  -0.3265  -0.3197  -0.3092
 -0.2981  -0.2788  -0.2708
 -- Virtual --
 -0.0120  -0.0047  -0.0014   0.0069   0.0168   0.0227   0.0238   0.0319
  0.0374   0.0429   0.0479   0.0493   0.0505   0.0578   0.0703   0.0733
  0.0758   0.0776   0.0869   0.0885   0.0907   0.1014   0.1055   0.1076
  0.1130   0.1157   0.1191   0.1214   0.1271   0.1291   0.1319   0.1334
  0.1351   0.1365   0.1410   0.1418   0.1459   0.1497   0.1505   0.1550
  0.1587   0.1616   0.1665   0.1679   0.1723   0.1744   0.1760   0.1766
  0.1793   0.1840   0.1891   0.1917   0.1959   0.2051   0.2058   0.2083
  0.2124   0.2183   0.2219   0.2277   0.2316   0.2378   0.2386   0.2444
  0.2467   0.2537   0.2603   0.2704   0.2710   0.2789   0.2850   0.2884
  0.2913   0.3000   0.3046   0.3101   0.3112   0.3176   0.3205   0.3260
  0.3281   0.3352   0.3378   0.3432   0.3473   0.3531   0.3611   0.3633
  0.3672   0.3762   0.3812   0.3852   0.3859   0.3966   0.4021   0.4106
  0.4166   0.4244   0.4333   0.4387   0.4507   0.4648   0.4774   0.4914
  0.4987   0.5105   0.5112   0.5211   0.5353   0.5509   0.5572   0.5704
  0.5769   0.5944   0.6052   0.6130   0.6258   0.6303   0.6358   0.6393
  0.6488   0.6596   0.6735   0.6769   0.6788   0.6891   0.6931   0.7086
  0.7161   0.7205   0.7300   0.7367   0.7434   0.7505   0.7534   0.7599
  0.7692   0.7728   0.7795   0.7875   0.7906   0.7917   0.7963   0.8014
  0.8049   0.8169   0.8357   0.8623   0.8958   0.9162   0.9235   0.9378
  0.9588   0.9807   1.0120   1.0282   1.0564   1.0692   1.0924   1.1170
  1.1331   1.1431   1.1574   1.1814   1.1891   1.1962   1.2111   1.2299
  1.2375   1.2529   1.2760   1.2825   1.2882   1.2997   1.3383   1.3483
  1.3858   1.4080   1.4229   1.4274   1.4546   1.4557   1.4641   1.4783
  1.4886   1.5029   1.5288   1.5319   1.5410   1.5483   1.5614   1.5708
  1.5747   1.5825   1.5894   1.6010   1.6055   1.6127   1.6244   1.6318
  1.6354   1.6435   1.6526   1.6580   1.6647   1.6827   1.6888   1.7006
  1.7218   1.7252   1.7265   1.7312   1.7518   1.7717   1.7806   1.7847
  1.8091   1.8191   1.8233   1.8431   1.8471   1.8616   1.8782   1.9005
  1.9130   1.9213   1.9477   1.9527   1.9602   1.9733   1.9798   2.0060
  2.0408   2.0558   2.0716   2.0814   2.0927   2.1069   2.1211   2.1337
  2.1422   2.1605   2.1852   2.1940   2.2101   2.2317   2.2406   2.2627
  2.2909   2.2935   2.3050   2.3396   2.3738   2.3935   2.4043   2.4258
  2.4341   2.4589   2.4820   2.4925   2.4978   2.5082   2.5365   2.5401
  2.5508   2.5608   2.5700   2.5806   2.5939   2.6069   2.6263   2.6283
  2.6510   2.6696   2.6896   2.7128   2.7159   2.7207   2.7313   2.7503
  2.7766   2.7879   2.7980   2.8007   2.8354   2.8426   2.8755   2.8894
  2.9133   2.9225   2.9527   2.9651   2.9794   2.9994   3.0040   3.0209
  3.0260   3.0698   3.0709   3.1205   3.1333   3.1536   3.1664   3.1864
  3.1986   3.2168   3.2391   3.2613   3.2949   3.3152   3.3466   3.3637
  3.3995   3.4297   3.4818   3.5492   3.6328   3.7742   3.7915   3.8049
  3.8126   3.8290   3.8407   3.8707   3.8922   3.9247   3.9578   3.9973
  4.0333   4.0680   4.1234   4.1430   4.1598   4.2398   4.2717   4.3015
  4.3227   4.3407   4.4266   5.0941   5.1610   5.2046   5.3681   5.4490
  5.4699   5.5976   5.6850   5.7855  23.7452  23.7744  23.8266  23.8674
 23.8849  23.9426  23.9492  23.9620  23.9841  23.9893  49.9352  49.9780
 50.0233
 --------------------------------------------------------------

          Ground-State Mulliken Net Atomic Charges

     Atom                 Charge (a.u.)
  ----------------------------------------
      1 C                     0.511727
      2 H                     0.204670
      3 C                    -0.446914
      4 H                     0.235061
      5 O                    -0.069098
      6 C                    -0.710264
      7 H                     0.180868
      8 H                     0.180746
      9 C                     0.424626
     10 H                     0.170724
     11 C                    -0.765049
     12 H                     0.136684
     13 H                     0.136656
     14 H                     0.138324
     15 C                    -0.434785
     16 H                     0.167670
     17 H                     0.149073
     18 C                    -0.540219
     19 H                     0.153276
     20 H                     0.205228
     21 C                    -0.270076
     22 O                    -0.165250
     23 C                    -0.193002
     24 O                    -0.253220
     25 H                     0.219379
     26 H                     0.293307
     27 C                    -0.423897
     28 H                     0.176506
     29 H                     0.168868
     30 H                     0.132848
     31 H                     0.285534
  ----------------------------------------
  Sum of atomic charges =     0.000000

 -----------------------------------------------------------------
                    Cartesian Multipole Moments
 -----------------------------------------------------------------
    Charge (ESU x 10^10)
                 0.0000
    Dipole Moment (Debye)
         X       0.4890      Y      -0.4947      Z       1.1292
       Tot       1.3262
    Quadrupole Moments (Debye-Ang)
        XX     -79.2800     XY       4.2264     YY     -81.1180
        XZ      -3.4303     YZ       3.5507     ZZ     -81.9863
    Octopole Moments (Debye-Ang^2)
       XXX     -28.8431    XXY     -17.6810    XYY     -16.7375
       YYY     -17.8901    XXZ      -0.6837    XYZ      -4.1212
       YYZ      -4.4421    XZZ      -7.7668    YZZ      -6.4830
       ZZZ      -5.9747
    Hexadecapole Moments (Debye-Ang^3)
      XXXX   -2536.6764   XXXY      67.4741   XXYY    -503.4239
      XYYY      70.7805   YYYY    -759.3509   XXXZ      -1.0051
      XXYZ       2.1144   XYYZ      -0.5685   YYYZ      14.8807
      XXZZ    -459.0254   XYZZ      17.5963   YYZZ    -192.7785
      XZZZ      18.3803   YZZZ       3.2893   ZZZZ    -299.6521
 -----------------------------------------------------------------
 Calculating analytic gradient of the SCF energy
 Gradient of SCF Energy
            1           2           3           4           5           6
    1  -0.0000608   0.0000032   0.0001366  -0.0000065  -0.0000555   0.0000234
    2  -0.0000202   0.0000028  -0.0000030   0.0000244  -0.0000458   0.0001070
    3   0.0000900  -0.0000618  -0.0000517   0.0000287   0.0000684  -0.0000534
            7           8           9          10          11          12
    1  -0.0000002  -0.0000056  -0.0000920   0.0000111  -0.0000016   0.0000027
    2  -0.0000474  -0.0000330  -0.0000313  -0.0000002  -0.0000257  -0.0000070
    3   0.0000139  -0.0000110   0.0000103   0.0000061   0.0000217  -0.0000178
           13          14          15          16          17          18
    1   0.0000197  -0.0000005   0.0000159  -0.0000126   0.0000332  -0.0000002
    2  -0.0000141  -0.0000078   0.0000046   0.0000014  -0.0000088  -0.0000150
    3  -0.0000072  -0.0000187   0.0000242  -0.0000198  -0.0000148  -0.0000409
           19          20          21          22          23          24
    1   0.0000062   0.0000082   0.0000348  -0.0000605   0.0001379  -0.0001269
    2   0.0000208   0.0000028   0.0001582  -0.0000713   0.0000842  -0.0000474
    3  -0.0000063   0.0000137  -0.0000210  -0.0000048   0.0003195  -0.0002786
           25          26          27          28          29          30
    1   0.0000150   0.0000270   0.0000468  -0.0000125  -0.0000173  -0.0000059
    2  -0.0000442   0.0000329  -0.0001165   0.0000295   0.0000370   0.0000062
    3  -0.0000601   0.0000114  -0.0000354   0.0000115   0.0000245   0.0000161
           31
    1  -0.0000633
    2   0.0000269
    3   0.0000431
 Max gradient component =       3.195E-04
 RMS gradient           =       6.389E-05
 Gradient time:  CPU 116.85 s  wall 19.73 s
 Geometry Optimization Parameters
   NAtoms,    NIC,     NZ,  NCons,   NDum,   NFix, NCnnct, MaxDiis
       31     259       0       0       0       0       0       0

 Cartesian Hessian Update
 Hessian Updated using BFGS Update


** GEOMETRY OPTIMIZATION IN DELOCALIZED INTERNAL COORDINATES **
   Searching for a Minimum

   Optimization Cycle:   8

                       Coordinates (Angstroms)
     ATOM                X               Y               Z
      1  C        -0.1018055092    0.5932619956    0.3311767899
      2  H         0.0605639988    0.6126496387    1.4183800373
      3  C         0.2507737637   -0.8102829269   -0.1419095167
      4  H         0.1580968237   -0.8596602306   -1.2346403121
      5  O        -0.7895807614   -1.6265347455    0.4425515659
      6  C         1.6530014491   -1.2116623809    0.2633180586
      7  H         1.7308195281   -1.2204714992    1.3573695727
      8  H         1.8894974987   -2.2215847187   -0.0872673555
      9  C         2.6518264683   -0.1926292058   -0.3351291329
     10  H         2.5929862008   -0.2811208875   -1.4289865192
     11  C         4.0900410372   -0.5162878352    0.0835916520
     12  H         4.3754638251   -1.5278046130   -0.2211473308
     13  H         4.8018509488    0.1810876790   -0.3680624600
     14  H         4.2045284367   -0.4524745325    1.1708873035
     15  C         2.2735559138    1.2602185708    0.0307048866
     16  H         2.9599779299    1.9478528326   -0.4743500598
     17  H         2.4308063229    1.4014203225    1.1085710005
     18  C         0.8146065748    1.6278495114   -0.3122339709
     19  H         0.5883368953    2.6371753915    0.0458296956
     20  H         0.6621330769    1.6324931415   -1.3954728562
     21  C        -1.6227996643    0.6204328910    0.1005628458
     22  O        -1.8677475041    0.8596460583   -1.2846958956
     23  C        -1.9819223799   -0.8630320025    0.4725682022
     24  O        -2.9321128435   -1.3339591366   -0.4696239554
     25  H        -2.4015182901   -0.9477683565    1.4801929745
     26  H        -2.5197058307    0.2090122471   -1.5796374791
     27  C        -2.3880587707    1.6386090404    0.9411292775
     28  H        -3.4635257805    1.5424445575    0.7692225569
     29  H        -2.0914440915    2.6507246961    0.6564257477
     30  H        -2.1935220606    1.5051013848    2.0096103538
     31  H        -3.0006670535   -2.2903845164   -0.3800698511
   Point Group: c1    Number of degrees of freedom:    87


   Energy is   -617.763791387

 Hessian Updated using BFGS Update

 87 Hessian modes will be used to form the next step
  Hessian Eigenvalues:
     0.001818    0.004748    0.005594    0.005976    0.006751    0.007307
     0.009811    0.011684    0.019506    0.020513    0.033441    0.034466
     0.037616    0.042036    0.044529    0.047271    0.048357    0.048779
     0.049356    0.050592    0.054222    0.055727    0.056123    0.056293
     0.056969    0.057516    0.057888    0.059827    0.060980    0.064230
     0.070479    0.077382    0.078686    0.079534    0.083189    0.084238
     0.088942    0.101088    0.107079    0.111945    0.137017    0.140827
     0.155979    0.159262    0.159933    0.160001    0.160044    0.160526
     0.160959    0.162784    0.164969    0.177181    0.181515    0.194759
     0.206028    0.233111    0.269149    0.276667    0.280690    0.282200
     0.297097    0.297975    0.302321    0.311970    0.313551    0.336764
     0.337566    0.338468    0.339192    0.339748    0.340536    0.340638
     0.340937    0.341371    0.341894    0.342129    0.342349    0.342380
     0.342499    0.343025    0.343505    0.362674    0.384519    0.402709
     0.433141    0.514433    0.527893

 Minimum Search - Taking Simple RFO Step
 Searching for Lamda that Minimizes Along All modes
 Value Taken    Lamda =  -0.00000218
 Step Taken.  Stepsize is  0.021285

                             Maximum     Tolerance    Cnvgd?
         Gradient           0.000138      0.000300     YES
         Displacement       0.011103      0.001200      NO
         Energy change     -0.000004      0.000001      NO


 New Cartesian Coordinates Obtained by Inverse Iteration

 Displacement from previous Coordinates is:  0.019694
 ----------------------------------------------------------------
             Standard Nuclear Orientation (Angstroms)
    I     Atom           X                Y                Z
 ----------------------------------------------------------------
    1      C      -0.1021407379     0.5931120220     0.3309639530
    2      H       0.0602609423     0.6122939853     1.4182744618
    3      C       0.2502335952    -0.8103241317    -0.1422099757
    4      H       0.1578511258    -0.8597867686    -1.2350474267
    5      O      -0.7901463604    -1.6264308151     0.4421214873
    6      C       1.6523793569    -1.2118192459     0.2633680919
    7      H       1.7299478259    -1.2198881348     1.3574175527
    8      H       1.8889719566    -2.2218441688    -0.0867178862
    9      C       2.6512869437    -0.1928518838    -0.3352148912
   10      H       2.5922877906    -0.2813066553    -1.4290882942
   11      C       4.0895654059    -0.5163487925     0.0833563602
   12      H       4.3749729761    -1.5279383745    -0.2211333513
   13      H       4.8011369063     0.1810207976    -0.3686286417
   14      H       4.2042147353    -0.4522358149     1.1706334437
   15      C       2.2730691024     1.2599215977     0.0308915767
   16      H       2.9598651374     1.9475811385    -0.4736080351
   17      H       2.4298360669     1.4007336315     1.1088879168
   18      C       0.8142512204     1.6278700881    -0.3120929246
   19      H       0.5880993541     2.6369623481     0.0466017195
   20      H       0.6615993398     1.6330595010    -1.3953193157
   21      C      -1.6232981319     0.6205430304     0.1006778617
   22      O      -1.8692714455     0.8600960615    -1.2843694548
   23      C      -1.9823524093    -0.8627087323     0.4730748333
   24      O      -2.9329176002    -1.3345193715    -0.4679807021
   25      H      -2.4011639818    -0.9470782778     1.4811186452
   26      H      -2.5183178882     0.2067216425    -1.5798495116
   27      C      -2.3873503463     1.6396330614     0.9413449849
   28      H      -3.4629093145     1.5440172333     0.7700011184
   29      H      -2.0899655223     2.6512243641     0.6557008580
   30      H      -2.1920677373     1.5066159693     2.0097383615
   31      H      -2.9934721534    -2.2920029334    -0.3840469901
 ----------------------------------------------------------------
 Molecular Point Group                 C1    NOp =  1
 Largest Abelian Subgroup              C1    NOp =  1
 Nuclear Repulsion Energy =   914.0941334492 hartrees
 There are       51 alpha and       51 beta electrons
 Applying Cartesian multipole field
    Component          Value
    ---------          -----
     (2,0,0)        1.00000E-11
     (0,2,0)        2.00000E-11
     (0,0,2)       -3.00000E-11
 Nucleus-field energy     =     0.0000000234 hartrees
 Requested basis set is 6-311++G(d,p)
 There are 168 shells and 412 basis functions
 A cutoff of  1.0D-11 yielded  12174 shell pairs
 There are     73590 function pairs (     78155 Cartesian)
 Smallest overlap matrix eigenvalue = 1.51E-06

 Q-Chem warning in module stvman/mkSTV.C, line 306:

 Overlap eigenvalue is smaller than square root of threshold
 Use THRESH >= 12 to get rid of this warning

 Guess MOs from SCF MO coefficient file

 -----------------------------------------------------------------------
  General SCF calculation program by
  Eric Jon Sundstrom, Paul Horn, Yuezhi Mao, Dmitri Zuev, Alec White,
  David Stuck, Shaama M.S., Shane Yost, Joonho Lee, David Small,
  Daniel Levine, Susi Lehtola, Hugh Burton, Evgeny Epifanovsky
 -----------------------------------------------------------------------
 Exchange:     0.2000 Hartree-Fock + 0.0800 Slater + 0.7200 B88
 Correlation:  0.1900 VWN1RPA + 0.8100 LYP
 Using SG-1 standard quadrature grid
 using 6 threads for integral computing
 -------------------------------------------------------
 OpenMP Integral computing Module                
 Release: version 2.0, May 2017, Q-Chem Inc. Pleasanton 
 -------------------------------------------------------
 -------------------------------------------------------
 OpenMP BLAS3 based DFT computing Module                
 Release: version 1.0, May 2013, Q-Chem Inc. Pittsburgh 
 -------------------------------------------------------
 A restricted SCF calculation will be
 performed using DIIS
 SCF converges when DIIS error is below 1.0e-08
 ---------------------------------------
  Cycle       Energy         DIIS error
 ---------------------------------------
    1    -617.7637739843      2.65e-05  
    2    -617.7637926831      2.96e-06  
    3    -617.7637928381      1.44e-06  
    4    -617.7637928593      9.30e-07  
    5    -617.7637928730      1.18e-07  
    6    -617.7637928731      7.04e-08  
    7    -617.7637928733      1.11e-08  
    8    -617.7637928733      4.64e-09  Convergence criterion met
 ---------------------------------------
 SCF time:   CPU 323.46s  wall 56.00s 
 SCF   energy in the final basis set =     -617.7637928733
 Total energy in the final basis set =     -617.7637928733

 --------------------------------------------------------------

                    Orbital Energies (a.u.)
 --------------------------------------------------------------

 Alpha MOs
 -- Occupied --
-19.1477 -19.1335 -19.1150 -10.2780 -10.2359 -10.2178 -10.1794 -10.1738
-10.1684 -10.1682 -10.1674 -10.1637 -10.1612  -1.0849  -1.0221  -1.0175
 -0.8428  -0.7942  -0.7557  -0.7446  -0.6900  -0.6761  -0.6246  -0.6012
 -0.5771  -0.5681  -0.5350  -0.5168  -0.5032  -0.4741  -0.4592  -0.4536
 -0.4375  -0.4218  -0.4151  -0.4127  -0.4084  -0.3914  -0.3861  -0.3781
 -0.3690  -0.3610  -0.3494  -0.3417  -0.3326  -0.3265  -0.3198  -0.3090
 -0.2983  -0.2788  -0.2709
 -- Virtual --
 -0.0119  -0.0047  -0.0015   0.0069   0.0168   0.0227   0.0238   0.0319
  0.0374   0.0429   0.0479   0.0493   0.0505   0.0578   0.0703   0.0732
  0.0758   0.0775   0.0869   0.0885   0.0907   0.1014   0.1055   0.1076
  0.1129   0.1157   0.1191   0.1215   0.1270   0.1291   0.1319   0.1335
  0.1350   0.1365   0.1410   0.1418   0.1459   0.1497   0.1505   0.1550
  0.1587   0.1616   0.1665   0.1679   0.1723   0.1744   0.1760   0.1766
  0.1792   0.1840   0.1891   0.1917   0.1959   0.2050   0.2058   0.2083
  0.2123   0.2183   0.2219   0.2277   0.2316   0.2377   0.2385   0.2444
  0.2467   0.2537   0.2602   0.2704   0.2710   0.2789   0.2850   0.2884
  0.2912   0.3000   0.3046   0.3102   0.3112   0.3176   0.3205   0.3260
  0.3280   0.3352   0.3379   0.3431   0.3472   0.3531   0.3611   0.3630
  0.3672   0.3761   0.3810   0.3850   0.3858   0.3963   0.4019   0.4105
  0.4163   0.4244   0.4332   0.4388   0.4506   0.4646   0.4773   0.4914
  0.4987   0.5104   0.5111   0.5210   0.5353   0.5510   0.5571   0.5704
  0.5769   0.5944   0.6053   0.6129   0.6260   0.6303   0.6359   0.6392
  0.6487   0.6596   0.6735   0.6769   0.6787   0.6891   0.6931   0.7084
  0.7159   0.7203   0.7300   0.7367   0.7433   0.7505   0.7535   0.7599
  0.7694   0.7728   0.7794   0.7874   0.7905   0.7916   0.7962   0.8014
  0.8048   0.8169   0.8356   0.8623   0.8959   0.9161   0.9235   0.9378
  0.9589   0.9806   1.0124   1.0280   1.0564   1.0692   1.0924   1.1170
  1.1331   1.1430   1.1575   1.1814   1.1889   1.1960   1.2112   1.2297
  1.2374   1.2526   1.2759   1.2823   1.2884   1.2995   1.3384   1.3481
  1.3856   1.4078   1.4227   1.4276   1.4550   1.4556   1.4643   1.4783
  1.4886   1.5031   1.5286   1.5318   1.5409   1.5483   1.5613   1.5707
  1.5746   1.5824   1.5894   1.6009   1.6055   1.6126   1.6244   1.6317
  1.6354   1.6438   1.6525   1.6580   1.6647   1.6828   1.6887   1.7006
  1.7214   1.7252   1.7265   1.7311   1.7519   1.7718   1.7804   1.7846
  1.8091   1.8191   1.8232   1.8430   1.8468   1.8616   1.8781   1.9005
  1.9131   1.9215   1.9471   1.9525   1.9601   1.9733   1.9799   2.0060
  2.0409   2.0561   2.0717   2.0814   2.0925   2.1068   2.1211   2.1336
  2.1420   2.1605   2.1848   2.1939   2.2102   2.2317   2.2407   2.2626
  2.2907   2.2934   2.3048   2.3395   2.3738   2.3934   2.4043   2.4258
  2.4341   2.4589   2.4820   2.4925   2.4979   2.5082   2.5365   2.5401
  2.5508   2.5605   2.5699   2.5804   2.5940   2.6069   2.6262   2.6282
  2.6508   2.6697   2.6893   2.7128   2.7159   2.7204   2.7317   2.7502
  2.7764   2.7879   2.7980   2.8005   2.8354   2.8424   2.8755   2.8893
  2.9134   2.9225   2.9527   2.9651   2.9793   2.9993   3.0040   3.0211
  3.0260   3.0698   3.0708   3.1205   3.1337   3.1535   3.1660   3.1867
  3.1989   3.2164   3.2389   3.2616   3.2951   3.3154   3.3464   3.3634
  3.3996   3.4298   3.4818   3.5491   3.6326   3.7742   3.7914   3.8049
  3.8128   3.8292   3.8408   3.8707   3.8918   3.9250   3.9573   3.9974
  4.0332   4.0677   4.1233   4.1430   4.1599   4.2398   4.2716   4.3015
  4.3225   4.3407   4.4265   5.0946   5.1608   5.2046   5.3683   5.4489
  5.4695   5.5976   5.6850   5.7854  23.7453  23.7743  23.8265  23.8673
 23.8849  23.9426  23.9492  23.9620  23.9841  23.9893  49.9352  49.9778
 50.0233
 --------------------------------------------------------------

          Ground-State Mulliken Net Atomic Charges

     Atom                 Charge (a.u.)
  ----------------------------------------
      1 C                     0.512325
      2 H                     0.204877
      3 C                    -0.448842
      4 H                     0.234995
      5 O                    -0.069457
      6 C                    -0.708325
      7 H                     0.180830
      8 H                     0.180773
      9 C                     0.423707
     10 H                     0.170641
     11 C                    -0.764936
     12 H                     0.136682
     13 H                     0.136636
     14 H                     0.138335
     15 C                    -0.434467
     16 H                     0.167739
     17 H                     0.149084
     18 C                    -0.539840
     19 H                     0.153199
     20 H                     0.205182
     21 C                    -0.272192
     22 O                    -0.165601
     23 C                    -0.192227
     24 O                    -0.253207
     25 H                     0.219527
     26 H                     0.293609
     27 C                    -0.423121
     28 H                     0.176760
     29 H                     0.168898
     30 H                     0.132696
     31 H                     0.285721
  ----------------------------------------
  Sum of atomic charges =     0.000000

 -----------------------------------------------------------------
                    Cartesian Multipole Moments
 -----------------------------------------------------------------
    Charge (ESU x 10^10)
                 0.0000
    Dipole Moment (Debye)
         X       0.5088      Y      -0.4989      Z       1.1210
       Tot       1.3283
    Quadrupole Moments (Debye-Ang)
        XX     -79.3901     XY       4.2072     YY     -81.1083
        XZ      -3.4125     YZ       3.5818     ZZ     -81.9720
    Octopole Moments (Debye-Ang^2)
       XXX     -28.2494    XXY     -17.5084    XYY     -16.6376
       YYY     -17.9410    XXZ      -0.7114    XYZ      -4.2073
       YYZ      -4.5047    XZZ      -7.7560    YZZ      -6.5241
       ZZZ      -6.0112
    Hexadecapole Moments (Debye-Ang^3)
      XXXX   -2538.1650   XXXY      66.6523   XXYY    -503.8516
      XYYY      70.7699   YYYY    -759.3803   XXXZ      -0.9509
      XXYZ       2.3199   XYYZ      -0.4046   YYYZ      14.9742
      XXZZ    -458.9366   XYZZ      17.7222   YYZZ    -192.7584
      XZZZ      18.4540   YZZZ       3.2846   ZZZZ    -299.5960
 -----------------------------------------------------------------
 Calculating analytic gradient of the SCF energy
 Gradient of SCF Energy
            1           2           3           4           5           6
    1  -0.0000057   0.0000073   0.0000508  -0.0000050  -0.0000338   0.0000056
    2  -0.0000432   0.0000088   0.0000139   0.0000130   0.0000048   0.0000261
    3   0.0000452  -0.0000018  -0.0000040  -0.0000114   0.0000333  -0.0000321
            7           8           9          10          11          12
    1  -0.0000041  -0.0000042  -0.0000650   0.0000037   0.0000194  -0.0000057
    2  -0.0000154  -0.0000111  -0.0000175  -0.0000057  -0.0000075  -0.0000077
    3   0.0000036  -0.0000038   0.0000020  -0.0000057   0.0000066  -0.0000121
           13          14          15          16          17          18
    1   0.0000015  -0.0000016   0.0000049   0.0000004   0.0000117   0.0000104
    2  -0.0000122  -0.0000083  -0.0000069  -0.0000092  -0.0000030   0.0000038
    3  -0.0000070  -0.0000081   0.0000223  -0.0000118  -0.0000078  -0.0000258
           19          20          21          22          23          24
    1   0.0000120  -0.0000083  -0.0000170  -0.0000818   0.0001036  -0.0000448
    2  -0.0000016   0.0000027   0.0000107   0.0000363   0.0000729  -0.0000554
    3   0.0000015   0.0000063  -0.0000313  -0.0000051   0.0001877  -0.0001325
           25          26          27          28          29          30
    1   0.0000001   0.0000394   0.0000231   0.0000118   0.0000053   0.0000088
    2  -0.0000425   0.0000073  -0.0000240   0.0000067   0.0000126   0.0000093
    3  -0.0000387  -0.0000090  -0.0000118  -0.0000034   0.0000177   0.0000099
           31
    1  -0.0000427
    2   0.0000423
    3   0.0000273
 Max gradient component =       1.877E-04
 RMS gradient           =       3.504E-05
 Gradient time:  CPU 116.76 s  wall 19.71 s
 Geometry Optimization Parameters
   NAtoms,    NIC,     NZ,  NCons,   NDum,   NFix, NCnnct, MaxDiis
       31     259       0       0       0       0       0       0

 Cartesian Hessian Update
 Hessian Updated using BFGS Update


** GEOMETRY OPTIMIZATION IN DELOCALIZED INTERNAL COORDINATES **
   Searching for a Minimum

   Optimization Cycle:   9

                       Coordinates (Angstroms)
     ATOM                X               Y               Z
      1  C        -0.1021407379    0.5931120220    0.3309639530
      2  H         0.0602609423    0.6122939853    1.4182744618
      3  C         0.2502335952   -0.8103241317   -0.1422099757
      4  H         0.1578511258   -0.8597867686   -1.2350474267
      5  O        -0.7901463604   -1.6264308151    0.4421214873
      6  C         1.6523793569   -1.2118192459    0.2633680919
      7  H         1.7299478259   -1.2198881348    1.3574175527
      8  H         1.8889719566   -2.2218441688   -0.0867178862
      9  C         2.6512869437   -0.1928518838   -0.3352148912
     10  H         2.5922877906   -0.2813066553   -1.4290882942
     11  C         4.0895654059   -0.5163487925    0.0833563602
     12  H         4.3749729761   -1.5279383745   -0.2211333513
     13  H         4.8011369063    0.1810207976   -0.3686286417
     14  H         4.2042147353   -0.4522358149    1.1706334437
     15  C         2.2730691024    1.2599215977    0.0308915767
     16  H         2.9598651374    1.9475811385   -0.4736080351
     17  H         2.4298360669    1.4007336315    1.1088879168
     18  C         0.8142512204    1.6278700881   -0.3120929246
     19  H         0.5880993541    2.6369623481    0.0466017195
     20  H         0.6615993398    1.6330595010   -1.3953193157
     21  C        -1.6232981319    0.6205430304    0.1006778617
     22  O        -1.8692714455    0.8600960615   -1.2843694548
     23  C        -1.9823524093   -0.8627087323    0.4730748333
     24  O        -2.9329176002   -1.3345193715   -0.4679807021
     25  H        -2.4011639818   -0.9470782778    1.4811186452
     26  H        -2.5183178882    0.2067216425   -1.5798495116
     27  C        -2.3873503463    1.6396330614    0.9413449849
     28  H        -3.4629093145    1.5440172333    0.7700011184
     29  H        -2.0899655223    2.6512243641    0.6557008580
     30  H        -2.1920677373    1.5066159693    2.0097383615
     31  H        -2.9934721534   -2.2920029334   -0.3840469901
   Point Group: c1    Number of degrees of freedom:    87


   Energy is   -617.763792873

 Hessian Updated using BFGS Update

 87 Hessian modes will be used to form the next step
  Hessian Eigenvalues:
     0.001804    0.003712    0.005565    0.005649    0.006693    0.007313
     0.009861    0.010709    0.019523    0.020376    0.033288    0.034280
     0.037577    0.042074    0.044431    0.047270    0.048274    0.048698
     0.049344    0.050708    0.054255    0.055773    0.056187    0.056294
     0.056957    0.057359    0.057924    0.060323    0.061386    0.063974
     0.070000    0.077503    0.078767    0.079514    0.083724    0.084329
     0.088617    0.101627    0.107166    0.112834    0.137043    0.140147
     0.156034    0.159061    0.159933    0.160012    0.160021    0.160309
     0.161376    0.163400    0.166513    0.177903    0.181340    0.191449
     0.206042    0.233086    0.268845    0.276598    0.280825    0.282849
     0.296646    0.298013    0.302312    0.309466    0.312638    0.336781
     0.338016    0.338711    0.339194    0.339662    0.340450    0.340636
     0.340859    0.341325    0.341780    0.342106    0.342175    0.342371
     0.342408    0.342970    0.343794    0.360066    0.387654    0.403610
     0.416264    0.513524    0.527868

 Minimum Search - Taking Simple RFO Step
 Searching for Lamda that Minimizes Along All modes
 Value Taken    Lamda =  -0.00000118
 Step Taken.  Stepsize is  0.016628

                             Maximum     Tolerance    Cnvgd?
         Gradient           0.000079      0.000300     YES
         Displacement       0.011884      0.001200      NO
         Energy change     -0.000001      0.000001      NO


 New Cartesian Coordinates Obtained by Inverse Iteration

 Displacement from previous Coordinates is:  0.015923
 ----------------------------------------------------------------
             Standard Nuclear Orientation (Angstroms)
    I     Atom           X                Y                Z
 ----------------------------------------------------------------
    1      C      -0.1023202738     0.5929093312     0.3306145363
    2      H       0.0599403516     0.6115590472     1.4180094163
    3      C       0.2499319472    -0.8103707134    -0.1430119566
    4      H       0.1578672544    -0.8595633664    -1.2359112141
    5      O      -0.7904825166    -1.6266548728     0.4407837417
    6      C       1.6520415328    -1.2119983361     0.2628263703
    7      H       1.7293303901    -1.2200345641     1.3568724474
    8      H       1.8887757298    -2.2219266119    -0.0873469840
    9      C       2.6511328507    -0.1927705375    -0.3352606877
   10      H       2.5921053230    -0.2806405113    -1.4291838745
   11      C       4.0893666818    -0.5164317117     0.0831916914
   12      H       4.3747904611    -1.5279176115    -0.2216175499
   13      H       4.8008824040     0.1811481542    -0.3685348568
   14      H       4.2040081064    -0.4527152699     1.1705023032
   15      C       2.2728206001     1.2597669329     0.0316835731
   16      H       2.9600286125     1.9478128991    -0.4717213723
   17      H       2.4288112623     1.3996449872     1.1099238259
   18      C       0.8141771999     1.6280096058    -0.3116404373
   19      H       0.5879214498     2.6368415258     0.0476851977
   20      H       0.6618572554     1.6338660571    -1.3949211060
   21      C      -1.6235105561     0.6204047022     0.1005224167
   22      O      -1.8697298437     0.8590516141    -1.2845900817
   23      C      -1.9824816478    -0.8625304967     0.4737047286
   24      O      -2.9346450956    -1.3348337158    -0.4650168966
   25      H      -2.3992714750    -0.9460774660     1.4827445486
   26      H      -2.5188736696     0.2053425468    -1.5792307146
   27      C      -2.3870897313     1.6404812149     0.9405769025
   28      H      -3.4627266606     1.5448881975     0.7697978175
   29      H      -2.0894655495     2.6516021598     0.6535973507
   30      H      -2.1912786051     1.5085012999     2.0089857606
   31      H      -2.9894576356    -2.2930421194    -0.3851690704
 ----------------------------------------------------------------
 Molecular Point Group                 C1    NOp =  1
 Largest Abelian Subgroup              C1    NOp =  1
 Nuclear Repulsion Energy =   914.1008500936 hartrees
 There are       51 alpha and       51 beta electrons
 Applying Cartesian multipole field
    Component          Value
    ---------          -----
     (2,0,0)        1.00000E-11
     (0,2,0)        2.00000E-11
     (0,0,2)       -3.00000E-11
 Nucleus-field energy     =     0.0000000234 hartrees
 Requested basis set is 6-311++G(d,p)
 There are 168 shells and 412 basis functions
 A cutoff of  1.0D-11 yielded  12174 shell pairs
 There are     73590 function pairs (     78155 Cartesian)
 Smallest overlap matrix eigenvalue = 1.51E-06

 Q-Chem warning in module stvman/mkSTV.C, line 306:

 Overlap eigenvalue is smaller than square root of threshold
 Use THRESH >= 12 to get rid of this warning

 Guess MOs from SCF MO coefficient file

 -----------------------------------------------------------------------
  General SCF calculation program by
  Eric Jon Sundstrom, Paul Horn, Yuezhi Mao, Dmitri Zuev, Alec White,
  David Stuck, Shaama M.S., Shane Yost, Joonho Lee, David Small,
  Daniel Levine, Susi Lehtola, Hugh Burton, Evgeny Epifanovsky
 -----------------------------------------------------------------------
 Exchange:     0.2000 Hartree-Fock + 0.0800 Slater + 0.7200 B88
 Correlation:  0.1900 VWN1RPA + 0.8100 LYP
 Using SG-1 standard quadrature grid
 using 6 threads for integral computing
 -------------------------------------------------------
 OpenMP Integral computing Module                
 Release: version 2.0, May 2017, Q-Chem Inc. Pleasanton 
 -------------------------------------------------------
 -------------------------------------------------------
 OpenMP BLAS3 based DFT computing Module                
 Release: version 1.0, May 2013, Q-Chem Inc. Pittsburgh 
 -------------------------------------------------------
 A restricted SCF calculation will be
 performed using DIIS
 SCF converges when DIIS error is below 1.0e-08
 ---------------------------------------
  Cycle       Energy         DIIS error
 ---------------------------------------
    1    -617.7637813953      2.09e-05  
    2    -617.7637935667      2.54e-06  
    3    -617.7637936743      1.01e-06  
    4    -617.7637936840      6.66e-07  
    5    -617.7637936913      1.08e-07  
    6    -617.7637936914      5.34e-08  
    7    -617.7637936914      9.87e-09  Convergence criterion met
 ---------------------------------------
 SCF time:   CPU 283.23s  wall 49.00s 
 SCF   energy in the final basis set =     -617.7637936914
 Total energy in the final basis set =     -617.7637936914

 --------------------------------------------------------------

                    Orbital Energies (a.u.)
 --------------------------------------------------------------

 Alpha MOs
 -- Occupied --
-19.1477 -19.1335 -19.1150 -10.2780 -10.2359 -10.2179 -10.1795 -10.1738
-10.1684 -10.1682 -10.1675 -10.1637 -10.1612  -1.0850  -1.0222  -1.0175
 -0.8429  -0.7942  -0.7557  -0.7446  -0.6901  -0.6761  -0.6247  -0.6013
 -0.5771  -0.5682  -0.5349  -0.5168  -0.5033  -0.4742  -0.4592  -0.4536
 -0.4376  -0.4219  -0.4151  -0.4128  -0.4084  -0.3915  -0.3862  -0.3782
 -0.3690  -0.3611  -0.3495  -0.3417  -0.3326  -0.3266  -0.3199  -0.3089
 -0.2983  -0.2788  -0.2709
 -- Virtual --
 -0.0119  -0.0047  -0.0015   0.0069   0.0168   0.0227   0.0238   0.0319
  0.0373   0.0429   0.0479   0.0493   0.0505   0.0578   0.0703   0.0732
  0.0758   0.0775   0.0869   0.0885   0.0907   0.1014   0.1055   0.1076
  0.1129   0.1157   0.1191   0.1215   0.1270   0.1291   0.1319   0.1335
  0.1350   0.1365   0.1410   0.1418   0.1459   0.1496   0.1505   0.1550
  0.1587   0.1616   0.1665   0.1679   0.1723   0.1744   0.1760   0.1765
  0.1792   0.1840   0.1891   0.1917   0.1959   0.2050   0.2057   0.2083
  0.2123   0.2183   0.2219   0.2277   0.2316   0.2377   0.2385   0.2444
  0.2467   0.2538   0.2602   0.2704   0.2709   0.2789   0.2849   0.2885
  0.2912   0.2999   0.3046   0.3102   0.3113   0.3177   0.3205   0.3260
  0.3280   0.3352   0.3379   0.3431   0.3472   0.3530   0.3610   0.3628
  0.3672   0.3761   0.3808   0.3849   0.3858   0.3961   0.4019   0.4105
  0.4162   0.4243   0.4331   0.4389   0.4507   0.4645   0.4772   0.4913
  0.4987   0.5103   0.5111   0.5209   0.5354   0.5510   0.5571   0.5705
  0.5770   0.5943   0.6054   0.6129   0.6261   0.6303   0.6359   0.6392
  0.6486   0.6596   0.6735   0.6768   0.6787   0.6891   0.6931   0.7084
  0.7159   0.7202   0.7301   0.7365   0.7433   0.7505   0.7536   0.7600
  0.7695   0.7727   0.7794   0.7874   0.7904   0.7916   0.7962   0.8014
  0.8047   0.8168   0.8356   0.8623   0.8960   0.9161   0.9235   0.9379
  0.9589   0.9806   1.0126   1.0278   1.0564   1.0692   1.0925   1.1170
  1.1332   1.1429   1.1576   1.1814   1.1889   1.1957   1.2113   1.2296
  1.2373   1.2524   1.2760   1.2821   1.2885   1.2993   1.3384   1.3480
  1.3855   1.4075   1.4226   1.4276   1.4553   1.4556   1.4644   1.4783
  1.4886   1.5034   1.5285   1.5319   1.5409   1.5482   1.5614   1.5707
  1.5746   1.5823   1.5894   1.6009   1.6056   1.6125   1.6244   1.6317
  1.6353   1.6440   1.6525   1.6579   1.6646   1.6827   1.6886   1.7005
  1.7211   1.7253   1.7265   1.7309   1.7520   1.7719   1.7803   1.7845
  1.8090   1.8190   1.8231   1.8430   1.8466   1.8616   1.8780   1.9005
  1.9131   1.9217   1.9465   1.9524   1.9600   1.9733   1.9801   2.0060
  2.0408   2.0563   2.0717   2.0814   2.0923   2.1067   2.1213   2.1336
  2.1417   2.1604   2.1843   2.1939   2.2104   2.2316   2.2408   2.2625
  2.2907   2.2934   2.3048   2.3395   2.3738   2.3933   2.4044   2.4258
  2.4341   2.4590   2.4820   2.4925   2.4979   2.5082   2.5363   2.5402
  2.5507   2.5602   2.5698   2.5803   2.5940   2.6069   2.6260   2.6281
  2.6507   2.6698   2.6891   2.7129   2.7158   2.7203   2.7316   2.7501
  2.7763   2.7880   2.7980   2.8004   2.8354   2.8423   2.8756   2.8894
  2.9134   2.9227   2.9527   2.9651   2.9792   2.9993   3.0039   3.0214
  3.0259   3.0699   3.0708   3.1205   3.1338   3.1535   3.1658   3.1870
  3.1990   3.2162   3.2390   3.2618   3.2952   3.3155   3.3463   3.3632
  3.3996   3.4299   3.4818   3.5490   3.6327   3.7743   3.7914   3.8049
  3.8128   3.8292   3.8408   3.8707   3.8914   3.9251   3.9571   3.9974
  4.0331   4.0676   4.1231   4.1430   4.1601   4.2398   4.2716   4.3014
  4.3223   4.3406   4.4264   5.0949   5.1606   5.2047   5.3684   5.4490
  5.4692   5.5976   5.6849   5.7853  23.7453  23.7742  23.8264  23.8673
 23.8849  23.9426  23.9491  23.9619  23.9842  23.9893  49.9351  49.9777
 50.0233
 --------------------------------------------------------------

          Ground-State Mulliken Net Atomic Charges

     Atom                 Charge (a.u.)
  ----------------------------------------
      1 C                     0.511566
      2 H                     0.204986
      3 C                    -0.449974
      4 H                     0.235029
      5 O                    -0.069909
      6 C                    -0.706128
      7 H                     0.180796
      8 H                     0.180784
      9 C                     0.423294
     10 H                     0.170571
     11 C                    -0.764833
     12 H                     0.136687
     13 H                     0.136615
     14 H                     0.138345
     15 C                    -0.434374
     16 H                     0.167830
     17 H                     0.149057
     18 C                    -0.539594
     19 H                     0.153123
     20 H                     0.205112
     21 C                    -0.273648
     22 O                    -0.165760
     23 C                    -0.191916
     24 O                    -0.253192
     25 H                     0.219499
     26 H                     0.293708
     27 C                    -0.421990
     28 H                     0.176835
     29 H                     0.168965
     30 H                     0.132640
     31 H                     0.285875
  ----------------------------------------
  Sum of atomic charges =     0.000000

 -----------------------------------------------------------------
                    Cartesian Multipole Moments
 -----------------------------------------------------------------
    Charge (ESU x 10^10)
                 0.0000
    Dipole Moment (Debye)
         X       0.5203      Y      -0.4977      Z       1.1163
       Tot       1.3284
    Quadrupole Moments (Debye-Ang)
        XX     -79.4564     XY       4.1848     YY     -81.0991
        XZ      -3.3948     YZ       3.5956     ZZ     -81.9645
    Octopole Moments (Debye-Ang^2)
       XXX     -27.8719    XXY     -17.3550    XYY     -16.5843
       YYY     -17.9395    XXZ      -0.7672    XYZ      -4.2531
       YYZ      -4.5447    XZZ      -7.7522    YZZ      -6.5462
       ZZZ      -6.0066
    Hexadecapole Moments (Debye-Ang^3)
      XXXX   -2539.4198   XXXY      65.9495   XXYY    -504.1406
      XYYY      70.6963   YYYY    -759.4062   XXXZ      -0.7458
      XXYZ       2.4347   XYYZ      -0.2936   YYYZ      14.9824
      XXZZ    -458.8909   XYZZ      17.7676   YYZZ    -192.7045
      XZZZ      18.4942   YZZZ       3.2735   ZZZZ    -299.4426
 -----------------------------------------------------------------
 Calculating analytic gradient of the SCF energy
 Gradient of SCF Energy
            1           2           3           4           5           6
    1   0.0000426  -0.0000001  -0.0000395  -0.0000050  -0.0000039  -0.0000089
    2  -0.0000228   0.0000061   0.0000088  -0.0000015   0.0000451  -0.0000360
    3  -0.0000050   0.0000229   0.0000306  -0.0000256   0.0000170  -0.0000075
            7           8           9          10          11          12
    1  -0.0000050  -0.0000060  -0.0000076  -0.0000039   0.0000197  -0.0000079
    2   0.0000078   0.0000038  -0.0000014  -0.0000053  -0.0000002  -0.0000093
    3  -0.0000078  -0.0000013  -0.0000001  -0.0000082  -0.0000106  -0.0000060
           13          14          15          16          17          18
    1  -0.0000073  -0.0000018  -0.0000036   0.0000106  -0.0000042   0.0000129
    2  -0.0000097  -0.0000103  -0.0000089  -0.0000098  -0.0000037   0.0000133
    3  -0.0000065  -0.0000034  -0.0000012  -0.0000007  -0.0000019  -0.0000034
           19          20          21          22          23          24
    1   0.0000108  -0.0000095  -0.0000282  -0.0000550   0.0000129   0.0000327
    2  -0.0000098   0.0000023  -0.0000719   0.0000743   0.0000070  -0.0000184
    3   0.0000064   0.0000019  -0.0000223   0.0000259  -0.0000229  -0.0000037
           25          26          27          28          29          30
    1   0.0000059   0.0000337  -0.0000035   0.0000171   0.0000167   0.0000151
    2  -0.0000174  -0.0000096   0.0000470  -0.0000010  -0.0000025   0.0000053
    3  -0.0000021   0.0000049   0.0000137  -0.0000043   0.0000062   0.0000000
           31
    1  -0.0000297
    2   0.0000289
    3   0.0000149
 Max gradient component =       7.431E-05
 RMS gradient           =       1.995E-05
 Gradient time:  CPU 116.78 s  wall 19.71 s
 Geometry Optimization Parameters
   NAtoms,    NIC,     NZ,  NCons,   NDum,   NFix, NCnnct, MaxDiis
       31     259       0       0       0       0       0       0

 Cartesian Hessian Update
 Hessian Updated using BFGS Update


** GEOMETRY OPTIMIZATION IN DELOCALIZED INTERNAL COORDINATES **
   Searching for a Minimum

   Optimization Cycle:  10

                       Coordinates (Angstroms)
     ATOM                X               Y               Z
      1  C        -0.1023202738    0.5929093312    0.3306145363
      2  H         0.0599403516    0.6115590472    1.4180094163
      3  C         0.2499319472   -0.8103707134   -0.1430119566
      4  H         0.1578672544   -0.8595633664   -1.2359112141
      5  O        -0.7904825166   -1.6266548728    0.4407837417
      6  C         1.6520415328   -1.2119983361    0.2628263703
      7  H         1.7293303901   -1.2200345641    1.3568724474
      8  H         1.8887757298   -2.2219266119   -0.0873469840
      9  C         2.6511328507   -0.1927705375   -0.3352606877
     10  H         2.5921053230   -0.2806405113   -1.4291838745
     11  C         4.0893666818   -0.5164317117    0.0831916914
     12  H         4.3747904611   -1.5279176115   -0.2216175499
     13  H         4.8008824040    0.1811481542   -0.3685348568
     14  H         4.2040081064   -0.4527152699    1.1705023032
     15  C         2.2728206001    1.2597669329    0.0316835731
     16  H         2.9600286125    1.9478128991   -0.4717213723
     17  H         2.4288112623    1.3996449872    1.1099238259
     18  C         0.8141771999    1.6280096058   -0.3116404373
     19  H         0.5879214498    2.6368415258    0.0476851977
     20  H         0.6618572554    1.6338660571   -1.3949211060
     21  C        -1.6235105561    0.6204047022    0.1005224167
     22  O        -1.8697298437    0.8590516141   -1.2845900817
     23  C        -1.9824816478   -0.8625304967    0.4737047286
     24  O        -2.9346450956   -1.3348337158   -0.4650168966
     25  H        -2.3992714750   -0.9460774660    1.4827445486
     26  H        -2.5188736696    0.2053425468   -1.5792307146
     27  C        -2.3870897313    1.6404812149    0.9405769025
     28  H        -3.4627266606    1.5448881975    0.7697978175
     29  H        -2.0894655495    2.6516021598    0.6535973507
     30  H        -2.1912786051    1.5085012999    2.0089857606
     31  H        -2.9894576356   -2.2930421194   -0.3851690704
   Point Group: c1    Number of degrees of freedom:    87


   Energy is   -617.763793691

 Hessian Updated using BFGS Update

 87 Hessian modes will be used to form the next step
  Hessian Eigenvalues:
     0.001686    0.002509    0.005481    0.005639    0.006659    0.007280
     0.008840    0.010007    0.019516    0.020445    0.033486    0.034401
     0.037722    0.042164    0.044705    0.047275    0.048373    0.048942
     0.049540    0.050848    0.054285    0.055816    0.056184    0.056294
     0.056979    0.057846    0.057941    0.060313    0.061291    0.064317
     0.071113    0.077534    0.078776    0.079535    0.083901    0.084652
     0.090146    0.100236    0.108703    0.112818    0.137051    0.140323
     0.156265    0.159720    0.159870    0.159981    0.160019    0.160615
     0.161616    0.164093    0.166056    0.177671    0.181437    0.192296
     0.206702    0.233066    0.269698    0.276383    0.280979    0.284136
     0.296422    0.298037    0.302324    0.311162    0.313115    0.336891
     0.338087    0.338687    0.339237    0.340001    0.340602    0.340692
     0.341021    0.341587    0.341971    0.342136    0.342336    0.342370
     0.342720    0.342964    0.343845    0.359940    0.389486    0.403605
     0.435827    0.513221    0.527316

 Minimum Search - Taking Simple RFO Step
 Searching for Lamda that Minimizes Along All modes
 Value Taken    Lamda =   0.00000000
 Step Taken.  Stepsize is  0.016401

                             Maximum     Tolerance    Cnvgd?
         Gradient           0.000055      0.000300     YES
         Displacement       0.012005      0.001200      NO
         Energy change     -0.000001      0.000001     YES

 Final energy is   -617.76379369141603     


 ******************************
 **  OPTIMIZATION CONVERGED  **
 ******************************

                       Coordinates (Angstroms)
     ATOM                X               Y               Z
      1  C        -0.1023202738    0.5929093312    0.3306145363
      2  H         0.0599403516    0.6115590472    1.4180094163
      3  C         0.2499319472   -0.8103707134   -0.1430119566
      4  H         0.1578672544   -0.8595633664   -1.2359112141
      5  O        -0.7904825166   -1.6266548728    0.4407837417
      6  C         1.6520415328   -1.2119983361    0.2628263703
      7  H         1.7293303901   -1.2200345641    1.3568724474
      8  H         1.8887757298   -2.2219266119   -0.0873469840
      9  C         2.6511328507   -0.1927705375   -0.3352606877
     10  H         2.5921053230   -0.2806405113   -1.4291838745
     11  C         4.0893666818   -0.5164317117    0.0831916914
     12  H         4.3747904611   -1.5279176115   -0.2216175499
     13  H         4.8008824040    0.1811481542   -0.3685348568
     14  H         4.2040081064   -0.4527152699    1.1705023032
     15  C         2.2728206001    1.2597669329    0.0316835731
     16  H         2.9600286125    1.9478128991   -0.4717213723
     17  H         2.4288112623    1.3996449872    1.1099238259
     18  C         0.8141771999    1.6280096058   -0.3116404373
     19  H         0.5879214498    2.6368415258    0.0476851977
     20  H         0.6618572554    1.6338660571   -1.3949211060
     21  C        -1.6235105561    0.6204047022    0.1005224167
     22  O        -1.8697298437    0.8590516141   -1.2845900817
     23  C        -1.9824816478   -0.8625304967    0.4737047286
     24  O        -2.9346450956   -1.3348337158   -0.4650168966
     25  H        -2.3992714750   -0.9460774660    1.4827445486
     26  H        -2.5188736696    0.2053425468   -1.5792307146
     27  C        -2.3870897313    1.6404812149    0.9405769025
     28  H        -3.4627266606    1.5448881975    0.7697978175
     29  H        -2.0894655495    2.6516021598    0.6535973507
     30  H        -2.1912786051    1.5085012999    2.0089857606
     31  H        -2.9894576356   -2.2930421194   -0.3851690704

Z-matrix Print:
$molecule
0 1
O 
C  1 1.416274
H  2 1.094922 1 107.495502
O  2 1.418056 1 111.718201 3 -119.796482 0
H  4 0.963091 2 108.343123 1 46.819395 0
C  1 1.445545 2 108.088392 3 -131.093433 0
H  6 1.097873 1 108.443632 2 -82.257070 0
C  6 1.513909 1 114.111653 2 155.505489 0
H  8 1.094815 6 111.053759 1 63.290890 0
H  8 1.096802 6 109.548631 1 -55.032488 0
C  6 1.522366 1 103.199088 2 33.671989 0
H  11 1.099593 6 106.807113 1 67.967810 0
C  11 1.524432 6 110.836881 1 -174.087979 0
H  13 1.093953 11 109.701627 6 63.628098 0
H  13 1.094554 11 111.299618 6 -178.221945 0
C  11 1.538739 6 101.460675 1 -43.996013 0
O  16 1.426924 11 108.585793 6 -79.377752 0
H  17 0.967231 16 107.365662 11 131.702584 0
C  16 1.526205 11 115.102792 6 157.309639 0
H  19 1.092384 16 109.739313 11 65.252327 0
H  19 1.093297 16 110.353570 11 -175.926646 0
H  19 1.094193 16 111.549107 11 -55.182005 0
C  13 1.543086 11 108.211764 6 -57.220961 0
H  23 1.095024 13 109.937776 11 176.246661 0
H  23 1.098408 13 108.799673 11 -67.615965 0
C  23 1.545197 13 113.761298 11 53.512916 0
H  26 1.099033 23 107.360218 13 64.695859 0
C  26 1.532441 23 111.313812 13 -177.571778 0
H  28 1.094043 26 111.282009 23 -56.902184 0
H  28 1.094294 26 111.343494 23 -177.121836 0
H  28 1.095193 26 110.919242 23 63.033610 0
$end


 --------------------------------------------------------------

                    Orbital Energies (a.u.)
 --------------------------------------------------------------

 Alpha MOs
 -- Occupied --
-19.1477 -19.1335 -19.1150 -10.2780 -10.2359 -10.2179 -10.1795 -10.1738
-10.1684 -10.1682 -10.1675 -10.1637 -10.1612  -1.0850  -1.0222  -1.0175
 -0.8429  -0.7942  -0.7557  -0.7446  -0.6901  -0.6761  -0.6247  -0.6013
 -0.5771  -0.5682  -0.5349  -0.5168  -0.5033  -0.4742  -0.4592  -0.4536
 -0.4376  -0.4219  -0.4151  -0.4128  -0.4084  -0.3915  -0.3862  -0.3782
 -0.3690  -0.3611  -0.3495  -0.3417  -0.3326  -0.3266  -0.3199  -0.3089
 -0.2983  -0.2788  -0.2709
 -- Virtual --
 -0.0119  -0.0047  -0.0015   0.0069   0.0168   0.0227   0.0238   0.0319
  0.0373   0.0429   0.0479   0.0493   0.0505   0.0578   0.0703   0.0732
  0.0758   0.0775   0.0869   0.0885   0.0907   0.1014   0.1055   0.1076
  0.1129   0.1157   0.1191   0.1215   0.1270   0.1291   0.1319   0.1335
  0.1350   0.1365   0.1410   0.1418   0.1459   0.1496   0.1505   0.1550
  0.1587   0.1616   0.1665   0.1679   0.1723   0.1744   0.1760   0.1765
  0.1792   0.1840   0.1891   0.1917   0.1959   0.2050   0.2057   0.2083
  0.2123   0.2183   0.2219   0.2277   0.2316   0.2377   0.2385   0.2444
  0.2467   0.2538   0.2602   0.2704   0.2709   0.2789   0.2849   0.2885
  0.2912   0.2999   0.3046   0.3102   0.3113   0.3177   0.3205   0.3260
  0.3280   0.3352   0.3379   0.3431   0.3472   0.3530   0.3610   0.3628
  0.3672   0.3761   0.3808   0.3849   0.3858   0.3961   0.4019   0.4105
  0.4162   0.4243   0.4331   0.4389   0.4507   0.4645   0.4772   0.4913
  0.4987   0.5103   0.5111   0.5209   0.5354   0.5510   0.5571   0.5705
  0.5770   0.5943   0.6054   0.6129   0.6261   0.6303   0.6359   0.6392
  0.6486   0.6596   0.6735   0.6768   0.6787   0.6891   0.6931   0.7084
  0.7159   0.7202   0.7301   0.7365   0.7433   0.7505   0.7536   0.7600
  0.7695   0.7727   0.7794   0.7874   0.7904   0.7916   0.7962   0.8014
  0.8047   0.8168   0.8356   0.8623   0.8960   0.9161   0.9235   0.9379
  0.9589   0.9806   1.0126   1.0278   1.0564   1.0692   1.0925   1.1170
  1.1332   1.1429   1.1576   1.1814   1.1889   1.1957   1.2113   1.2296
  1.2373   1.2524   1.2760   1.2821   1.2885   1.2993   1.3384   1.3480
  1.3855   1.4075   1.4226   1.4276   1.4553   1.4556   1.4644   1.4783
  1.4886   1.5034   1.5285   1.5319   1.5409   1.5482   1.5614   1.5707
  1.5746   1.5823   1.5894   1.6009   1.6056   1.6125   1.6244   1.6317
  1.6353   1.6440   1.6525   1.6579   1.6646   1.6827   1.6886   1.7005
  1.7211   1.7253   1.7265   1.7309   1.7520   1.7719   1.7803   1.7845
  1.8090   1.8190   1.8231   1.8430   1.8466   1.8616   1.8780   1.9005
  1.9131   1.9217   1.9465   1.9524   1.9600   1.9733   1.9801   2.0060
  2.0408   2.0563   2.0717   2.0814   2.0923   2.1067   2.1213   2.1336
  2.1417   2.1604   2.1843   2.1939   2.2104   2.2316   2.2408   2.2625
  2.2907   2.2934   2.3048   2.3395   2.3738   2.3933   2.4044   2.4258
  2.4341   2.4590   2.4820   2.4925   2.4979   2.5082   2.5363   2.5402
  2.5507   2.5602   2.5698   2.5803   2.5940   2.6069   2.6260   2.6281
  2.6507   2.6698   2.6891   2.7129   2.7158   2.7203   2.7316   2.7501
  2.7763   2.7880   2.7980   2.8004   2.8354   2.8423   2.8756   2.8894
  2.9134   2.9227   2.9527   2.9651   2.9792   2.9993   3.0039   3.0214
  3.0259   3.0699   3.0708   3.1205   3.1338   3.1535   3.1658   3.1870
  3.1990   3.2162   3.2390   3.2618   3.2952   3.3155   3.3463   3.3632
  3.3996   3.4299   3.4818   3.5490   3.6327   3.7743   3.7914   3.8049
  3.8128   3.8292   3.8408   3.8707   3.8914   3.9251   3.9571   3.9974
  4.0331   4.0676   4.1231   4.1430   4.1601   4.2398   4.2716   4.3014
  4.3223   4.3406   4.4264   5.0949   5.1606   5.2047   5.3684   5.4490
  5.4692   5.5976   5.6849   5.7853  23.7453  23.7742  23.8264  23.8673
 23.8849  23.9426  23.9491  23.9619  23.9842  23.9893  49.9351  49.9777
 50.0233
 --------------------------------------------------------------

          Ground-State Mulliken Net Atomic Charges

     Atom                 Charge (a.u.)
  ----------------------------------------
      1 C                     0.511566
      2 H                     0.204986
      3 C                    -0.449974
      4 H                     0.235029
      5 O                    -0.069909
      6 C                    -0.706128
      7 H                     0.180796
      8 H                     0.180784
      9 C                     0.423294
     10 H                     0.170571
     11 C                    -0.764833
     12 H                     0.136687
     13 H                     0.136615
     14 H                     0.138345
     15 C                    -0.434374
     16 H                     0.167830
     17 H                     0.149057
     18 C                    -0.539594
     19 H                     0.153123
     20 H                     0.205112
     21 C                    -0.273648
     22 O                    -0.165760
     23 C                    -0.191916
     24 O                    -0.253192
     25 H                     0.219499
     26 H                     0.293708
     27 C                    -0.421990
     28 H                     0.176835
     29 H                     0.168965
     30 H                     0.132640
     31 H                     0.285875
  ----------------------------------------
  Sum of atomic charges =     0.000000

 -----------------------------------------------------------------
                    Cartesian Multipole Moments
 -----------------------------------------------------------------
    Charge (ESU x 10^10)
                 0.0000
    Dipole Moment (Debye)
         X       0.5203      Y      -0.4977      Z       1.1163
       Tot       1.3284
    Quadrupole Moments (Debye-Ang)
        XX     -79.4564     XY       4.1848     YY     -81.0991
        XZ      -3.3948     YZ       3.5956     ZZ     -81.9645
    Octopole Moments (Debye-Ang^2)
       XXX     -27.8719    XXY     -17.3550    XYY     -16.5843
       YYY     -17.9395    XXZ      -0.7672    XYZ      -4.2531
       YYZ      -4.5447    XZZ      -7.7522    YZZ      -6.5462
       ZZZ      -6.0066
    Hexadecapole Moments (Debye-Ang^3)
      XXXX   -2539.4198   XXXY      65.9495   XXYY    -504.1406
      XYYY      70.6963   YYYY    -759.4062   XXXZ      -0.7458
      XXYZ       2.4347   XYYZ      -0.2936   YYYZ      14.9824
      XXZZ    -458.8909   XYZZ      17.7676   YYZZ    -192.7045
      XZZZ      18.4942   YZZZ       3.2735   ZZZZ    -299.4426
 -----------------------------------------------------------------
Archival summary:
1\1\december\OPT\ProcedureUnspecified\BasisUnspecified\31018\taweetha\MonMar2515:09:272019MonMar2515:09:272019\0\\#,OPT,ProcedureUnspecified,BasisUnspecified,\\0,1\O\C,1,1.41627\H,2,1.09492,1,107.496\O,2,1.41806,1,111.718,3,-119.796,0\H,4,0.963091,2,108.343,1,46.8194,0\C,1,1.44554,2,108.088,3,-131.093,0\H,6,1.09787,1,108.444,2,-82.2571,0\C,6,1.51391,1,114.112,2,155.505,0\H,8,1.09481,6,111.054,1,63.2909,0\H,8,1.0968,6,109.549,1,-55.0325,0\C,6,1.52237,1,103.199,2,33.672,0\H,11,1.09959,6,106.807,1,67.9678,0\C,11,1.52443,6,110.837,1,-174.088,0\H,13,1.09395,11,109.702,6,63.6281,0\H,13,1.09455,11,111.3,6,-178.222,0\C,11,1.53874,6,101.461,1,-43.996,0\O,16,1.42692,11,108.586,6,-79.3778,0\H,17,0.967231,16,107.366,11,131.703,0\C,16,1.5262,11,115.103,6,157.31,0\H,19,1.09238,16,109.739,11,65.2523,0\H,19,1.0933,16,110.354,11,-175.927,0\H,19,1.09419,16,111.549,11,-55.182,0\C,13,1.54309,11,108.212,6,-57.221,0\H,23,1.09502,13,109.938,11,176.247,0\H,23,1.09841,13,108.8,11,-67.616,0\C,23,1.5452,13,113.761,11,53.5129,0\H,26,1.09903,23,107.36,13,64.6959,0\C,26,1.53244,23,111.314,13,-177.572,0\H,28,1.09404,26,111.282,23,-56.9022,0\H,28,1.09429,26,111.343,23,-177.122,0\H,28,1.09519,26,110.919,23,63.0336,0\\\@

 Total job time:  870.19s(wall), 4993.79s(cpu) 
 Mon Mar 25 15:09:27 2019

        *************************************************************
        *                                                           *
        *  Thank you very much for using Q-Chem.  Have a nice day.  *
        *                                                           *
        *************************************************************


 
User input: 2 of 3 
 
Q-Chem Developer Version!
                  Welcome to Q-Chem
     A Quantum Leap Into The Future Of Chemistry


 Q-Chem 5.1, Q-Chem, Inc., Pleasanton, CA (2018)

 Yihan Shao,  Zhengting Gan,  E. Epifanovsky,  A. T. B. Gilbert,  M. Wormit,  
 J. Kussmann,  A. W. Lange,  A. Behn,  Jia Deng,  Xintian Feng,  D. Ghosh,  
 M. Goldey,  P. R. Horn,  L. D. Jacobson,  I. Kaliman,  T. Kus,  A. Landau,  
 Jie Liu,  E. I. Proynov,  R. M. Richard,  R. P. Steele,  E. J. Sundstrom,  
 H. L. Woodcock III,  P. M. Zimmerman,  D. Zuev,  B. Albrecht,  E. Alguire,  
 S. A. Baeppler,  D. Barton,  Z. Benda,  Y. A. Bernard,  E. J. Berquist,  
 K. B. Bravaya,  H. Burton,  D. Casanova,  Chun-Min Chang,  Yunqing Chen,  
 A. Chien,  K. D. Closser,  M. P. Coons,  S. Coriani,  S. Dasgupta,  
 A. L. Dempwolff,  M. Diedenhofen,  Hainam Do,  R. G. Edgar,  Po-Tung Fang,  
 S. Faraji,  S. Fatehi,  Qingguo Feng,  K. D. Fenk,  J. Fosso-Tande,  
 J. Gayvert,  Qinghui Ge,  A. Ghysels,  G. Gidofalvi,  J. Gomes,  
 J. Gonthier,  A. Gunina,  D. Hait,  M. W. D. Hanson-Heine,  
 P. H. P. Harbach,  A. W. Hauser,  J. E. Herr,  E. G. Hohenstein,  
 Z. C. Holden,  Kerwin Hui,  B. C. Huynh,  T.-C. Jagau,  Hyunjun Ji,  
 B. Kaduk,  K. Khistyaev,  Jaehoon Kim,  P. Klunzinger,  K. Koh,  
 D. Kosenkov,  L. Koulias,  T. Kowalczyk,  C. M. Krauter,  A. Kunitsa,  
 Ka Un Lao,  A. Laurent,  K. V. Lawler,  Joonho Lee,  D. Lefrancois,  
 S. Lehtola,  D. S. Levine,  Yi-Pei Li,  You-Sheng Lin,  Fenglai Liu,  
 E. Livshits,  A. Luenser,  P. Manohar,  E. Mansoor,  S. F. Manzer,  
 Shan-Ping Mao,  Yuezhi Mao,  N. Mardirossian,  A. V. Marenich,  
 T. Markovich,  L. A. Martinez-Martinez,  S. A. Maurer,  N. J. Mayhall,  
 S. C. McKenzie,  J.-M. Mewes,  A. F. Morrison,  J. W. Mullinax,  K. Nanda,  
 T. S. Nguyen-Beck,  R. Olivares-Amaya,  J. A. Parkhill,  T. M. Perrine,  
 F. Plasser,  P. Pokhilko,  S. Prager,  A. Prociuk,  E. Ramos,  D. R. Rehn,  
 F. Rob,  M. Schneider,  N. Sergueev,  S. M. Sharada,  S. Sharma,  
 D. W. Small,  T. Stauch,  T. Stein,  Yu-Chuan Su,  A. J. W. Thom,  
 A. Tkatchenko,  T. Tsuchimochi,  N. M. Tubman,  L. Vogt,  M. L. Vidal,  
 O. Vydrov,  M. A. Watson,  J. Wenzel,  M. de Wergifosse,  T. A. Wesolowski,  
 A. White,  J. Witte,  A. Yamada,  Jun Yang,  K. Yao,  S. Yeganeh,  
 S. R. Yost,  Zhi-Qiang You,  A. Zech,  Igor Ying Zhang,  Xing Zhang,  
 Yan Zhao,  Ying Zhu,  B. R. Brooks,  G. K. L. Chan,  C. J. Cramer,  
 M. S. Gordon,  W. J. Hehre,  A. Klamt,  M. W. Schmidt,  C. D. Sherrill,  
 D. G. Truhlar,  A. Aspuru-Guzik,  R. Baer,  A. T. Bell,  N. A. Besley,  
 Jeng-Da Chai,  A. E. DePrince, III,  R. A. DiStasio Jr.,  A. Dreuw,  
 B. D. Dunietz,  T. R. Furlani,  Chao-Ping Hsu,  Yousung Jung,  Jing Kong,  
 D. S. Lambrecht,  WanZhen Liang,  C. Ochsenfeld,  V. A. Rassolov,  
 L. V. Slipchenko,  J. E. Subotnik,  T. Van Voorhis,  J. M. Herbert,  
 A. I. Krylov,  P. M. W. Gill,  M. Head-Gordon

 Contributors to earlier versions of Q-Chem not listed above: 
 R. D. Adamson,  B. Austin,  J. Baker,  G. J. O. Beran,  K. Brandhorst,  
 S. T. Brown,  E. F. C. Byrd,  A. K. Chakraborty,  C.-L. Cheng,  
 Siu Hung Chien,  D. M. Chipman,  D. L. Crittenden,  H. Dachsel,  
 R. J. Doerksen,  A. D. Dutoi,  L. Fusti-Molnar,  W. A. Goddard III,  
 A. Golubeva-Zadorozhnaya,  S. R. Gwaltney,  G. Hawkins,  A. Heyden,  
 S. Hirata,  G. Kedziora,  F. J. Keil,  C. Kelley,  Jihan Kim,  R. A. King,  
 R. Z. Khaliullin,  P. P. Korambath,  W. Kurlancheek,  A. M. Lee,  M. S. Lee,  
 S. V. Levchenko,  Ching Yeh Lin,  D. Liotard,  R. C. Lochan,  I. Lotan,  
 P. E. Maslen,  N. Nair,  D. P. O'Neill,  D. Neuhauser,  E. Neuscamman,  
 C. M. Oana,  R. Olson,  B. Peters,  R. Peverati,  P. A. Pieniazek,  
 Y. M. Rhee,  J. Ritchie,  M. A. Rohrdanz,  E. Rosta,  N. J. Russ,  
 H. F. Schaefer III,  N. E. Schultz,  N. Shenvi,  A. C. Simmonett,  A. Sodt,  
 D. Stuck,  K. S. Thanthiriwatte,  V. Vanovschi,  Tao Wang,  A. Warshel,  
 C. F. Williams,  Q. Wu,  X. Xu,  W. Zhang

 Please cite Q-Chem as follows:
 Y. Shao et al., Mol. Phys. 113, 184-215 (2015)
 DOI: 10.1080/00268976.2014.952696

 Q-Chem 5.1.2 for Intel X86 EM64T Linux

 Parts of Q-Chem use Armadillo 8.300.2 (Tropical Shenanigans).
 http://arma.sourceforge.net/

 Q-Chem begins on Mon Mar 25 15:09:27 2019  

Host: 
0

     Scratch files written to /scratch/taweetham/qchem4215//
The previous job contains 0 fragments, simply inherited here
Input Ideriv = 2
Curr. Ideriv = -1
Max.  Ideriv = 2

Checking the input file for inconsistencies... 	...done.

--------------------------------------------------------------
User input:
--------------------------------------------------------------

$molecule
read
$end

$rem
   job_type 	frequency
   basis 	6-311++g**
   mem_total	32000
   method 	b3lyp
$end

--------------------------------------------------------------
 ----------------------------------------------------------------
             Standard Nuclear Orientation (Angstroms)
    I     Atom           X                Y                Z
 ----------------------------------------------------------------
    1      C      -0.1069397652     0.5831902265     0.3263001716
    2      H       0.0531337334     0.5932968215     1.4141320884
    3      C       0.2595366709    -0.8122239011    -0.1596144296
    4      H       0.1699569126    -0.8521521684    -1.2530977684
    5      O      -0.7741268946    -1.6437438935     0.4145925351
    6      C       1.6646593914    -1.2042465819     0.2451931088
    7      H       1.7400071117    -1.2216932919     1.3392649988
    8      H       1.9116485569    -2.2085870542    -0.1138558406
    9      C       2.6550946453    -0.1700612756    -0.3415058397
   10      H       2.5989208560    -0.2483397915    -1.4363073282
   11      C       4.0955739118    -0.4838978482     0.0767065353
   12      H       4.3911816947    -1.4897535035    -0.2369008183
   13      H       4.8012419715     0.2245758803    -0.3671703981
   14      H       4.2076012611    -0.4291805528     1.1647794641
   15      C       2.2622865307     1.2753474855     0.0381369538
   16      H       2.9438339895     1.9745362678    -0.4575512055
   17      H       2.4149522861     1.4066969999     1.1179246513
   18      C       0.8008356273     1.6328708015    -0.3045771351
   19      H       0.5643180117     2.6361297806     0.0636337520
   20      H       0.6504613003     1.6473245869    -1.3880490178
   21      C      -1.6278967978     0.5983514070     0.0935382817
   22      O      -1.8738281649     0.8474813704    -1.2897783644
   23      C      -1.9734102402    -0.8913274569     0.4522853100
   24      O      -2.9193011678    -1.3639378423    -0.4926028466
   25      H      -2.3912420727    -0.9881883011     1.4597026769
   26      H      -2.5161712092     0.1903894861    -1.5917088578
   27      C      -2.4027046559     1.6032860831     0.9415240525
   28      H      -3.4770658528     1.4990566195     0.7677927594
   29      H      -2.1141990087     2.6198095010     0.6644904548
   30      H      -2.2076122530     1.4632714575     2.0090412852
   31      H      -2.9651293811    -2.3233234537    -0.4217335434
 ----------------------------------------------------------------
 Molecular Point Group                 C1    NOp =  1
 Largest Abelian Subgroup              C1    NOp =  1
 Nuclear Repulsion Energy =   914.1008500936 hartrees
 There are       51 alpha and       51 beta electrons
 Requested basis set is 6-311++G(d,p)
 There are 168 shells and 412 basis functions

 Total QAlloc Memory Limit  32000 MB
 Mega-Array Size       188 MB
 MEM_STATIC part       192 MB
 A cutoff of  1.0D-11 yielded  12174 shell pairs
 There are     73590 function pairs (     78155 Cartesian)

 -------------------------------------------------------
 OpenMP Integral Computing Module                       
 Release: version 1.0, May 2013, Q-Chem Inc. Pittsburgh 
 -------------------------------------------------------
 Integral Job Info:
 Integral job number is                      11
 Integral operator is                         1
 short-range coefficients                     0
 long-range coefficients              100000000
 Omega coefficients                           0
 if combine SR and LR in K                    0
 Integral screening is                        0
 Integral computing path is                   2
 max size of driver memory is            800000
 size of driver memory is                593474
 size of scratch memory is              2361544
 max col of scratch BK array               1296
 max len of scratch array in speh3          155
 max len of scratch index in speh4           18
 max int batch size is                      520
 min int batch size is                       52
 fixed nKL is                                52
 max L of basis functions is                  2
 order of int derivative is                   0
 number of shells is                        168
 number of basis is                         425
 number of cartesian basis is               425
 number of contracted shell pairs         12174
 number of primitive shell pairs          26391
 maxK2 (contraction) of shell pair           36
 max number of K2 of shell pair               1
 max number of CS2 of shell pair           2188
 max number of PS2 of shell pair           3834
 mem total for path MDJ                  608732
 -------------------------------------------------------
 Smallest overlap matrix eigenvalue = 1.51E-06

 Q-Chem warning in module stvman/mkSTV.C, line 306:

 Overlap eigenvalue is smaller than square root of threshold
 Use THRESH >= 12 to get rid of this warning

 Guess from superposition of atomic densities
 Warning:  Energy on first SCF cycle will be non-variational
 SAD guess density has 102.000000 electrons

 -----------------------------------------------------------------------
  General SCF calculation program by
  Eric Jon Sundstrom, Paul Horn, Yuezhi Mao, Dmitri Zuev, Alec White,
  David Stuck, Shaama M.S., Shane Yost, Joonho Lee, David Small,
  Daniel Levine, Susi Lehtola, Hugh Burton, Evgeny Epifanovsky
 -----------------------------------------------------------------------
 Exchange:     0.2000 Hartree-Fock + 0.0800 Slater + 0.7200 B88
 Correlation:  0.1900 VWN1RPA + 0.8100 LYP
 Using SG-1 standard quadrature grid
 using 6 threads for integral computing
 -------------------------------------------------------
 OpenMP Integral computing Module                
 Release: version 2.0, May 2017, Q-Chem Inc. Pleasanton 
 -------------------------------------------------------
 -------------------------------------------------------
 OpenMP BLAS3 based DFT computing Module                
 Release: version 1.0, May 2013, Q-Chem Inc. Pittsburgh 
 -------------------------------------------------------
 A restricted SCF calculation will be
 performed using DIIS
 SCF converges when DIIS error is below 1.0e-08
 ---------------------------------------
  Cycle       Energy         DIIS error
 ---------------------------------------
    1    -620.3530455778      3.02e-02  
    2    -617.4610715590      3.95e-03  
    3    -617.2695430365      5.17e-03  
    4    -617.7576970012      6.04e-04  
    5    -617.7627668906      2.45e-04  
    6    -617.7637519301      5.56e-05  
    7    -617.7637937302      2.40e-05  
    8    -617.7638027948      3.78e-06  
    9    -617.7638029895      1.74e-06  
   10    -617.7638030381      4.18e-07  
   11    -617.7638030407      1.46e-07  
   12    -617.7638030411      2.90e-08  
   13    -617.7638030411      1.05e-08  
   14    -617.7638030411      3.05e-09  Convergence criterion met
 ---------------------------------------
 SCF time:   CPU 540.97s  wall 94.00s 
 SCF   energy in the final basis set =     -617.7638030411
 Total energy in the final basis set =     -617.7638030411

 --------------------------------------------------------------

                    Orbital Energies (a.u.)
 --------------------------------------------------------------

 Alpha MOs
 -- Occupied --
-19.1477 -19.1335 -19.1150 -10.2780 -10.2359 -10.2179 -10.1795 -10.1738
-10.1684 -10.1682 -10.1675 -10.1637 -10.1612  -1.0850  -1.0222  -1.0175
 -0.8429  -0.7942  -0.7557  -0.7446  -0.6901  -0.6761  -0.6247  -0.6013
 -0.5771  -0.5682  -0.5349  -0.5168  -0.5033  -0.4742  -0.4592  -0.4536
 -0.4376  -0.4219  -0.4151  -0.4128  -0.4084  -0.3915  -0.3862  -0.3782
 -0.3690  -0.3611  -0.3495  -0.3417  -0.3326  -0.3266  -0.3199  -0.3089
 -0.2983  -0.2788  -0.2709
 -- Virtual --
 -0.0119  -0.0047  -0.0015   0.0069   0.0168   0.0227   0.0238   0.0319
  0.0373   0.0429   0.0479   0.0493   0.0505   0.0578   0.0703   0.0732
  0.0758   0.0775   0.0869   0.0885   0.0907   0.1014   0.1055   0.1076
  0.1129   0.1157   0.1191   0.1215   0.1270   0.1291   0.1319   0.1335
  0.1350   0.1365   0.1410   0.1418   0.1459   0.1496   0.1505   0.1550
  0.1587   0.1616   0.1665   0.1679   0.1723   0.1744   0.1760   0.1765
  0.1792   0.1839   0.1891   0.1917   0.1959   0.2050   0.2057   0.2083
  0.2123   0.2183   0.2219   0.2277   0.2316   0.2377   0.2385   0.2444
  0.2467   0.2538   0.2602   0.2704   0.2709   0.2789   0.2849   0.2885
  0.2912   0.2999   0.3046   0.3102   0.3113   0.3176   0.3205   0.3260
  0.3280   0.3352   0.3379   0.3431   0.3472   0.3531   0.3610   0.3628
  0.3672   0.3761   0.3808   0.3849   0.3858   0.3962   0.4019   0.4105
  0.4162   0.4243   0.4332   0.4389   0.4507   0.4646   0.4772   0.4913
  0.4987   0.5103   0.5111   0.5209   0.5354   0.5510   0.5571   0.5705
  0.5769   0.5943   0.6054   0.6129   0.6261   0.6303   0.6359   0.6392
  0.6486   0.6596   0.6735   0.6768   0.6787   0.6891   0.6931   0.7084
  0.7159   0.7202   0.7301   0.7365   0.7433   0.7505   0.7536   0.7599
  0.7695   0.7727   0.7794   0.7874   0.7904   0.7916   0.7962   0.8014
  0.8047   0.8168   0.8356   0.8623   0.8960   0.9161   0.9235   0.9379
  0.9589   0.9806   1.0126   1.0278   1.0564   1.0692   1.0925   1.1170
  1.1332   1.1429   1.1576   1.1814   1.1889   1.1957   1.2113   1.2296
  1.2373   1.2524   1.2760   1.2821   1.2885   1.2993   1.3384   1.3480
  1.3855   1.4075   1.4226   1.4276   1.4553   1.4556   1.4644   1.4783
  1.4886   1.5034   1.5285   1.5319   1.5409   1.5482   1.5614   1.5707
  1.5746   1.5823   1.5894   1.6009   1.6056   1.6125   1.6244   1.6317
  1.6353   1.6440   1.6525   1.6579   1.6646   1.6827   1.6886   1.7005
  1.7211   1.7253   1.7265   1.7310   1.7520   1.7719   1.7803   1.7845
  1.8090   1.8190   1.8231   1.8430   1.8466   1.8616   1.8780   1.9005
  1.9131   1.9217   1.9465   1.9524   1.9600   1.9733   1.9801   2.0060
  2.0408   2.0563   2.0717   2.0814   2.0923   2.1067   2.1213   2.1336
  2.1417   2.1604   2.1843   2.1939   2.2104   2.2316   2.2407   2.2625
  2.2907   2.2934   2.3048   2.3395   2.3738   2.3933   2.4044   2.4258
  2.4341   2.4590   2.4820   2.4925   2.4979   2.5082   2.5363   2.5402
  2.5507   2.5602   2.5698   2.5803   2.5940   2.6069   2.6260   2.6281
  2.6507   2.6698   2.6891   2.7129   2.7158   2.7203   2.7316   2.7501
  2.7763   2.7880   2.7980   2.8004   2.8354   2.8423   2.8756   2.8894
  2.9134   2.9227   2.9527   2.9651   2.9792   2.9993   3.0039   3.0214
  3.0259   3.0699   3.0708   3.1205   3.1339   3.1535   3.1658   3.1870
  3.1990   3.2162   3.2390   3.2618   3.2952   3.3155   3.3463   3.3632
  3.3996   3.4299   3.4818   3.5490   3.6327   3.7743   3.7914   3.8049
  3.8128   3.8292   3.8408   3.8707   3.8914   3.9251   3.9571   3.9974
  4.0331   4.0676   4.1231   4.1430   4.1601   4.2398   4.2716   4.3014
  4.3223   4.3406   4.4264   5.0949   5.1606   5.2047   5.3684   5.4490
  5.4692   5.5976   5.6849   5.7853  23.7453  23.7742  23.8264  23.8673
 23.8849  23.9426  23.9491  23.9619  23.9842  23.9893  49.9351  49.9777
 50.0233
 --------------------------------------------------------------

          Ground-State Mulliken Net Atomic Charges

     Atom                 Charge (a.u.)
  ----------------------------------------
      1 C                     0.511461
      2 H                     0.205018
      3 C                    -0.450010
      4 H                     0.235071
      5 O                    -0.069936
      6 C                    -0.706342
      7 H                     0.180853
      8 H                     0.180779
      9 C                     0.423614
     10 H                     0.170594
     11 C                    -0.765045
     12 H                     0.136691
     13 H                     0.136619
     14 H                     0.138356
     15 C                    -0.434463
     16 H                     0.167827
     17 H                     0.149022
     18 C                    -0.539489
     19 H                     0.153132
     20 H                     0.205085
     21 C                    -0.273489
     22 O                    -0.165744
     23 C                    -0.191889
     24 O                    -0.253204
     25 H                     0.219508
     26 H                     0.293695
     27 C                    -0.422035
     28 H                     0.176832
     29 H                     0.168984
     30 H                     0.132645
     31 H                     0.285859
  ----------------------------------------
  Sum of atomic charges =     0.000000

 -----------------------------------------------------------------
                    Cartesian Multipole Moments
 -----------------------------------------------------------------
    Charge (ESU x 10^10)
                 0.0000
    Dipole Moment (Debye)
         X       0.5229      Y      -0.5031      Z       1.1126
       Tot       1.3283
    Quadrupole Moments (Debye-Ang)
        XX     -79.5220     XY       4.2210     YY     -81.0798
        XZ      -3.3885     YZ       3.5778     ZZ     -81.9321
    Octopole Moments (Debye-Ang^2)
       XXX     -27.7620    XXY     -16.8169    XYY     -16.8337
       YYY     -16.9170    XXZ      -0.1178    XYZ      -4.3346
       YYZ      -3.9661    XZZ      -7.8293    YZZ      -6.2728
       ZZZ      -3.8773
    Hexadecapole Moments (Debye-Ang^3)
      XXXX   -2541.9105   XXXY      56.2386   XXYY    -504.1592
      XYYY      63.7564   YYYY    -756.9803   XXXZ      -2.1755
      XXYZ       2.2164   XYYZ      -0.4536   YYYZ      13.6601
      XXZZ    -459.2500   XYZZ      15.1780   YYZZ    -192.0138
      XZZZ      17.1147   YZZZ       1.1740   ZZZZ    -299.0363
 -----------------------------------------------------------------
 Calculating MO derivatives via CPSCF
XF: myseg = 0
XF: NBas: 412, NBas6D: 425
XF: NpeAtoms: 31
 D1JvT checksum  = 8488668 150107.2723810559
 D1KAT checksum  = 19686984 12290.1110318878
   1         3          93      0.259471    0.017856
   2         3          93      0.029195    0.002007
   3         3          93      0.001797    0.000132
   4        64          32      0.000072    0.000007
   5        96           0      0.000000    0.000000    Roots Converged
 Time for AOints: 1704.4 s (CPU) 290.3 s (wall)
 ------------------------------------------------------------------------------
                     AOints        : Timing summary (seconds)
 ------------------------------------------------------------------------------
     job step          cpu (% of tot)      sys (% of tot)     wall (% of tot)
 ------------------------------------------------------------------------------
  cpscf_lag         0.4400E+04 (24.4)   0.1200E-03 (13.9)   0.7452E+03 (24.1)
  iterzp            0.1190E+05 (66.1)   0.6870E-03 (79.7)   0.2043E+04 (66.2)
  make_fx           0.0000E+00 ( 0.0)   0.0000E+00 ( 0.0)   0.0000E+00 ( 0.0)
  AOints            0.1704E+04 ( 9.5)   0.3800E-04 ( 4.4)   0.2903E+03 ( 9.4)
 ------------------------------------------------------------------------------
   Grand Totals     0.1801E+05          0.8620E-03          0.3087E+04
 ------------------------------------------------------------------------------
 Calculating analytic Hessian of the SCF energy
 Polarizability Matrix (a.u.)
            1           2           3
    1-149.2256075   0.8553026   1.3565787
    2   0.8553026-122.9105742  -0.8284725
    3   1.3565787  -0.8284725-108.9941844

 Direct stationary perturbation theory relativistic correction:

 rels  =       0.177376811732
 relv  =      -0.944670696745
 rel2e =       0.471791169648
 E_rel =      -0.295502715365

 Hessian of the SCF Energy
            1           2           3           4           5           6
    1   0.4897476   0.0398785   0.0042024  -0.0541151  -0.0021917  -0.0369368
    2   0.0398785   0.4872067  -0.0036449  -0.0010207  -0.0471639  -0.0040445
    3   0.0042024  -0.0036449   0.5814110  -0.0346239  -0.0019616  -0.2813473
    4  -0.0541151  -0.0010207  -0.0346239   0.0631578   0.0024205   0.0372683
    5  -0.0021917  -0.0471639  -0.0019616   0.0024205   0.0548671   0.0036660
    6  -0.0369368  -0.0040445  -0.2813473   0.0372683   0.0036660   0.3115070
    7  -0.0791809   0.0232039   0.0051954   0.0008615  -0.0040275  -0.0000381
    8   0.0345130  -0.1463623  -0.0425861   0.0019166  -0.0051167  -0.0016048
    9   0.0051419  -0.0316883  -0.0958221   0.0112534  -0.0329848  -0.0154166
   10   0.0019310   0.0016311   0.0074416  -0.0000578   0.0010307   0.0004802
   11  -0.0037383  -0.0031079  -0.0314037   0.0021046  -0.0050859  -0.0022081
   12  -0.0013426  -0.0030092  -0.0120655   0.0005295  -0.0014376   0.0001958
   13  -0.0149146  -0.0182462   0.0064169   0.0002504   0.0015755  -0.0001917
   14  -0.0271820  -0.0446522   0.0213196  -0.0010220   0.0024395   0.0009668
   15  -0.0007428  -0.0003679   0.0034215  -0.0005592   0.0010372   0.0026324
   16  -0.0092535   0.0102780  -0.0003404   0.0005279  -0.0010886  -0.0010744
   17   0.0321768  -0.0089179   0.0088569  -0.0006766   0.0017327   0.0011111
   18   0.0095473  -0.0031525   0.0033870   0.0010794  -0.0007313   0.0002918
   19   0.0013776  -0.0015874  -0.0010776   0.0003369   0.0004642   0.0010216
   20  -0.0000851   0.0004025   0.0013937   0.0003602  -0.0002079  -0.0003692
   21   0.0009860  -0.0009019   0.0002611   0.0000544   0.0005996   0.0009012
   22  -0.0057799  -0.0005083  -0.0026433   0.0000647  -0.0003657  -0.0000788
   23   0.0012720   0.0012864   0.0013308  -0.0000977   0.0001703   0.0000026
   24  -0.0013831  -0.0002891  -0.0001188  -0.0001282   0.0003543   0.0005061
   25   0.0025359   0.0012919   0.0003171  -0.0001813   0.0000521   0.0003253
   26  -0.0003575   0.0012481  -0.0003653   0.0001047  -0.0001537   0.0000203
   27   0.0004386  -0.0002104   0.0000061  -0.0000028  -0.0000250   0.0001455
   28  -0.0002295  -0.0000528   0.0000503   0.0000639  -0.0000711  -0.0002390
   29   0.0000129  -0.0000876   0.0000341  -0.0000831  -0.0001599   0.0000412
   30   0.0001816  -0.0000600   0.0001792  -0.0002113   0.0000889   0.0000985
   31   0.0001058   0.0000141  -0.0000486  -0.0000216   0.0000110   0.0000261
   32  -0.0004383  -0.0008326   0.0002965   0.0000174   0.0000834  -0.0000175
   33  -0.0000800  -0.0001080   0.0002524   0.0000103  -0.0000137  -0.0000731
   34   0.0003991   0.0002675  -0.0000609  -0.0000043  -0.0000089   0.0000283
   35  -0.0000677  -0.0000352   0.0000518  -0.0000061   0.0000081  -0.0000087
   36  -0.0000499   0.0000383  -0.0000826  -0.0000092  -0.0000057   0.0000096
   37   0.0001700  -0.0002922   0.0000604   0.0000004   0.0000127   0.0000188
   38  -0.0000396  -0.0000030  -0.0000525   0.0000051   0.0000041  -0.0000110
   39  -0.0000563   0.0000445  -0.0000789  -0.0000046   0.0000084   0.0000093
   40   0.0000653  -0.0000230  -0.0000519  -0.0000395   0.0000185   0.0000451
   41   0.0000040   0.0000516  -0.0000111   0.0000113   0.0000116  -0.0000057
   42  -0.0000192  -0.0000089  -0.0000857  -0.0000258   0.0000061   0.0000446
   43  -0.0331597  -0.0020576  -0.0008424   0.0006126   0.0012758  -0.0012084
   44  -0.0240012   0.0058962  -0.0048233  -0.0006134   0.0010219  -0.0005316
   45   0.0148078  -0.0029650   0.0034218   0.0018524  -0.0000393   0.0000978
   46  -0.0059398   0.0030649  -0.0025719   0.0002496   0.0003551  -0.0000387
   47   0.0017856   0.0000900   0.0003436   0.0000044  -0.0001559   0.0000736
   48  -0.0011558   0.0004711  -0.0002224  -0.0001872  -0.0002317   0.0005147
   49   0.0017696   0.0007594  -0.0019067  -0.0000978  -0.0005258   0.0008367
   50  -0.0005674  -0.0000810  -0.0004903  -0.0003000   0.0001083  -0.0000353
   51   0.0011961   0.0001595   0.0000681  -0.0005113  -0.0005308   0.0007620
   52  -0.1095191  -0.0417687   0.0278090   0.0007768   0.0018767  -0.0006951
   53  -0.0363555  -0.1337595   0.0319181  -0.0007778  -0.0010383   0.0013071
   54   0.0245122   0.0332966  -0.1006752   0.0185270   0.0260220  -0.0152735
   55   0.0054231  -0.0199755  -0.0092552   0.0005289   0.0008180  -0.0000155
   56   0.0042368  -0.0208874  -0.0086353   0.0003041   0.0005293   0.0004594
   57  -0.0046209   0.0145313   0.0050169  -0.0006528  -0.0002660   0.0005830
   58   0.0022830  -0.0001133   0.0219458  -0.0021091  -0.0033825   0.0015896
   59   0.0028162  -0.0009468   0.0232986  -0.0026011  -0.0026414   0.0019713
   60   0.0003887   0.0013311  -0.0148744   0.0014921   0.0021600   0.0000279
   61  -0.1509587   0.0022379  -0.0026342  -0.0028917   0.0010626   0.0002991
   62  -0.0000988  -0.0773877   0.0041307   0.0005446  -0.0005310  -0.0001960
   63  -0.0058231   0.0005060  -0.0716606  -0.0308037   0.0036493  -0.0079871
   64  -0.0066588   0.0052069  -0.0397951  -0.0072468   0.0010211  -0.0017819
   65  -0.0005834   0.0030741  -0.0047663  -0.0020012   0.0011879  -0.0007653
   66  -0.0138100   0.0039025  -0.0245452  -0.0035181   0.0006892   0.0006257
   67  -0.0166965  -0.0282226   0.0060884  -0.0002740  -0.0005755  -0.0006169
   68  -0.0258778  -0.0080420  -0.0002170  -0.0000184   0.0002068   0.0001862
   69   0.0020581  -0.0030300   0.0070097  -0.0006142  -0.0002538  -0.0008259
   70  -0.0011994  -0.0013112   0.0010753   0.0001375   0.0000957   0.0000160
   71   0.0007115  -0.0057140   0.0024806   0.0002420   0.0001000  -0.0001832
   72   0.0000323  -0.0002798   0.0002189   0.0004805   0.0000854   0.0004019
   73   0.0000052   0.0006914  -0.0000611  -0.0004891  -0.0004158  -0.0001836
   74  -0.0001046  -0.0007251   0.0001612  -0.0007298  -0.0001447  -0.0001629
   75   0.0002772   0.0001815  -0.0007312   0.0000697  -0.0001511   0.0003039
   76  -0.0007632  -0.0002497  -0.0036118  -0.0007296   0.0002960  -0.0000515
   77   0.0012250  -0.0012441   0.0040424   0.0013709  -0.0002011   0.0006062
   78   0.0006078   0.0005433  -0.0051967  -0.0012747   0.0002329  -0.0001595
   79  -0.0192427   0.0251191   0.0169098   0.0009730   0.0000701   0.0011470
   80   0.0027939   0.0024810   0.0020947   0.0003889   0.0000695  -0.0001825
   81   0.0027316   0.0012788   0.0048570  -0.0007229   0.0001747  -0.0002122
   82   0.0005896   0.0029928   0.0022995   0.0003277  -0.0001367   0.0000345
   83   0.0012365  -0.0030050  -0.0031934  -0.0002359  -0.0000022  -0.0000886
   84   0.0005516  -0.0026282  -0.0022850   0.0001825  -0.0000735   0.0004176
   85   0.0009231  -0.0002194  -0.0006975  -0.0001081  -0.0000844  -0.0000499
   86  -0.0010898   0.0008997   0.0001882   0.0001646  -0.0000651  -0.0000552
   87  -0.0005537   0.0006986   0.0003194   0.0000632   0.0001180   0.0000603
   88   0.0000606  -0.0003297   0.0001833  -0.0005435   0.0003982   0.0000514
   89  -0.0003258   0.0005620   0.0001639   0.0002773   0.0001330   0.0000960
   90  -0.0011753   0.0003841  -0.0004134   0.0008669  -0.0001191   0.0011705
   91   0.0002260  -0.0006591   0.0002269   0.0000395   0.0000198   0.0000121
   92   0.0004428  -0.0002424   0.0000454  -0.0000533  -0.0000059  -0.0000377
   93   0.0000881  -0.0009776   0.0003742   0.0001205  -0.0000669  -0.0000118
            7           8           9          10          11          12
    1  -0.0791809   0.0345130   0.0051419   0.0019310  -0.0037383  -0.0013426
    2   0.0232039  -0.1463623  -0.0316883   0.0016311  -0.0031079  -0.0030092
    3   0.0051954  -0.0425861  -0.0958221   0.0074416  -0.0314037  -0.0120655
    4   0.0008615   0.0019166   0.0112534  -0.0000578   0.0021046   0.0005295
    5  -0.0040275  -0.0051167  -0.0329848   0.0010307  -0.0050859  -0.0014376
    6  -0.0000381  -0.0016048  -0.0154166   0.0004802  -0.0022081   0.0001958
    7   0.5217326  -0.0571138   0.0215865  -0.0525108   0.0013396  -0.0280828
    8  -0.0571138   0.4502494   0.0134312   0.0017231  -0.0511579  -0.0177332
    9   0.0215865   0.0134312   0.5811399  -0.0313692  -0.0181313  -0.2886093
   10  -0.0525108   0.0017231  -0.0313692   0.0662188   0.0047545   0.0238023
   11   0.0013396  -0.0511579  -0.0181313   0.0047545   0.0582599   0.0119928
   12  -0.0280828  -0.0177332  -0.2886093   0.0238023   0.0119928   0.3182586
   13  -0.0992348  -0.0451492   0.0278742  -0.0089938  -0.0094044   0.0116606
   14  -0.0118078  -0.1206456   0.0361853  -0.0082414  -0.0029325   0.0076819
   15   0.0215497   0.0414365  -0.0832139   0.0306296   0.0262442  -0.0115475
   16  -0.1684220   0.0352593  -0.0344494  -0.0049798   0.0034049  -0.0023446
   17   0.0456136  -0.0951355   0.0108880  -0.0012898   0.0015943  -0.0012437
   18  -0.0432112   0.0139469  -0.0931714  -0.0309745   0.0112090  -0.0096809
   19  -0.0048981   0.0012082  -0.0350794  -0.0053734   0.0018426  -0.0011788
   20   0.0003219  -0.0013054   0.0085570   0.0012656   0.0003387   0.0005789
   21  -0.0009806   0.0004714  -0.0127464  -0.0016910   0.0008072   0.0007088
   22  -0.0072520   0.0317460   0.0124906   0.0011440  -0.0008109  -0.0001189
   23   0.0014929  -0.0081544  -0.0026992   0.0001154   0.0003432   0.0005381
   24  -0.0020587   0.0101690   0.0025276   0.0006142   0.0003378   0.0005341
   25  -0.0277726  -0.0216154   0.0118685   0.0013640  -0.0004177   0.0008476
   26  -0.0056151   0.0061892  -0.0043570   0.0005721   0.0001006  -0.0000147
   27   0.0008584  -0.0070733   0.0039713  -0.0013597  -0.0001803  -0.0004800
   28   0.0006472  -0.0001127   0.0019762  -0.0004591  -0.0002748  -0.0003557
   29   0.0008749   0.0002620   0.0006334  -0.0004286   0.0001271  -0.0003367
   30  -0.0014468  -0.0000940  -0.0011392   0.0011353  -0.0001713   0.0011094
   31  -0.0006880  -0.0025878   0.0017835  -0.0001025   0.0000299  -0.0002057
   32  -0.0006110  -0.0040090   0.0019773   0.0000891  -0.0000811  -0.0000557
   33  -0.0001110   0.0022550  -0.0023615   0.0000667  -0.0001285   0.0006316
   34   0.0000637  -0.0000264  -0.0003101   0.0000036   0.0000275   0.0000141
   35  -0.0000009   0.0001514   0.0001614   0.0000117  -0.0000151   0.0000025
   36   0.0001036   0.0002015  -0.0000205  -0.0000370   0.0000158  -0.0000410
   37   0.0004565  -0.0017953   0.0010825  -0.0000206   0.0000219  -0.0001042
   38   0.0003714   0.0003431   0.0001562  -0.0000310  -0.0000015  -0.0000091
   39  -0.0002067  -0.0001588   0.0007335   0.0001083  -0.0000581   0.0000014
   40  -0.0000760   0.0002735  -0.0002047   0.0001144  -0.0000838   0.0003025
   41  -0.0001447  -0.0000375   0.0000971   0.0000133  -0.0000266   0.0000156
   42   0.0001914   0.0000247   0.0003999   0.0002601  -0.0000484   0.0000844
   43   0.0019086  -0.0013235  -0.0006089  -0.0001083  -0.0000029  -0.0001763
   44  -0.0014561  -0.0003468  -0.0005981  -0.0000432  -0.0000823  -0.0002179
   45  -0.0009781  -0.0005818   0.0003753   0.0000430   0.0000996   0.0001334
   46  -0.0000676   0.0007006   0.0000788   0.0000231  -0.0000957  -0.0000620
   47   0.0013242  -0.0001039   0.0000981  -0.0000917   0.0000091  -0.0000335
   48   0.0001282  -0.0000641  -0.0000134  -0.0000067   0.0000022  -0.0000150
   49  -0.0001767   0.0000315  -0.0000530  -0.0000044   0.0001534   0.0001540
   50   0.0001449  -0.0001860  -0.0000820   0.0001353   0.0000010   0.0001412
   51   0.0001921   0.0001093   0.0000800   0.0001352   0.0001168   0.0000613
   52   0.0038208  -0.0050535  -0.0049275   0.0001031   0.0002668   0.0001105
   53  -0.0179640  -0.0263368   0.0142214  -0.0002488   0.0020858   0.0008533
   54  -0.0054768  -0.0012543   0.0050134  -0.0003481  -0.0010874  -0.0000556
   55  -0.0024757  -0.0006703   0.0023193  -0.0001060   0.0001961   0.0000040
   56  -0.0027161   0.0008777   0.0032304  -0.0000403   0.0002160  -0.0000670
   57   0.0018629   0.0004829  -0.0012256  -0.0000960   0.0003772   0.0004245
   58   0.0003348   0.0008107   0.0001732   0.0001653  -0.0002443  -0.0003478
   59   0.0001223   0.0011106   0.0019789  -0.0000265  -0.0008722  -0.0004706
   60   0.0000033  -0.0011203  -0.0002994  -0.0002888   0.0007351   0.0007756
   61  -0.0229582   0.0260107  -0.0008679   0.0005027  -0.0012046  -0.0008942
   62   0.0300279  -0.0110920   0.0055314  -0.0000310   0.0008482   0.0001711
   63   0.0124653  -0.0017011   0.0071308   0.0012895  -0.0012387  -0.0017907
   64  -0.0009586  -0.0010589   0.0018634  -0.0003762   0.0002644  -0.0019013
   65  -0.0006427  -0.0018785  -0.0009709   0.0000325   0.0003910   0.0017073
   66   0.0023142  -0.0023994  -0.0034422  -0.0010350   0.0011995   0.0017963
   67  -0.0578476  -0.0053439   0.0167783   0.0030876   0.0023743  -0.0026228
   68  -0.0005575   0.0186496  -0.0083856  -0.0014141  -0.0011351   0.0015264
   69   0.0163706  -0.0096508  -0.0011751   0.0024269   0.0014169  -0.0015127
   70   0.0042211   0.0068125  -0.0089913  -0.0000517  -0.0002779   0.0009520
   71  -0.0009911  -0.0015918   0.0021331  -0.0003816  -0.0003108  -0.0001377
   72   0.0017424   0.0036223  -0.0051853  -0.0012204  -0.0005403   0.0010428
   73   0.0001831   0.0052804   0.0019168  -0.0008373  -0.0007441   0.0006688
   74  -0.0000170  -0.0040073  -0.0009341   0.0005709   0.0004174  -0.0002195
   75  -0.0006962  -0.0009535   0.0006962  -0.0001230  -0.0000170   0.0000667
   76   0.0002623  -0.0001126  -0.0016741  -0.0008507   0.0004180   0.0006833
   77   0.0013411   0.0017825  -0.0000162   0.0003421  -0.0000555  -0.0000233
   78  -0.0007473  -0.0005200   0.0008542   0.0002733   0.0001930  -0.0000638
   79  -0.0073504  -0.0023285  -0.0003996   0.0001110   0.0001716   0.0000703
   80  -0.0030014  -0.0017306   0.0005365   0.0000414   0.0000671  -0.0000432
   81  -0.0011045   0.0010979  -0.0006716  -0.0002491  -0.0000038   0.0000496
   82  -0.0013275  -0.0008667  -0.0001320  -0.0000196   0.0001309   0.0000503
   83   0.0017145   0.0007568   0.0000648  -0.0000239  -0.0000604  -0.0000183
   84   0.0011451   0.0001728   0.0006017   0.0000054   0.0001086  -0.0000154
   85   0.0005110   0.0002775  -0.0001386   0.0000033  -0.0000538  -0.0000101
   86  -0.0008308  -0.0006522   0.0004036   0.0000480   0.0000799  -0.0000810
   87  -0.0005084  -0.0001112   0.0000738   0.0000266  -0.0000158  -0.0000164
   88   0.0002346   0.0000647  -0.0002332   0.0000585  -0.0001095   0.0000303
   89  -0.0000331   0.0002938  -0.0000730  -0.0000679   0.0000272   0.0000453
   90   0.0001306  -0.0000863   0.0002608  -0.0000853   0.0002129   0.0001548
   91  -0.0020371  -0.0014694   0.0012517   0.0000214  -0.0000381  -0.0001320
   92  -0.0003617  -0.0008164   0.0006354  -0.0000168   0.0000183  -0.0001025
   93  -0.0001928   0.0002715   0.0006550   0.0001457   0.0001642  -0.0001351
           13          14          15          16          17          18
    1  -0.0149146  -0.0271820  -0.0007428  -0.0092535   0.0321768   0.0095473
    2  -0.0182462  -0.0446522  -0.0003679   0.0102780  -0.0089179  -0.0031525
    3   0.0064169   0.0213196   0.0034215  -0.0003404   0.0088569   0.0033870
    4   0.0002504  -0.0010220  -0.0005592   0.0005279  -0.0006766   0.0010794
    5   0.0015755   0.0024395   0.0010372  -0.0010886   0.0017327  -0.0007313
    6  -0.0001917   0.0009668   0.0026324  -0.0010744   0.0011111   0.0002918
    7  -0.0992348  -0.0118078   0.0215497  -0.1684220   0.0456136  -0.0432112
    8  -0.0451492  -0.1206456   0.0414365   0.0352593  -0.0951355   0.0139469
    9   0.0278742   0.0361853  -0.0832139  -0.0344494   0.0108880  -0.0931714
   10  -0.0089938  -0.0082414   0.0306296  -0.0049798  -0.0012898  -0.0309745
   11  -0.0094044  -0.0029325   0.0262442   0.0034049   0.0015943   0.0112090
   12   0.0116606   0.0076819  -0.0115475  -0.0023446  -0.0012437  -0.0096809
   13   0.3678009  -0.0121245  -0.0626830  -0.0277038  -0.0292694   0.0186532
   14  -0.0121245   0.3048151  -0.0670575   0.0028061   0.0082349  -0.0068354
   15  -0.0626830  -0.0670575   0.1357176  -0.0004784  -0.0031670   0.0041626
   16  -0.0277038   0.0028061  -0.0004784   0.4490735  -0.0527501   0.0096256
   17  -0.0292694   0.0082349  -0.0031670  -0.0527501   0.5461133   0.0356129
   18   0.0186532  -0.0068354   0.0041626   0.0096256   0.0356129   0.5718639
   19   0.0028958  -0.0005552   0.0014014  -0.0475380   0.0016671  -0.0149365
   20  -0.0001492   0.0002865  -0.0007737   0.0018602  -0.0494706  -0.0015120
   21  -0.0001843  -0.0005736   0.0017446  -0.0177570  -0.0004988  -0.2953175
   22   0.0025278  -0.0010065  -0.0003177  -0.0590280   0.0515474   0.0181425
   23   0.0005562   0.0011723  -0.0000536   0.0528671  -0.2583590  -0.0802853
   24   0.0004632  -0.0003144   0.0000584   0.0184399  -0.0818029  -0.0800252
   25  -0.0052560   0.0028888  -0.0009221  -0.1066506  -0.0334043   0.0205854
   26   0.0067049  -0.0005092  -0.0004908  -0.0301264  -0.1127697   0.0228059
   27  -0.0043483   0.0008237   0.0002443   0.0191211   0.0218046  -0.0938840
   28  -0.0000428   0.0000492  -0.0005407  -0.0007872   0.0001762   0.0221683
   29  -0.0000729  -0.0000133  -0.0003266  -0.0007371  -0.0004647   0.0235325
   30   0.0000645  -0.0000973   0.0006764   0.0011507   0.0006069  -0.0141830
   31  -0.0007511   0.0005684  -0.0002305  -0.0292114   0.0003330  -0.0046781
   32  -0.0028975   0.0009310   0.0002013  -0.0229351   0.0047949  -0.0066220
   33   0.0016347  -0.0002562   0.0002986   0.0139177  -0.0029281   0.0037768
   34   0.0001343  -0.0002261  -0.0000217   0.0016563   0.0013405   0.0005539
   35   0.0001629   0.0001289  -0.0000095  -0.0006456   0.0005229  -0.0000173
   36   0.0000513  -0.0000044  -0.0000212   0.0002714  -0.0001404   0.0000093
   37  -0.0014081   0.0004168   0.0000433  -0.0056412   0.0032128  -0.0031281
   38  -0.0000332   0.0000169   0.0000315   0.0009437   0.0001820  -0.0002046
   39  -0.0002507   0.0000318  -0.0000215  -0.0016728   0.0004734  -0.0002179
   40  -0.0000316  -0.0000583   0.0001910   0.0021127   0.0004879  -0.0014237
   41   0.0000482  -0.0000532  -0.0000085  -0.0002092  -0.0000697  -0.0007689
   42  -0.0003027   0.0000179   0.0000756   0.0008315   0.0001927   0.0005066
   43   0.0004065   0.0012232  -0.0000252   0.0061894  -0.0202617  -0.0065086
   44   0.0014465  -0.0000492  -0.0002530   0.0007030  -0.0280938  -0.0040052
   45   0.0000459   0.0000723  -0.0001199  -0.0038751   0.0125040   0.0045472
   46   0.0000910  -0.0003230  -0.0000414  -0.0002040   0.0018277   0.0001650
   47  -0.0005054   0.0002552   0.0001016   0.0028728  -0.0047138  -0.0030505
   48   0.0000863   0.0000306   0.0000086   0.0002560  -0.0014969   0.0001490
   49   0.0000271  -0.0001233   0.0000660   0.0000878  -0.0001506  -0.0005629
   50  -0.0000882   0.0000712   0.0000904   0.0002155   0.0020228  -0.0009122
   51  -0.0002941  -0.0001350   0.0001247   0.0001088   0.0005073   0.0002595
   52   0.0035145   0.0052224  -0.0000139   0.0005335  -0.0003134  -0.0002709
   53  -0.0036306  -0.0066491   0.0004430   0.0003627   0.0019405   0.0006854
   54  -0.0021507  -0.0040822   0.0014297  -0.0003356   0.0005537  -0.0004750
   55  -0.0010741  -0.0020160   0.0003261  -0.0002211  -0.0003975   0.0000430
   56  -0.0015402  -0.0019485   0.0002211  -0.0003778   0.0003995  -0.0001238
   57   0.0006226   0.0009731   0.0002859   0.0000394  -0.0002305  -0.0000006
   58  -0.0002238  -0.0000174  -0.0003744  -0.0001105   0.0000923   0.0000187
   59   0.0001418  -0.0000925  -0.0007917   0.0001105  -0.0002310   0.0000611
   60   0.0000047  -0.0000701   0.0006951  -0.0000771   0.0000414   0.0001660
   61  -0.0104050   0.0232507  -0.0040576   0.0001426   0.0003230   0.0013997
   62   0.0151537  -0.0272765   0.0054047  -0.0000579  -0.0062156  -0.0018025
   63   0.0012974  -0.0051937   0.0034916  -0.0002717  -0.0023667  -0.0022713
   64   0.0033333   0.0008218   0.0000224   0.0002789  -0.0000007  -0.0011875
   65   0.0026832  -0.0006623  -0.0013502  -0.0001131   0.0008219   0.0008473
   66  -0.0016908   0.0036103   0.0027051  -0.0002115   0.0001775   0.0010687
   67  -0.1291182   0.0242763   0.0181617   0.0004537   0.0004991   0.0013732
   68   0.0592843  -0.1266635   0.0025279  -0.0033218  -0.0055482   0.0020303
   69   0.0234554   0.0025083  -0.0783555  -0.0002217   0.0013723  -0.0017716
   70  -0.0576076  -0.0021074  -0.0267982  -0.0014609  -0.0025206   0.0015705
   71   0.0127433   0.0144173   0.0117292   0.0003167   0.0006916  -0.0000392
   72  -0.0260287   0.0073952   0.0111315  -0.0006938  -0.0013892   0.0009668
   73  -0.0298751   0.0054482   0.0239120  -0.0001084  -0.0007551   0.0008760
   74   0.0197373   0.0047851  -0.0157556   0.0002736   0.0006472  -0.0004385
   75   0.0050127   0.0004338   0.0048308  -0.0000067   0.0001956  -0.0002271
   76  -0.0012250  -0.0002538  -0.0001187  -0.0002248   0.0000395   0.0004860
   77  -0.0030359  -0.0010557  -0.0005238  -0.0001516  -0.0004057   0.0000477
   78   0.0017109  -0.0001823  -0.0002965   0.0000665   0.0001882  -0.0001433
   79   0.0026741  -0.0031829   0.0000929   0.0003178   0.0017096   0.0006026
   80   0.0025231  -0.0045115   0.0001437   0.0002346   0.0006811  -0.0000174
   81  -0.0020125   0.0030067  -0.0003423   0.0000195   0.0004747   0.0003650
   82   0.0006919   0.0000549  -0.0001929   0.0000896   0.0004375   0.0001843
   83  -0.0009228   0.0002593   0.0002262  -0.0001245  -0.0004399  -0.0001183
   84  -0.0000782   0.0001524  -0.0000869  -0.0000505  -0.0003541  -0.0001582
   85  -0.0005697   0.0008742  -0.0001879  -0.0000360  -0.0000697  -0.0000322
   86   0.0012401  -0.0014236  -0.0001931   0.0000231   0.0001057  -0.0000441
   87   0.0003633  -0.0011056   0.0003582   0.0000171   0.0000645  -0.0000049
   88  -0.0002610  -0.0000691   0.0000696  -0.0000271  -0.0000505   0.0000278
   89  -0.0004081   0.0000318   0.0003441  -0.0000190   0.0000034   0.0000421
   90  -0.0000212  -0.0002900   0.0004498  -0.0000204  -0.0000791   0.0000048
   91   0.0043486   0.0024158   0.0018406   0.0001419   0.0004276  -0.0001881
   92   0.0034767   0.0012932   0.0009402   0.0001253   0.0003467  -0.0001401
   93   0.0008194   0.0009882  -0.0005381   0.0000159   0.0000717   0.0000073
           19          20          21          22          23          24
    1   0.0013776  -0.0000851   0.0009860  -0.0057799   0.0012720  -0.0013831
    2  -0.0015874   0.0004025  -0.0009019  -0.0005083   0.0012864  -0.0002891
    3  -0.0010776   0.0013937   0.0002611  -0.0026433   0.0013308  -0.0001188
    4   0.0003369   0.0003602   0.0000544   0.0000647  -0.0000977  -0.0001282
    5   0.0004642  -0.0002079   0.0005996  -0.0003657   0.0001703   0.0003543
    6   0.0010216  -0.0003692   0.0009012  -0.0000788   0.0000026   0.0005061
    7  -0.0048981   0.0003219  -0.0009806  -0.0072520   0.0014929  -0.0020587
    8   0.0012082  -0.0013054   0.0004714   0.0317460  -0.0081544   0.0101690
    9  -0.0350794   0.0085570  -0.0127464   0.0124906  -0.0026992   0.0025276
   10  -0.0053734   0.0012656  -0.0016910   0.0011440   0.0001154   0.0006142
   11   0.0018426   0.0003387   0.0008072  -0.0008109   0.0003432   0.0003378
   12  -0.0011788   0.0005789   0.0007088  -0.0001189   0.0005381   0.0005341
   13   0.0028958  -0.0001492  -0.0001843   0.0025278   0.0005562   0.0004632
   14  -0.0005552   0.0002865  -0.0005736  -0.0010065   0.0011723  -0.0003144
   15   0.0014014  -0.0007737   0.0017446  -0.0003177  -0.0000536   0.0000584
   16  -0.0475380   0.0018602  -0.0177570  -0.0590280   0.0528671   0.0184399
   17   0.0016671  -0.0494706  -0.0004988   0.0515474  -0.2583590  -0.0818029
   18  -0.0149365  -0.0015120  -0.2953175   0.0181425  -0.0802853  -0.0800252
   19   0.0534354  -0.0009909   0.0187921   0.0000316  -0.0004773   0.0070413
   20  -0.0009909   0.0506064  -0.0014545  -0.0021958   0.0006665  -0.0293891
   21   0.0187921  -0.0014545   0.3244365  -0.0005861  -0.0002035  -0.0105983
   22   0.0000316  -0.0021958  -0.0005861   0.0663647  -0.0577956  -0.0208676
   23  -0.0004773   0.0006665  -0.0002035  -0.0577956   0.2832164   0.0861537
   24   0.0070413  -0.0293891  -0.0105983  -0.0208676   0.0861537   0.0823589
   25   0.0001316   0.0009561   0.0001650   0.0042069   0.0044617  -0.0025304
   26   0.0000401  -0.0009378   0.0003138  -0.0198103  -0.0206763   0.0130736
   27   0.0226184   0.0218508  -0.0131385  -0.0083755  -0.0073583   0.0033125
   28  -0.0025971  -0.0026817   0.0013592   0.0007883   0.0003361  -0.0006585
   29  -0.0032652  -0.0022911   0.0019014   0.0007886   0.0006116  -0.0000707
   30   0.0016683   0.0019301   0.0003207  -0.0001357   0.0004223   0.0007154
   31   0.0015316   0.0011270  -0.0009717   0.0015348   0.0012605  -0.0004533
   32   0.0003903   0.0005512  -0.0003425  -0.0007646   0.0006394  -0.0002806
   33   0.0012461  -0.0000535   0.0004767  -0.0005754  -0.0003977   0.0000130
   34  -0.0000466  -0.0001068   0.0000170  -0.0006007  -0.0007302  -0.0001146
   35   0.0000469  -0.0000412   0.0000102   0.0002622   0.0005768  -0.0001196
   36   0.0000244  -0.0001702  -0.0000531   0.0002186  -0.0000271   0.0001695
   37   0.0002210   0.0002710   0.0000445   0.0002139   0.0000123  -0.0002022
   38   0.0000895  -0.0000874   0.0000389   0.0002558   0.0003802   0.0000956
   39  -0.0003095  -0.0001289   0.0004574   0.0000969   0.0002827  -0.0000940
   40  -0.0001284  -0.0002833   0.0011547  -0.0000658  -0.0000328   0.0001034
   41  -0.0002472   0.0002571   0.0000416   0.0000173   0.0000349  -0.0001099
   42  -0.0005834  -0.0004445   0.0006536   0.0000324   0.0000803  -0.0000128
   43   0.0005642   0.0006993  -0.0002784  -0.0032446  -0.0036742   0.0017636
   44   0.0010753   0.0016205  -0.0007432  -0.0024171  -0.0006794   0.0011546
   45  -0.0002920   0.0009020   0.0002666   0.0021628   0.0029030  -0.0005434
   46  -0.0000909  -0.0000538   0.0000748   0.0004547   0.0003557  -0.0000129
   47   0.0002077   0.0002254   0.0000422  -0.0013865  -0.0013581   0.0005715
   48  -0.0001775  -0.0003416   0.0003156  -0.0001174  -0.0002615   0.0003833
   49   0.0002488  -0.0002009  -0.0001501  -0.0000745  -0.0000521   0.0000314
   50  -0.0001675  -0.0002125   0.0005476   0.0002358   0.0002586   0.0004222
   51  -0.0005143  -0.0003562   0.0004533   0.0000172  -0.0000760   0.0002681
   52  -0.0001309  -0.0000047   0.0001224  -0.0003995  -0.0000923   0.0001196
   53  -0.0000044  -0.0002945   0.0001362  -0.0000948   0.0003179  -0.0002321
   54  -0.0000011   0.0000561   0.0002258   0.0001415  -0.0002126   0.0000495
   55   0.0000830   0.0000430  -0.0000286   0.0001528   0.0000446  -0.0000104
   56   0.0000412  -0.0000400   0.0000622   0.0001519  -0.0000731  -0.0000306
   57  -0.0000192  -0.0000060  -0.0000181  -0.0000309   0.0000148  -0.0000251
   58  -0.0001214  -0.0000516   0.0000469   0.0000867   0.0000183  -0.0000018
   59  -0.0000575   0.0000040  -0.0002204   0.0000355  -0.0000329  -0.0000187
   60   0.0000971  -0.0001648   0.0000540  -0.0000420   0.0000538  -0.0000224
   61   0.0001273   0.0001574  -0.0002201   0.0000788  -0.0004743  -0.0003019
   62  -0.0002525   0.0000791  -0.0000638   0.0019235  -0.0004169   0.0002808
   63  -0.0003167   0.0000393   0.0000607   0.0010222  -0.0004705   0.0005717
   64  -0.0003298   0.0000161   0.0000119  -0.0000968   0.0001278   0.0002155
   65   0.0004189  -0.0001830   0.0001831  -0.0002095   0.0001199  -0.0000091
   66   0.0004310  -0.0001108   0.0003639  -0.0003333   0.0002521   0.0000562
   67  -0.0001524  -0.0002125  -0.0000039  -0.0003069   0.0000849   0.0000972
   68   0.0001666   0.0000963  -0.0001673   0.0006658  -0.0001907   0.0000716
   69  -0.0001808   0.0000096   0.0000445  -0.0000295  -0.0000595  -0.0000688
   70   0.0002974  -0.0000074   0.0000313   0.0000815   0.0001291   0.0000335
   71  -0.0000079  -0.0000497   0.0000060  -0.0002740   0.0001864   0.0000217
   72   0.0003040   0.0000233   0.0001010   0.0000087   0.0001147  -0.0000146
   73  -0.0000243   0.0000106  -0.0001287   0.0000398   0.0000168   0.0000025
   74  -0.0000116  -0.0000024   0.0000458  -0.0000790   0.0000262  -0.0000216
   75  -0.0000015  -0.0000007   0.0000477  -0.0000007  -0.0000114   0.0000023
   76   0.0001863  -0.0000322   0.0001510  -0.0000103  -0.0000007  -0.0000100
   77  -0.0000232   0.0000302  -0.0000620   0.0001524  -0.0000999  -0.0000272
   78   0.0000007  -0.0000286   0.0000036  -0.0000141  -0.0000332   0.0000404
   79  -0.0000355  -0.0000184  -0.0000655  -0.0006685   0.0002307  -0.0001630
   80  -0.0000115  -0.0000328  -0.0000010  -0.0002474   0.0001241   0.0000003
   81   0.0000050   0.0000051  -0.0000393  -0.0002186   0.0000849  -0.0001012
   82   0.0000045  -0.0000257  -0.0000113  -0.0001840   0.0000703  -0.0000357
   83   0.0000055   0.0000066   0.0000106   0.0001731  -0.0000619   0.0000376
   84   0.0000031  -0.0000036   0.0000158   0.0001313  -0.0000501   0.0000342
   85   0.0000006   0.0000095   0.0000074   0.0000309  -0.0000347   0.0000024
   86  -0.0000117  -0.0000126  -0.0000026  -0.0000108   0.0000153   0.0000049
   87   0.0000005  -0.0000002  -0.0000024  -0.0000223   0.0000058   0.0000016
   88  -0.0000051   0.0000159  -0.0000051   0.0000239  -0.0000132   0.0000027
   89   0.0000160   0.0000003   0.0000067  -0.0000100  -0.0000010  -0.0000120
   90   0.0000418  -0.0000168   0.0000353   0.0000149  -0.0000049   0.0000037
   91  -0.0000014  -0.0000137   0.0000437  -0.0001143   0.0000227   0.0000016
   92  -0.0000089  -0.0000021   0.0000108   0.0000314  -0.0000429  -0.0000214
   93  -0.0000283  -0.0000209  -0.0000347   0.0000283  -0.0000353   0.0000178
           25          26          27          28          29          30
    1   0.0025359  -0.0003575   0.0004386  -0.0002295   0.0000129   0.0001816
    2   0.0012919   0.0012481  -0.0002104  -0.0000528  -0.0000876  -0.0000600
    3   0.0003171  -0.0003653   0.0000061   0.0000503   0.0000341   0.0001792
    4  -0.0001813   0.0001047  -0.0000028   0.0000639  -0.0000831  -0.0002113
    5   0.0000521  -0.0001537  -0.0000250  -0.0000711  -0.0001599   0.0000889
    6   0.0003253   0.0000203   0.0001455  -0.0002390   0.0000412   0.0000985
    7  -0.0277726  -0.0056151   0.0008584   0.0006472   0.0008749  -0.0014468
    8  -0.0216154   0.0061892  -0.0070733  -0.0001127   0.0002620  -0.0000940
    9   0.0118685  -0.0043570   0.0039713   0.0019762   0.0006334  -0.0011392
   10   0.0013640   0.0005721  -0.0013597  -0.0004591  -0.0004286   0.0011353
   11  -0.0004177   0.0001006  -0.0001803  -0.0002748   0.0001271  -0.0001713
   12   0.0008476  -0.0000147  -0.0004800  -0.0003557  -0.0003367   0.0011094
   13  -0.0052560   0.0067049  -0.0043483  -0.0000428  -0.0000729   0.0000645
   14   0.0028888  -0.0005092   0.0008237   0.0000492  -0.0000133  -0.0000973
   15  -0.0009221  -0.0004908   0.0002443  -0.0005407  -0.0003266   0.0006764
   16  -0.1066506  -0.0301264   0.0191211  -0.0007872  -0.0007371   0.0011507
   17  -0.0334043  -0.1127697   0.0218046   0.0001762  -0.0004647   0.0006069
   18   0.0205854   0.0228059  -0.0938840   0.0221683   0.0235325  -0.0141830
   19   0.0001316   0.0000401   0.0226184  -0.0025971  -0.0032652   0.0016683
   20   0.0009561  -0.0009378   0.0218508  -0.0026817  -0.0022911   0.0019301
   21   0.0001650   0.0003138  -0.0131385   0.0013592   0.0019014   0.0003207
   22   0.0042069  -0.0198103  -0.0083755   0.0007883   0.0007886  -0.0001357
   23   0.0044617  -0.0206763  -0.0073583   0.0003361   0.0006116   0.0004223
   24  -0.0025304   0.0130736   0.0033125  -0.0006585  -0.0000707   0.0007154
   25   0.4750542  -0.0069368   0.0141490  -0.0482459  -0.0006793  -0.0109731
   26  -0.0069368   0.4434461   0.0104561  -0.0011697  -0.0483378  -0.0172250
   27   0.0141490   0.0104561   0.5720233  -0.0108327  -0.0175560  -0.2884775
   28  -0.0482459  -0.0011697  -0.0108327   0.0582956   0.0017276   0.0124230
   29  -0.0006793  -0.0483378  -0.0175560   0.0017276   0.0591625   0.0186512
   30  -0.0109731  -0.0172250  -0.2884775   0.0124230   0.0186512   0.3156839
   31  -0.1668664   0.0198900  -0.0288331  -0.0048975   0.0011562  -0.0016223
   32   0.0204772  -0.0809902   0.0059053  -0.0015344   0.0002570  -0.0004242
   33  -0.0306054   0.0061855  -0.0862698  -0.0328763   0.0073640  -0.0093723
   34  -0.0084528   0.0291264   0.0105167   0.0012937  -0.0004715  -0.0001445
   35   0.0007909  -0.0062750  -0.0015763   0.0001278   0.0001391   0.0005902
   36  -0.0025968   0.0100010   0.0019046   0.0005580   0.0003144   0.0003889
   37  -0.0197910  -0.0201386   0.0137144   0.0011317  -0.0001662  -0.0003824
   38   0.0051622   0.0038719  -0.0038163  -0.0005598   0.0001554  -0.0003696
   39  -0.0065685  -0.0072197   0.0032980   0.0004440  -0.0005146   0.0005377
   40  -0.0048376  -0.0013469  -0.0325550  -0.0057853   0.0014486  -0.0017270
   41   0.0010179  -0.0011449   0.0071020   0.0013457   0.0002860   0.0004565
   42  -0.0019674  -0.0001250  -0.0109156  -0.0021715   0.0005256   0.0010816
   43  -0.0842886   0.0157981   0.0048649  -0.0004188  -0.0004459  -0.0002793
   44   0.0184415  -0.1502024  -0.0217327   0.0020089  -0.0067909  -0.0028265
   45   0.0057355  -0.0231203  -0.0868607   0.0085560  -0.0330440  -0.0103376
   46   0.0038527   0.0053672  -0.0041658   0.0001515  -0.0004969  -0.0002797
   47  -0.0184248  -0.0216176   0.0153177  -0.0002743   0.0011603  -0.0004402
   48  -0.0056638  -0.0070310   0.0034115  -0.0005823   0.0003678   0.0007236
   49  -0.0005488   0.0019488   0.0082379   0.0001120   0.0019001   0.0002981
   50  -0.0020862  -0.0073628  -0.0329219   0.0016573  -0.0056923  -0.0017186
   51  -0.0003845  -0.0026566  -0.0113119   0.0003404  -0.0020680   0.0009970
   52  -0.0094095   0.0079927  -0.0003238   0.0006394  -0.0010565  -0.0003098
   53   0.0287178  -0.0059023   0.0078178  -0.0004426   0.0013823   0.0007467
   54   0.0087414  -0.0004701   0.0025337   0.0007877  -0.0002625   0.0002587
   55  -0.0059174  -0.0011786  -0.0025555   0.0000825  -0.0003071   0.0000984
   56   0.0014775   0.0014489   0.0008469  -0.0000753   0.0001057  -0.0000229
   57  -0.0011122   0.0000496   0.0000078  -0.0001579   0.0003559   0.0003370
   58   0.0014734  -0.0010608  -0.0006233   0.0002299   0.0002206   0.0004139
   59  -0.0003914   0.0004339   0.0009599  -0.0002196   0.0001378  -0.0000353
   60   0.0004708  -0.0000361   0.0001492  -0.0001897   0.0005142   0.0003232
   61  -0.0000787   0.0001745   0.0001511  -0.0000260  -0.0000179  -0.0000186
   62  -0.0004489  -0.0003947  -0.0000005   0.0000391   0.0000635  -0.0000337
   63  -0.0002942   0.0001403   0.0004309   0.0001202  -0.0000121  -0.0002166
   64   0.0002046  -0.0000237  -0.0000868   0.0000408   0.0000000  -0.0000011
   65  -0.0000625  -0.0004669   0.0000510  -0.0000280   0.0000236   0.0000405
   66   0.0000382  -0.0000027  -0.0004782  -0.0000920   0.0000263   0.0001992
   67  -0.0001812  -0.0009587   0.0002145   0.0000830   0.0001658  -0.0000226
   68  -0.0015075   0.0016254  -0.0006041   0.0000252  -0.0000532  -0.0000481
   69   0.0004748  -0.0003177   0.0006402  -0.0000311  -0.0000524   0.0000167
   70  -0.0004708   0.0009350  -0.0005478  -0.0000399  -0.0000763   0.0000882
   71   0.0000957  -0.0003295  -0.0001274   0.0000086   0.0000201   0.0000377
   72  -0.0002516   0.0004689  -0.0003770  -0.0000504  -0.0000427   0.0001039
   73  -0.0002665   0.0002670  -0.0002563   0.0000248   0.0000138  -0.0000436
   74   0.0002006  -0.0002313   0.0001769  -0.0000136  -0.0000162   0.0000117
   75   0.0000627  -0.0000561   0.0000578  -0.0000059   0.0000045   0.0000074
   76  -0.0000301  -0.0000729  -0.0000195  -0.0000328   0.0000057   0.0000383
   77  -0.0000656   0.0001909  -0.0000212   0.0000029  -0.0000057  -0.0000168
   78   0.0000740  -0.0000305   0.0001354   0.0000050   0.0000053  -0.0000357
   79   0.0002470   0.0000377  -0.0001004  -0.0000126  -0.0000084   0.0000299
   80   0.0001751  -0.0000220   0.0000482   0.0000002   0.0000106   0.0000112
   81   0.0000213   0.0000375  -0.0001410  -0.0000087  -0.0000043   0.0000248
   82   0.0000726  -0.0000150  -0.0000685  -0.0000033   0.0000020   0.0000178
   83  -0.0001328  -0.0000073   0.0000000   0.0000064   0.0000024  -0.0000074
   84  -0.0000421  -0.0000214   0.0000396   0.0000017   0.0000053  -0.0000075
   85   0.0000749   0.0000661   0.0000496  -0.0000016  -0.0000072  -0.0000084
   86  -0.0000916  -0.0001117  -0.0000006   0.0000053   0.0000065  -0.0000005
   87  -0.0000005  -0.0000019   0.0000044   0.0000026  -0.0000070  -0.0000056
   88  -0.0000095   0.0000080   0.0000011   0.0000015  -0.0000052  -0.0000092
   89  -0.0000155   0.0000266  -0.0000253  -0.0000038  -0.0000086   0.0000028
   90   0.0000132   0.0000101  -0.0000057  -0.0000093   0.0000053   0.0000189
   91   0.0000372  -0.0002225   0.0001188  -0.0000063   0.0000085   0.0000075
   92   0.0000738  -0.0001381   0.0000688  -0.0000024   0.0000078  -0.0000052
   93   0.0000228  -0.0000204   0.0000237   0.0000093   0.0000155  -0.0000271
           31          32          33          34          35          36
    1   0.0001058  -0.0004383  -0.0000800   0.0003991  -0.0000677  -0.0000499
    2   0.0000141  -0.0008326  -0.0001080   0.0002675  -0.0000352   0.0000383
    3  -0.0000486   0.0002965   0.0002524  -0.0000609   0.0000518  -0.0000826
    4  -0.0000216   0.0000174   0.0000103  -0.0000043  -0.0000061  -0.0000092
    5   0.0000110   0.0000834  -0.0000137  -0.0000089   0.0000081  -0.0000057
    6   0.0000261  -0.0000175  -0.0000731   0.0000283  -0.0000087   0.0000096
    7  -0.0006880  -0.0006110  -0.0001110   0.0000637  -0.0000009   0.0001036
    8  -0.0025878  -0.0040090   0.0022550  -0.0000264   0.0001514   0.0002015
    9   0.0017835   0.0019773  -0.0023615  -0.0003101   0.0001614  -0.0000205
   10  -0.0001025   0.0000891   0.0000667   0.0000036   0.0000117  -0.0000370
   11   0.0000299  -0.0000811  -0.0001285   0.0000275  -0.0000151   0.0000158
   12  -0.0002057  -0.0000557   0.0006316   0.0000141   0.0000025  -0.0000410
   13  -0.0007511  -0.0028975   0.0016347   0.0001343   0.0001629   0.0000513
   14   0.0005684   0.0009310  -0.0002562  -0.0002261   0.0001289  -0.0000044
   15  -0.0002305   0.0002013   0.0002986  -0.0000217  -0.0000095  -0.0000212
   16  -0.0292114  -0.0229351   0.0139177   0.0016563  -0.0006456   0.0002714
   17   0.0003330   0.0047949  -0.0029281   0.0013405   0.0005229  -0.0001404
   18  -0.0046781  -0.0066220   0.0037768   0.0005539  -0.0000173   0.0000093
   19   0.0015316   0.0003903   0.0012461  -0.0000466   0.0000469   0.0000244
   20   0.0011270   0.0005512  -0.0000535  -0.0001068  -0.0000412  -0.0001702
   21  -0.0009717  -0.0003425   0.0004767   0.0000170   0.0000102  -0.0000531
   22   0.0015348  -0.0007646  -0.0005754  -0.0006007   0.0002622   0.0002186
   23   0.0012605   0.0006394  -0.0003977  -0.0007302   0.0005768  -0.0000271
   24  -0.0004533  -0.0002806   0.0000130  -0.0001146  -0.0001196   0.0001695
   25  -0.1668664   0.0204772  -0.0306054  -0.0084528   0.0007909  -0.0025968
   26   0.0198900  -0.0809902   0.0061855   0.0291264  -0.0062750   0.0100010
   27  -0.0288331   0.0059053  -0.0862698   0.0105167  -0.0015763   0.0019046
   28  -0.0048975  -0.0015344  -0.0328763   0.0012937   0.0001278   0.0005580
   29   0.0011562   0.0002570   0.0073640  -0.0004715   0.0001391   0.0003144
   30  -0.0016223  -0.0004242  -0.0093723  -0.0001445   0.0005902   0.0003889
   31   0.4711375   0.0207407  -0.0292579  -0.0630567   0.0610186   0.0200100
   32   0.0207407   0.5629358   0.0050044   0.0596197  -0.2653995  -0.0702209
   33  -0.0292579   0.0050044   0.5501258   0.0192219  -0.0700708  -0.0694919
   34  -0.0630567   0.0596197   0.0192219   0.0695651  -0.0682447  -0.0200483
   35   0.0610186  -0.2653995  -0.0700708  -0.0682447   0.2885650   0.0769522
   36   0.0200100  -0.0702209  -0.0694919  -0.0200483   0.0769522   0.0714008
   37  -0.1498730  -0.1062091   0.0677960   0.0056559   0.0052924  -0.0044694
   38  -0.1074135  -0.1574870   0.0701294  -0.0188137  -0.0188160   0.0130078
   39   0.0683015   0.0700399  -0.0914688  -0.0073117  -0.0064761   0.0038235
   40  -0.0482920  -0.0011539  -0.0209438  -0.0001713  -0.0003630   0.0082142
   41  -0.0017663  -0.0480790  -0.0139479  -0.0027645  -0.0006871  -0.0304380
   42  -0.0216919  -0.0136284  -0.2992910  -0.0002285  -0.0003448  -0.0087402
   43  -0.0124926   0.0326761   0.0085388  -0.0059775   0.0020788  -0.0017053
   44   0.0087552  -0.0093946  -0.0011876  -0.0007769   0.0009433   0.0000217
   45  -0.0015793   0.0086524   0.0022943  -0.0024148   0.0012950  -0.0003769
   46   0.0009173   0.0006566  -0.0003729   0.0001487  -0.0001277  -0.0000541
   47  -0.0015647   0.0009649   0.0004611   0.0001282   0.0004104  -0.0003630
   48  -0.0000787   0.0002625  -0.0000797  -0.0002598  -0.0000768  -0.0000374
   49   0.0007426  -0.0003352   0.0010191  -0.0000098  -0.0001865  -0.0001448
   50  -0.0014261   0.0015952  -0.0004725  -0.0003034   0.0001670   0.0003304
   51  -0.0005814   0.0008787   0.0007138   0.0001024   0.0000081   0.0004730
   52   0.0004736   0.0004262   0.0004682   0.0001177  -0.0004614  -0.0002878
   53   0.0000588  -0.0058680  -0.0017637   0.0019230  -0.0004015   0.0004594
   54   0.0003182  -0.0020247  -0.0009211   0.0006336  -0.0004384   0.0007184
   55   0.0000908   0.0019050   0.0005676  -0.0006793   0.0002704  -0.0002040
   56  -0.0001544  -0.0004435  -0.0002882   0.0001572  -0.0000678   0.0000616
   57  -0.0001697   0.0002119   0.0003886  -0.0001093   0.0000393  -0.0000405
   58  -0.0001355  -0.0000536   0.0001566   0.0000007   0.0000326   0.0001445
   59   0.0001079  -0.0000091  -0.0000640  -0.0000039   0.0000014  -0.0000359
   60  -0.0000433   0.0000966   0.0003522  -0.0000499   0.0000425  -0.0000042
   61  -0.0000461  -0.0000888  -0.0000405   0.0000744  -0.0000796  -0.0000042
   62  -0.0000299   0.0000824   0.0000399  -0.0000937   0.0001025   0.0000037
   63  -0.0000061  -0.0000119  -0.0001735   0.0000104  -0.0000699   0.0000317
   64   0.0000431   0.0000237   0.0000199  -0.0000457   0.0000728   0.0000082
   65   0.0000458   0.0002544  -0.0000156  -0.0000721   0.0000313   0.0000038
   66  -0.0000296  -0.0000100   0.0001173  -0.0000296   0.0000578  -0.0000118
   67  -0.0000013   0.0005485  -0.0001403  -0.0001078  -0.0000491   0.0000118
   68  -0.0002428  -0.0008340   0.0002978   0.0001351  -0.0000688   0.0000071
   69   0.0000743   0.0002809  -0.0000310  -0.0000082  -0.0000273  -0.0000041
   70  -0.0001044  -0.0004515   0.0002785   0.0000266   0.0000740   0.0000005
   71   0.0000380   0.0001405   0.0000192  -0.0000730   0.0000878   0.0000006
   72  -0.0000596  -0.0002247   0.0001410   0.0000039   0.0000446  -0.0000063
   73  -0.0000434  -0.0001766   0.0000689   0.0000155   0.0000107   0.0000035
   74   0.0000277   0.0001222  -0.0000330  -0.0000145   0.0000037  -0.0000034
   75   0.0000108   0.0000445  -0.0000351  -0.0000044  -0.0000034  -0.0000015
   76  -0.0000069   0.0000343   0.0000022  -0.0000048  -0.0000102  -0.0000016
   77  -0.0000237  -0.0000902   0.0000109   0.0000323  -0.0000257  -0.0000034
   78   0.0000105   0.0000060  -0.0000396   0.0000145  -0.0000223   0.0000053
   79   0.0000133  -0.0000134   0.0000380   0.0000048   0.0000040  -0.0000068
   80   0.0000044  -0.0000039  -0.0000134   0.0000089  -0.0000022   0.0000017
   81   0.0000017  -0.0000097   0.0000535  -0.0000031   0.0000133  -0.0000088
   82   0.0000065   0.0000116   0.0000214  -0.0000099   0.0000178  -0.0000014
   83  -0.0000001   0.0000264  -0.0000018  -0.0000117   0.0000003  -0.0000008
   84   0.0000008   0.0000053  -0.0000150  -0.0000022   0.0000004   0.0000036
   85  -0.0000122  -0.0000572  -0.0000182   0.0000225  -0.0000172   0.0000027
   86   0.0000150   0.0000900  -0.0000030  -0.0000296   0.0000120  -0.0000015
   87   0.0000002   0.0000084  -0.0000007  -0.0000022  -0.0000010  -0.0000012
   88  -0.0000058  -0.0000046  -0.0000000   0.0000038  -0.0000069  -0.0000017
   89  -0.0000024  -0.0000076   0.0000100   0.0000008  -0.0000002  -0.0000025
   90  -0.0000025  -0.0000105  -0.0000051   0.0000026  -0.0000001   0.0000012
   91   0.0000115   0.0001086  -0.0000507  -0.0000194  -0.0000080  -0.0000005
   92   0.0000090   0.0000608  -0.0000302   0.0000045  -0.0000165  -0.0000037
   93   0.0000057   0.0000115  -0.0000064   0.0000045  -0.0000072   0.0000038
           37          38          39          40          41          42
    1   0.0001700  -0.0000396  -0.0000563   0.0000653   0.0000040  -0.0000192
    2  -0.0002922  -0.0000030   0.0000445  -0.0000230   0.0000516  -0.0000089
    3   0.0000604  -0.0000525  -0.0000789  -0.0000519  -0.0000111  -0.0000857
    4   0.0000004   0.0000051  -0.0000046  -0.0000395   0.0000113  -0.0000258
    5   0.0000127   0.0000041   0.0000084   0.0000185   0.0000116   0.0000061
    6   0.0000188  -0.0000110   0.0000093   0.0000451  -0.0000057   0.0000446
    7   0.0004565   0.0003714  -0.0002067  -0.0000760  -0.0001447   0.0001914
    8  -0.0017953   0.0003431  -0.0001588   0.0002735  -0.0000375   0.0000247
    9   0.0010825   0.0001562   0.0007335  -0.0002047   0.0000971   0.0003999
   10  -0.0000206  -0.0000310   0.0001083   0.0001144   0.0000133   0.0002601
   11   0.0000219  -0.0000015  -0.0000581  -0.0000838  -0.0000266  -0.0000484
   12  -0.0001042  -0.0000091   0.0000014   0.0003025   0.0000156   0.0000844
   13  -0.0014081  -0.0000332  -0.0002507  -0.0000316   0.0000482  -0.0003027
   14   0.0004168   0.0000169   0.0000318  -0.0000583  -0.0000532   0.0000179
   15   0.0000433   0.0000315  -0.0000215   0.0001910  -0.0000085   0.0000756
   16  -0.0056412   0.0009437  -0.0016728   0.0021127  -0.0002092   0.0008315
   17   0.0032128   0.0001820   0.0004734   0.0004879  -0.0000697   0.0001927
   18  -0.0031281  -0.0002046  -0.0002179  -0.0014237  -0.0007689   0.0005066
   19   0.0002210   0.0000895  -0.0003095  -0.0001284  -0.0002472  -0.0005834
   20   0.0002710  -0.0000874  -0.0001289  -0.0002833   0.0002571  -0.0004445
   21   0.0000445   0.0000389   0.0004574   0.0011547   0.0000416   0.0006536
   22   0.0002139   0.0002558   0.0000969  -0.0000658   0.0000173   0.0000324
   23   0.0000123   0.0003802   0.0002827  -0.0000328   0.0000349   0.0000803
   24  -0.0002022   0.0000956  -0.0000940   0.0001034  -0.0001099  -0.0000128
   25  -0.0197910   0.0051622  -0.0065685  -0.0048376   0.0010179  -0.0019674
   26  -0.0201386   0.0038719  -0.0072197  -0.0013469  -0.0011449  -0.0001250
   27   0.0137144  -0.0038163   0.0032980  -0.0325550   0.0071020  -0.0109156
   28   0.0011317  -0.0005598   0.0004440  -0.0057853   0.0013457  -0.0021715
   29  -0.0001662   0.0001554  -0.0005146   0.0014486   0.0002860   0.0005256
   30  -0.0003824  -0.0003696   0.0005377  -0.0017270   0.0004565   0.0010816
   31  -0.1498730  -0.1074135   0.0683015  -0.0482920  -0.0017663  -0.0216919
   32  -0.1062091  -0.1574870   0.0700399  -0.0011539  -0.0480790  -0.0136284
   33   0.0677960   0.0701294  -0.0914688  -0.0209438  -0.0139479  -0.2992910
   34   0.0056559  -0.0188137  -0.0073117  -0.0001713  -0.0027645  -0.0002285
   35   0.0052924  -0.0188160  -0.0064761  -0.0003630  -0.0006871  -0.0003448
   36  -0.0044694   0.0130078   0.0038235   0.0082142  -0.0304380  -0.0087402
   37   0.1657403   0.1171101  -0.0735301   0.0017845   0.0026976  -0.0009362
   38   0.1171101   0.1687082  -0.0777502   0.0023737   0.0013114  -0.0009939
   39  -0.0735301  -0.0777502   0.0954196   0.0204985   0.0217987  -0.0124965
   40   0.0017845   0.0023737   0.0204985   0.0537555  -0.0000066   0.0260360
   41   0.0026976   0.0013114   0.0217987  -0.0000066   0.0475442   0.0146798
   42  -0.0009362  -0.0009939  -0.0124965   0.0260360   0.0146798   0.3272424
   43   0.0011486   0.0006526   0.0001278   0.0013777  -0.0003262   0.0007399
   44  -0.0017370   0.0008082  -0.0000015  -0.0014237   0.0005458  -0.0006061
   45   0.0005816  -0.0003349   0.0000800  -0.0007657   0.0014382   0.0004241
   46   0.0000940   0.0000572   0.0002432  -0.0000260   0.0000019  -0.0000136
   47   0.0011096   0.0003703  -0.0001759   0.0000729   0.0000087  -0.0000891
   48  -0.0002540   0.0001886   0.0001656   0.0001345   0.0000574  -0.0000200
   49  -0.0000331  -0.0000684   0.0001406   0.0001656   0.0003183  -0.0002501
   50   0.0000798  -0.0000136   0.0001591   0.0002086   0.0001724   0.0007071
   51   0.0000408  -0.0000405  -0.0001242   0.0005566  -0.0001750   0.0004990
   52   0.0000719  -0.0000385  -0.0000135  -0.0000743   0.0000991  -0.0000174
   53   0.0001712   0.0002096  -0.0002909  -0.0000657  -0.0000656   0.0001327
   54  -0.0003287  -0.0000356  -0.0000212   0.0001615  -0.0001131   0.0004838
   55   0.0000363  -0.0000515   0.0000734  -0.0000087   0.0000073  -0.0001184
   56   0.0000416   0.0000278  -0.0000170   0.0000096  -0.0000149   0.0000503
   57  -0.0000115   0.0000021  -0.0000062   0.0000869  -0.0000153   0.0000037
   58  -0.0000093  -0.0000203  -0.0000390   0.0001517  -0.0000797   0.0002297
   59  -0.0000240  -0.0000058   0.0000106  -0.0000464  -0.0000261  -0.0000893
   60  -0.0000039  -0.0000140  -0.0000213   0.0001561  -0.0000931   0.0000326
   61   0.0000312   0.0000178  -0.0000100  -0.0000109   0.0000135   0.0000140
   62   0.0000793   0.0000219  -0.0000252  -0.0000058  -0.0000211  -0.0000080
   63   0.0000250   0.0000408   0.0000266  -0.0000273   0.0000082   0.0000130
   64  -0.0000579  -0.0000498   0.0000226   0.0000082  -0.0000053  -0.0000189
   65   0.0001148   0.0000135  -0.0000092   0.0000071  -0.0000265   0.0000181
   66  -0.0000612  -0.0000348  -0.0000087   0.0000449  -0.0000070   0.0000259
   67   0.0004122   0.0001437  -0.0000491  -0.0000018  -0.0000645   0.0000846
   68  -0.0003891   0.0000069  -0.0000357  -0.0000151   0.0000454  -0.0000577
   69   0.0000992   0.0000039   0.0000105  -0.0000012  -0.0000091  -0.0000026
   70  -0.0002937  -0.0000660  -0.0000168   0.0000147   0.0000191  -0.0000647
   71   0.0000267  -0.0000252   0.0000003   0.0000060  -0.0000173  -0.0000074
   72  -0.0001363  -0.0000342  -0.0000100   0.0000184   0.0000124  -0.0000045
   73  -0.0000888  -0.0000093  -0.0000102  -0.0000118   0.0000040  -0.0000270
   74   0.0000515   0.0000015   0.0000058   0.0000049  -0.0000030   0.0000080
   75   0.0000262   0.0000004   0.0000038   0.0000000  -0.0000002   0.0000120
   76   0.0000284   0.0000120  -0.0000086   0.0000077  -0.0000053   0.0000162
   77  -0.0000401  -0.0000024   0.0000015  -0.0000027   0.0000115  -0.0000051
   78   0.0000244   0.0000126   0.0000036  -0.0000061  -0.0000004  -0.0000021
   79  -0.0000336  -0.0000195   0.0000045   0.0000030   0.0000023  -0.0000156
   80   0.0000063  -0.0000008   0.0000029   0.0000037  -0.0000012   0.0000050
   81  -0.0000232  -0.0000130  -0.0000054   0.0000001  -0.0000007  -0.0000121
   82  -0.0000143  -0.0000132   0.0000016   0.0000035  -0.0000017  -0.0000070
   83   0.0000086   0.0000036  -0.0000005  -0.0000025  -0.0000019   0.0000025
   84   0.0000082   0.0000053   0.0000009   0.0000005  -0.0000021   0.0000035
   85  -0.0000068   0.0000063  -0.0000004   0.0000001   0.0000045   0.0000031
   86   0.0000279   0.0000015  -0.0000010  -0.0000022  -0.0000076   0.0000011
   87   0.0000026  -0.0000002   0.0000024   0.0000003   0.0000022  -0.0000023
   88   0.0000023   0.0000031  -0.0000014  -0.0000028   0.0000019  -0.0000004
   89  -0.0000077  -0.0000025   0.0000015   0.0000015   0.0000030  -0.0000029
   90  -0.0000026  -0.0000002  -0.0000001   0.0000048  -0.0000001   0.0000081
   91   0.0000726   0.0000232  -0.0000031  -0.0000007  -0.0000061   0.0000206
   92   0.0000346   0.0000073   0.0000023  -0.0000009  -0.0000007   0.0000075
   93   0.0000062   0.0000017   0.0000008  -0.0000037  -0.0000038  -0.0000091
           43          44          45          46          47          48
    1  -0.0331597  -0.0240012   0.0148078  -0.0059398   0.0017856  -0.0011558
    2  -0.0020576   0.0058962  -0.0029650   0.0030649   0.0000900   0.0004711
    3  -0.0008424  -0.0048233   0.0034218  -0.0025719   0.0003436  -0.0002224
    4   0.0006126  -0.0006134   0.0018524   0.0002496   0.0000044  -0.0001872
    5   0.0012758   0.0010219  -0.0000393   0.0003551  -0.0001559  -0.0002317
    6  -0.0012084  -0.0005316   0.0000978  -0.0000387   0.0000736   0.0005147
    7   0.0019086  -0.0014561  -0.0009781  -0.0000676   0.0013242   0.0001282
    8  -0.0013235  -0.0003468  -0.0005818   0.0007006  -0.0001039  -0.0000641
    9  -0.0006089  -0.0005981   0.0003753   0.0000788   0.0000981  -0.0000134
   10  -0.0001083  -0.0000432   0.0000430   0.0000231  -0.0000917  -0.0000067
   11  -0.0000029  -0.0000823   0.0000996  -0.0000957   0.0000091   0.0000022
   12  -0.0001763  -0.0002179   0.0001334  -0.0000620  -0.0000335  -0.0000150
   13   0.0004065   0.0014465   0.0000459   0.0000910  -0.0005054   0.0000863
   14   0.0012232  -0.0000492   0.0000723  -0.0003230   0.0002552   0.0000306
   15  -0.0000252  -0.0002530  -0.0001199  -0.0000414   0.0001016   0.0000086
   16   0.0061894   0.0007030  -0.0038751  -0.0002040   0.0028728   0.0002560
   17  -0.0202617  -0.0280938   0.0125040   0.0018277  -0.0047138  -0.0014969
   18  -0.0065086  -0.0040052   0.0045472   0.0001650  -0.0030505   0.0001490
   19   0.0005642   0.0010753  -0.0002920  -0.0000909   0.0002077  -0.0001775
   20   0.0006993   0.0016205   0.0009020  -0.0000538   0.0002254  -0.0003416
   21  -0.0002784  -0.0007432   0.0002666   0.0000748   0.0000422   0.0003156
   22  -0.0032446  -0.0024171   0.0021628   0.0004547  -0.0013865  -0.0001174
   23  -0.0036742  -0.0006794   0.0029030   0.0003557  -0.0013581  -0.0002615
   24   0.0017636   0.0011546  -0.0005434  -0.0000129   0.0005715   0.0003833
   25  -0.0842886   0.0184415   0.0057355   0.0038527  -0.0184248  -0.0056638
   26   0.0157981  -0.1502024  -0.0231203   0.0053672  -0.0216176  -0.0070310
   27   0.0048649  -0.0217327  -0.0868607  -0.0041658   0.0153177   0.0034115
   28  -0.0004188   0.0020089   0.0085560   0.0001515  -0.0002743  -0.0005823
   29  -0.0004459  -0.0067909  -0.0330440  -0.0004969   0.0011603   0.0003678
   30  -0.0002793  -0.0028265  -0.0103376  -0.0002797  -0.0004402   0.0007236
   31  -0.0124926   0.0087552  -0.0015793   0.0009173  -0.0015647  -0.0000787
   32   0.0326761  -0.0093946   0.0086524   0.0006566   0.0009649   0.0002625
   33   0.0085388  -0.0011876   0.0022943  -0.0003729   0.0004611  -0.0000797
   34  -0.0059775  -0.0007769  -0.0024148   0.0001487   0.0001282  -0.0002598
   35   0.0020788   0.0009433   0.0012950  -0.0001277   0.0004104  -0.0000768
   36  -0.0017053   0.0000217  -0.0003769  -0.0000541  -0.0003630  -0.0000374
   37   0.0011486  -0.0017370   0.0005816   0.0000940   0.0011096  -0.0002540
   38   0.0006526   0.0008082  -0.0003349   0.0000572   0.0003703   0.0001886
   39   0.0001278  -0.0000015   0.0000800   0.0002432  -0.0001759   0.0001656
   40   0.0013777  -0.0014237  -0.0007657  -0.0000260   0.0000729   0.0001345
   41  -0.0003262   0.0005458   0.0014382   0.0000019   0.0000087   0.0000574
   42   0.0007399  -0.0006061   0.0004241  -0.0000136  -0.0000891  -0.0000200
   43   0.4925833   0.0589863  -0.0241446  -0.1430216  -0.0999588   0.0735897
   44   0.0589863   0.4803748  -0.0275413  -0.1003303  -0.1487655   0.0759642
   45  -0.0241446  -0.0275413   0.5652429   0.0730406   0.0750766  -0.1030862
   46  -0.1430216  -0.1003303   0.0730406   0.1590008   0.1070787  -0.0798175
   47  -0.0999588  -0.1487655   0.0750766   0.1070787   0.1642209  -0.0816030
   48   0.0735897   0.0759642  -0.1030862  -0.0798175  -0.0816030   0.1084244
   49  -0.0501886  -0.0054401  -0.0302963   0.0025721   0.0028021   0.0198089
   50  -0.0056233  -0.0497817  -0.0265773   0.0030862   0.0024124   0.0203933
   51  -0.0307044  -0.0262244  -0.2846013  -0.0014906  -0.0014203  -0.0151406
   52  -0.1587222   0.0190679  -0.0225743  -0.0195750   0.0054585  -0.0064634
   53   0.0196940  -0.0864600   0.0038117  -0.0194959   0.0054618  -0.0058876
   54  -0.0199636   0.0039468  -0.0854280   0.0146653  -0.0042909   0.0033897
   55  -0.0074537   0.0307071   0.0114868   0.0008082  -0.0005384   0.0006943
   56   0.0016168  -0.0057475  -0.0020593   0.0003980   0.0004397  -0.0000772
   57  -0.0026408   0.0081755   0.0015896   0.0004867  -0.0002972  -0.0000004
   58  -0.0058848   0.0000830  -0.0324444   0.0011709  -0.0005385   0.0004164
   59   0.0010031  -0.0011244   0.0067265  -0.0003566   0.0001925  -0.0004812
   60  -0.0016350  -0.0000724  -0.0056111  -0.0005383  -0.0002191   0.0005777
   61   0.0006735  -0.0014340   0.0011031   0.0001344   0.0002518  -0.0004113
   62  -0.0025296  -0.0046204   0.0034411  -0.0019283   0.0004959  -0.0002440
   63   0.0015061   0.0024944  -0.0028351   0.0012818  -0.0001050   0.0005097
   64   0.0004828   0.0002544  -0.0008915  -0.0000088  -0.0000695   0.0002093
   65   0.0003382   0.0000962  -0.0006012   0.0000654   0.0000592   0.0000616
   66  -0.0000747  -0.0000875   0.0005517  -0.0003565  -0.0000203   0.0001025
   67  -0.0008516  -0.0016464   0.0007081  -0.0004633   0.0004204  -0.0001757
   68   0.0002576   0.0016004  -0.0008023   0.0006695  -0.0001884   0.0000566
   69  -0.0001852  -0.0002344   0.0002484  -0.0000953   0.0000500  -0.0000641
   70  -0.0000334   0.0000382   0.0002513  -0.0001723  -0.0001452   0.0000288
   71  -0.0001447  -0.0007612   0.0005218  -0.0004413   0.0000729  -0.0000224
   72  -0.0000111  -0.0000407   0.0001532  -0.0001054  -0.0000604   0.0000101
   73   0.0000014   0.0000851   0.0000381  -0.0000010  -0.0000438   0.0000010
   74  -0.0000657  -0.0001831   0.0000672  -0.0000814   0.0000387   0.0000081
   75   0.0000293   0.0000265  -0.0000430   0.0000256   0.0000057   0.0000016
   76  -0.0000386  -0.0000407  -0.0001136   0.0000111   0.0000200   0.0000104
   77  -0.0000570   0.0000874   0.0000485   0.0000561  -0.0000283  -0.0000346
   78  -0.0001123   0.0000387   0.0000763   0.0000470   0.0000184   0.0000141
   79   0.0000988   0.0000203  -0.0000473  -0.0000535  -0.0000503   0.0000081
   80  -0.0001013  -0.0004146   0.0000864  -0.0001389   0.0000355  -0.0000124
   81  -0.0000366  -0.0000822   0.0003736  -0.0001080  -0.0000072  -0.0000285
   82   0.0000025  -0.0000681   0.0000894  -0.0000792  -0.0000064   0.0000072
   83   0.0000971   0.0002504  -0.0000393   0.0000722  -0.0000036   0.0000081
   84   0.0000001   0.0000410  -0.0000624   0.0000334   0.0000076   0.0000073
   85  -0.0001096  -0.0001330  -0.0001408   0.0000382  -0.0000010  -0.0000029
   86   0.0001615   0.0002585   0.0000067   0.0000417   0.0000040   0.0000064
   87   0.0000546   0.0000225  -0.0000159   0.0000017  -0.0000012   0.0000026
   88  -0.0000095   0.0000174   0.0000160   0.0000089   0.0000007  -0.0000094
   89   0.0000264   0.0000399   0.0000417   0.0000019  -0.0000082  -0.0000012
   90  -0.0000188   0.0000132  -0.0000435   0.0000121  -0.0000006   0.0000100
   91  -0.0000463  -0.0001286   0.0000391  -0.0000243   0.0000617  -0.0000155
   92  -0.0000126  -0.0000458   0.0000115   0.0000131   0.0000158  -0.0000115
   93  -0.0000556  -0.0000893   0.0000884  -0.0000314   0.0000096  -0.0000136
           49          50          51          52          53          54
    1   0.0017696  -0.0005674   0.0011961  -0.1095191  -0.0363555   0.0245122
    2   0.0007594  -0.0000810   0.0001595  -0.0417687  -0.1337595   0.0332966
    3  -0.0019067  -0.0004903   0.0000681   0.0278090   0.0319181  -0.1006752
    4  -0.0000978  -0.0003000  -0.0005113   0.0007768  -0.0007778   0.0185270
    5  -0.0005258   0.0001083  -0.0005308   0.0018767  -0.0010383   0.0260220
    6   0.0008367  -0.0000353   0.0007620  -0.0006951   0.0013071  -0.0152735
    7  -0.0001767   0.0001449   0.0001921   0.0038208  -0.0179640  -0.0054768
    8   0.0000315  -0.0001860   0.0001093  -0.0050535  -0.0263368  -0.0012543
    9  -0.0000530  -0.0000820   0.0000800  -0.0049275   0.0142214   0.0050134
   10  -0.0000044   0.0001353   0.0001352   0.0001031  -0.0002488  -0.0003481
   11   0.0001534   0.0000010   0.0001168   0.0002668   0.0020858  -0.0010874
   12   0.0001540   0.0001412   0.0000613   0.0001105   0.0008533  -0.0000556
   13   0.0000271  -0.0000882  -0.0002941   0.0035145  -0.0036306  -0.0021507
   14  -0.0001233   0.0000712  -0.0001350   0.0052224  -0.0066491  -0.0040822
   15   0.0000660   0.0000904   0.0001247  -0.0000139   0.0004430   0.0014297
   16   0.0000878   0.0002155   0.0001088   0.0005335   0.0003627  -0.0003356
   17  -0.0001506   0.0020228   0.0005073  -0.0003134   0.0019405   0.0005537
   18  -0.0005629  -0.0009122   0.0002595  -0.0002709   0.0006854  -0.0004750
   19   0.0002488  -0.0001675  -0.0005143  -0.0001309  -0.0000044  -0.0000011
   20  -0.0002009  -0.0002125  -0.0003562  -0.0000047  -0.0002945   0.0000561
   21  -0.0001501   0.0005476   0.0004533   0.0001224   0.0001362   0.0002258
   22  -0.0000745   0.0002358   0.0000172  -0.0003995  -0.0000948   0.0001415
   23  -0.0000521   0.0002586  -0.0000760  -0.0000923   0.0003179  -0.0002126
   24   0.0000314   0.0004222   0.0002681   0.0001196  -0.0002321   0.0000495
   25  -0.0005488  -0.0020862  -0.0003845  -0.0094095   0.0287178   0.0087414
   26   0.0019488  -0.0073628  -0.0026566   0.0079927  -0.0059023  -0.0004701
   27   0.0082379  -0.0329219  -0.0113119  -0.0003238   0.0078178   0.0025337
   28   0.0001120   0.0016573   0.0003404   0.0006394  -0.0004426   0.0007877
   29   0.0019001  -0.0056923  -0.0020680  -0.0010565   0.0013823  -0.0002625
   30   0.0002981  -0.0017186   0.0009970  -0.0003098   0.0007467   0.0002587
   31   0.0007426  -0.0014261  -0.0005814   0.0004736   0.0000588   0.0003182
   32  -0.0003352   0.0015952   0.0008787   0.0004262  -0.0058680  -0.0020247
   33   0.0010191  -0.0004725   0.0007138   0.0004682  -0.0017637  -0.0009211
   34  -0.0000098  -0.0003034   0.0001024   0.0001177   0.0019230   0.0006336
   35  -0.0001865   0.0001670   0.0000081  -0.0004614  -0.0004015  -0.0004384
   36  -0.0001448   0.0003304   0.0004730  -0.0002878   0.0004594   0.0007184
   37  -0.0000331   0.0000798   0.0000408   0.0000719   0.0001712  -0.0003287
   38  -0.0000684  -0.0000136  -0.0000405  -0.0000385   0.0002096  -0.0000356
   39   0.0001406   0.0001591  -0.0001242  -0.0000135  -0.0002909  -0.0000212
   40   0.0001656   0.0002086   0.0005566  -0.0000743  -0.0000657   0.0001615
   41   0.0003183   0.0001724  -0.0001750   0.0000991  -0.0000656  -0.0001131
   42  -0.0002501   0.0007071   0.0004990  -0.0000174   0.0001327   0.0004838
   43  -0.0501886  -0.0056233  -0.0307044  -0.1587222   0.0196940  -0.0199636
   44  -0.0054401  -0.0497817  -0.0262244   0.0190679  -0.0864600   0.0039468
   45  -0.0302963  -0.0265773  -0.2846013  -0.0225743   0.0038117  -0.0854280
   46   0.0025721   0.0030862  -0.0014906  -0.0195750  -0.0194959   0.0146653
   47   0.0028021   0.0024124  -0.0014203   0.0054585   0.0054618  -0.0042909
   48   0.0198089   0.0203933  -0.0151406  -0.0064634  -0.0058876   0.0033897
   49   0.0572561   0.0008958   0.0354948  -0.0071927  -0.0029192  -0.0325701
   50   0.0008958   0.0556774   0.0309318   0.0022061   0.0001419   0.0089405
   51   0.0354948   0.0309318   0.3125766  -0.0017249   0.0000477  -0.0083861
   52  -0.0071927   0.0022061  -0.0017249   0.4218806  -0.0215244   0.0087621
   53  -0.0029192   0.0001419   0.0000477  -0.0215244   0.5596568   0.0323683
   54  -0.0325701   0.0089405  -0.0083861   0.0087621   0.0323683   0.5751986
   55   0.0014176  -0.0003095  -0.0003474  -0.0562130   0.0482624   0.0196095
   56   0.0000320   0.0002457   0.0005236   0.0485866  -0.2591469  -0.0815976
   57   0.0003736   0.0003867   0.0005854   0.0202670  -0.0828933  -0.0805436
   58  -0.0057172   0.0019460  -0.0014410  -0.0501392   0.0012001  -0.0340767
   59   0.0011153   0.0004843   0.0005385   0.0010108  -0.0502760  -0.0004731
   60  -0.0008677   0.0001087   0.0012143  -0.0321899   0.0007074  -0.3001529
   61  -0.0001097  -0.0000841  -0.0002709  -0.0174220  -0.0023479   0.0001801
   62   0.0003157  -0.0000433  -0.0000474  -0.0225434   0.0067786  -0.0067244
   63  -0.0001420   0.0001246   0.0001066   0.0106884  -0.0068407   0.0043326
   64  -0.0001763   0.0001390   0.0000572   0.0010790  -0.0004313   0.0008143
   65  -0.0002020   0.0000524   0.0000306  -0.0003472   0.0000127  -0.0002898
   66   0.0002936  -0.0000114   0.0002783   0.0020642   0.0012904  -0.0010412
   67  -0.0000458  -0.0000204   0.0000741  -0.0052719   0.0045366  -0.0015933
   68  -0.0000512  -0.0000734  -0.0000493   0.0033029  -0.0037765  -0.0004973
   69  -0.0000547  -0.0000268  -0.0000616  -0.0011285   0.0006556  -0.0000462
   70   0.0000347   0.0000186  -0.0000806   0.0001505  -0.0000757  -0.0005332
   71  -0.0000111   0.0000487  -0.0000450  -0.0016374   0.0018276  -0.0009187
   72   0.0000688   0.0000093   0.0000155   0.0000891  -0.0000374  -0.0003841
   73  -0.0000086  -0.0000103  -0.0000304   0.0001418  -0.0002297  -0.0001924
   74  -0.0000112   0.0000116  -0.0000018  -0.0004862   0.0000469  -0.0003662
   75   0.0000131  -0.0000021   0.0000227   0.0001867   0.0000506   0.0000880
   76  -0.0000222   0.0000028   0.0000651   0.0001954   0.0001741  -0.0002065
   77   0.0000133  -0.0000240  -0.0000269  -0.0001826  -0.0002117   0.0000821
   78   0.0001011  -0.0000300   0.0000656   0.0007958  -0.0000312  -0.0001074
   79  -0.0000103   0.0000012  -0.0000189   0.0008052   0.0006124  -0.0000162
   80   0.0000295   0.0000056   0.0000235  -0.0002026   0.0010742  -0.0001066
   81   0.0000125  -0.0000142  -0.0000272  -0.0005055   0.0000165  -0.0006045
   82   0.0000161   0.0000066  -0.0000035   0.0001827   0.0002641  -0.0002106
   83   0.0000013  -0.0000112   0.0000028   0.0001793  -0.0005841   0.0000213
   84   0.0000169  -0.0000022   0.0000191  -0.0000931  -0.0001263   0.0002193
   85  -0.0000000   0.0000067   0.0000110   0.0000146   0.0002800   0.0002769
   86  -0.0000219  -0.0000028  -0.0000125   0.0002097  -0.0002847  -0.0000688
   87  -0.0000356   0.0000196  -0.0000289   0.0000521   0.0001315   0.0001175
   88  -0.0000309   0.0000009  -0.0000174  -0.0000476   0.0000062  -0.0000311
   89  -0.0000114   0.0000115  -0.0000185  -0.0000436  -0.0000413   0.0000248
   90   0.0000568  -0.0000084   0.0000468   0.0002085   0.0000553   0.0001391
   91  -0.0000029  -0.0000009   0.0000239  -0.0003840   0.0003441  -0.0000962
   92  -0.0000057  -0.0000036   0.0000057  -0.0001489   0.0001597   0.0000022
   93   0.0000100  -0.0000074  -0.0000090  -0.0002037   0.0002468  -0.0000817
           55          56          57          58          59          60
    1   0.0054231   0.0042368  -0.0046209   0.0022830   0.0028162   0.0003887
    2  -0.0199755  -0.0208874   0.0145313  -0.0001133  -0.0009468   0.0013311
    3  -0.0092552  -0.0086353   0.0050169   0.0219458   0.0232986  -0.0148744
    4   0.0005289   0.0003041  -0.0006528  -0.0021091  -0.0026011   0.0014921
    5   0.0008180   0.0005293  -0.0002660  -0.0033825  -0.0026414   0.0021600
    6  -0.0000155   0.0004594   0.0005830   0.0015896   0.0019713   0.0000279
    7  -0.0024757  -0.0027161   0.0018629   0.0003348   0.0001223   0.0000033
    8  -0.0006703   0.0008777   0.0004829   0.0008107   0.0011106  -0.0011203
    9   0.0023193   0.0032304  -0.0012256   0.0001732   0.0019789  -0.0002994
   10  -0.0001060  -0.0000403  -0.0000960   0.0001653  -0.0000265  -0.0002888
   11   0.0001961   0.0002160   0.0003772  -0.0002443  -0.0008722   0.0007351
   12   0.0000040  -0.0000670   0.0004245  -0.0003478  -0.0004706   0.0007756
   13  -0.0010741  -0.0015402   0.0006226  -0.0002238   0.0001418   0.0000047
   14  -0.0020160  -0.0019485   0.0009731  -0.0000174  -0.0000925  -0.0000701
   15   0.0003261   0.0002211   0.0002859  -0.0003744  -0.0007917   0.0006951
   16  -0.0002211  -0.0003778   0.0000394  -0.0001105   0.0001105  -0.0000771
   17  -0.0003975   0.0003995  -0.0002305   0.0000923  -0.0002310   0.0000414
   18   0.0000430  -0.0001238  -0.0000006   0.0000187   0.0000611   0.0001660
   19   0.0000830   0.0000412  -0.0000192  -0.0001214  -0.0000575   0.0000971
   20   0.0000430  -0.0000400  -0.0000060  -0.0000516   0.0000040  -0.0001648
   21  -0.0000286   0.0000622  -0.0000181   0.0000469  -0.0002204   0.0000540
   22   0.0001528   0.0001519  -0.0000309   0.0000867   0.0000355  -0.0000420
   23   0.0000446  -0.0000731   0.0000148   0.0000183  -0.0000329   0.0000538
   24  -0.0000104  -0.0000306  -0.0000251  -0.0000018  -0.0000187  -0.0000224
   25  -0.0059174   0.0014775  -0.0011122   0.0014734  -0.0003914   0.0004708
   26  -0.0011786   0.0014489   0.0000496  -0.0010608   0.0004339  -0.0000361
   27  -0.0025555   0.0008469   0.0000078  -0.0006233   0.0009599   0.0001492
   28   0.0000825  -0.0000753  -0.0001579   0.0002299  -0.0002196  -0.0001897
   29  -0.0003071   0.0001057   0.0003559   0.0002206   0.0001378   0.0005142
   30   0.0000984  -0.0000229   0.0003370   0.0004139  -0.0000353   0.0003232
   31   0.0000908  -0.0001544  -0.0001697  -0.0001355   0.0001079  -0.0000433
   32   0.0019050  -0.0004435   0.0002119  -0.0000536  -0.0000091   0.0000966
   33   0.0005676  -0.0002882   0.0003886   0.0001566  -0.0000640   0.0003522
   34  -0.0006793   0.0001572  -0.0001093   0.0000007  -0.0000039  -0.0000499
   35   0.0002704  -0.0000678   0.0000393   0.0000326   0.0000014   0.0000425
   36  -0.0002040   0.0000616  -0.0000405   0.0001445  -0.0000359  -0.0000042
   37   0.0000363   0.0000416  -0.0000115  -0.0000093  -0.0000240  -0.0000039
   38  -0.0000515   0.0000278   0.0000021  -0.0000203  -0.0000058  -0.0000140
   39   0.0000734  -0.0000170  -0.0000062  -0.0000390   0.0000106  -0.0000213
   40  -0.0000087   0.0000096   0.0000869   0.0001517  -0.0000464   0.0001561
   41   0.0000073  -0.0000149  -0.0000153  -0.0000797  -0.0000261  -0.0000931
   42  -0.0001184   0.0000503   0.0000037   0.0002297  -0.0000893   0.0000326
   43  -0.0074537   0.0016168  -0.0026408  -0.0058848   0.0010031  -0.0016350
   44   0.0307071  -0.0057475   0.0081755   0.0000830  -0.0011244  -0.0000724
   45   0.0114868  -0.0020593   0.0015896  -0.0324444   0.0067265  -0.0056111
   46   0.0008082   0.0003980   0.0004867   0.0011709  -0.0003566  -0.0005383
   47  -0.0005384   0.0004397  -0.0002972  -0.0005385   0.0001925  -0.0002191
   48   0.0006943  -0.0000772  -0.0000004   0.0004164  -0.0004812   0.0005777
   49   0.0014176   0.0000320   0.0003736  -0.0057172   0.0011153  -0.0008677
   50  -0.0003095   0.0002457   0.0003867   0.0019460   0.0004843   0.0001087
   51  -0.0003474   0.0005236   0.0005854  -0.0014410   0.0005385   0.0012143
   52  -0.0562130   0.0485866   0.0202670  -0.0501392   0.0010108  -0.0321899
   53   0.0482624  -0.2591469  -0.0828933   0.0012001  -0.0502760   0.0007074
   54   0.0196095  -0.0815976  -0.0805436  -0.0340767  -0.0004731  -0.3001529
   55   0.0641387  -0.0527842  -0.0212132   0.0004538  -0.0040483  -0.0010693
   56  -0.0527842   0.2835451   0.0882134  -0.0002502   0.0004651  -0.0006200
   57  -0.0212132   0.0882134   0.0829358   0.0075066  -0.0297064  -0.0106620
   58   0.0004538  -0.0002502   0.0075066   0.0576287   0.0006164   0.0364189
   59  -0.0040483   0.0004651  -0.0297064   0.0006164   0.0528116  -0.0026649
   60  -0.0010693  -0.0006200  -0.0106620   0.0364189  -0.0026649   0.3273024
   61   0.0010181   0.0011099   0.0001570   0.0007768   0.0003780  -0.0012738
   62  -0.0001075  -0.0000877  -0.0007981   0.0002563   0.0005546   0.0002315
   63  -0.0007050  -0.0001717   0.0004177   0.0015315   0.0003804  -0.0016387
   64  -0.0002445  -0.0003870  -0.0003160  -0.0006699   0.0001249  -0.0008906
   65   0.0001991   0.0002309   0.0002054   0.0003622  -0.0001735  -0.0006923
   66   0.0000450  -0.0001499   0.0000708  -0.0005392  -0.0006076   0.0010681
   67   0.0008476   0.0011934  -0.0003068   0.0004832   0.0001175  -0.0000822
   68  -0.0005857  -0.0006646   0.0002657   0.0000648   0.0002339  -0.0002471
   69   0.0002036   0.0001245  -0.0001260   0.0000174   0.0000617  -0.0001950
   70  -0.0001559  -0.0003837   0.0000146  -0.0000854   0.0000440   0.0000827
   71   0.0001658   0.0000802  -0.0000760   0.0000794  -0.0000023   0.0000471
   72  -0.0000720  -0.0001376   0.0000268  -0.0001970  -0.0000608   0.0001897
   73  -0.0000575  -0.0001332   0.0000297   0.0000276   0.0000781  -0.0000310
   74   0.0000099   0.0000075   0.0000012   0.0001325   0.0000452  -0.0000271
   75   0.0000246   0.0000660  -0.0000069  -0.0000438  -0.0000206   0.0000522
   76  -0.0000204  -0.0000279  -0.0000034   0.0000563  -0.0000330  -0.0000591
   77   0.0000018  -0.0000206   0.0000546  -0.0001266  -0.0000169  -0.0000188
   78  -0.0000718  -0.0000050  -0.0000152  -0.0002070  -0.0000469   0.0003708
   79   0.0000181  -0.0002807  -0.0000394  -0.0001574   0.0000455   0.0001408
   80  -0.0001992  -0.0003506  -0.0001344   0.0000273  -0.0000651   0.0000279
   81   0.0001218   0.0000797   0.0000548  -0.0001601  -0.0000164   0.0000338
   82   0.0000914  -0.0000225  -0.0000381  -0.0000607  -0.0000171   0.0000818
   83   0.0001509   0.0003004   0.0000107   0.0000000   0.0000731  -0.0000177
   84  -0.0000677   0.0000574  -0.0000399   0.0000017  -0.0000172   0.0000005
   85  -0.0006279  -0.0002723   0.0000408  -0.0000000  -0.0000375   0.0000142
   86   0.0003203   0.0005293   0.0000026   0.0000188   0.0000507   0.0000061
   87   0.0001378   0.0000004   0.0000950   0.0000914  -0.0000948  -0.0000980
   88  -0.0000117  -0.0000347   0.0000675   0.0000900   0.0000149  -0.0000319
   89   0.0000358   0.0000032   0.0000725  -0.0000336  -0.0000793  -0.0000117
   90  -0.0000337   0.0000138  -0.0000919  -0.0001634  -0.0000633   0.0001580
   91   0.0000761   0.0001240  -0.0000171   0.0000113  -0.0000197   0.0000124
   92   0.0000319   0.0000410  -0.0000031   0.0000113  -0.0000035  -0.0000136
   93   0.0000124  -0.0000075  -0.0000212  -0.0000439  -0.0000086   0.0000362
           61          62          63          64          65          66
    1  -0.1509587  -0.0000988  -0.0058231  -0.0066588  -0.0005834  -0.0138100
    2   0.0022379  -0.0773877   0.0005060   0.0052069   0.0030741   0.0039025
    3  -0.0026342   0.0041307  -0.0716606  -0.0397951  -0.0047663  -0.0245452
    4  -0.0028917   0.0005446  -0.0308037  -0.0072468  -0.0020012  -0.0035181
    5   0.0010626  -0.0005310   0.0036493   0.0010211   0.0011879   0.0006892
    6   0.0002991  -0.0001960  -0.0079871  -0.0017819  -0.0007653   0.0006257
    7  -0.0229582   0.0300279   0.0124653  -0.0009586  -0.0006427   0.0023142
    8   0.0260107  -0.0110920  -0.0017011  -0.0010589  -0.0018785  -0.0023994
    9  -0.0008679   0.0055314   0.0071308   0.0018634  -0.0009709  -0.0034422
   10   0.0005027  -0.0000310   0.0012895  -0.0003762   0.0000325  -0.0010350
   11  -0.0012046   0.0008482  -0.0012387   0.0002644   0.0003910   0.0011995
   12  -0.0008942   0.0001711  -0.0017907  -0.0019013   0.0017073   0.0017963
   13  -0.0104050   0.0151537   0.0012974   0.0033333   0.0026832  -0.0016908
   14   0.0232507  -0.0272765  -0.0051937   0.0008218  -0.0006623   0.0036103
   15  -0.0040576   0.0054047   0.0034916   0.0000224  -0.0013502   0.0027051
   16   0.0001426  -0.0000579  -0.0002717   0.0002789  -0.0001131  -0.0002115
   17   0.0003230  -0.0062156  -0.0023667  -0.0000007   0.0008219   0.0001775
   18   0.0013997  -0.0018025  -0.0022713  -0.0011875   0.0008473   0.0010687
   19   0.0001273  -0.0002525  -0.0003167  -0.0003298   0.0004189   0.0004310
   20   0.0001574   0.0000791   0.0000393   0.0000161  -0.0001830  -0.0001108
   21  -0.0002201  -0.0000638   0.0000607   0.0000119   0.0001831   0.0003639
   22   0.0000788   0.0019235   0.0010222  -0.0000968  -0.0002095  -0.0003333
   23  -0.0004743  -0.0004169  -0.0004705   0.0001278   0.0001199   0.0002521
   24  -0.0003019   0.0002808   0.0005717   0.0002155  -0.0000091   0.0000562
   25  -0.0000787  -0.0004489  -0.0002942   0.0002046  -0.0000625   0.0000382
   26   0.0001745  -0.0003947   0.0001403  -0.0000237  -0.0004669  -0.0000027
   27   0.0001511  -0.0000005   0.0004309  -0.0000868   0.0000510  -0.0004782
   28  -0.0000260   0.0000391   0.0001202   0.0000408  -0.0000280  -0.0000920
   29  -0.0000179   0.0000635  -0.0000121   0.0000000   0.0000236   0.0000263
   30  -0.0000186  -0.0000337  -0.0002166  -0.0000011   0.0000405   0.0001992
   31  -0.0000461  -0.0000299  -0.0000061   0.0000431   0.0000458  -0.0000296
   32  -0.0000888   0.0000824  -0.0000119   0.0000237   0.0002544  -0.0000100
   33  -0.0000405   0.0000399  -0.0001735   0.0000199  -0.0000156   0.0001173
   34   0.0000744  -0.0000937   0.0000104  -0.0000457  -0.0000721  -0.0000296
   35  -0.0000796   0.0001025  -0.0000699   0.0000728   0.0000313   0.0000578
   36  -0.0000042   0.0000037   0.0000317   0.0000082   0.0000038  -0.0000118
   37   0.0000312   0.0000793   0.0000250  -0.0000579   0.0001148  -0.0000612
   38   0.0000178   0.0000219   0.0000408  -0.0000498   0.0000135  -0.0000348
   39  -0.0000100  -0.0000252   0.0000266   0.0000226  -0.0000092  -0.0000087
   40  -0.0000109  -0.0000058  -0.0000273   0.0000082   0.0000071   0.0000449
   41   0.0000135  -0.0000211   0.0000082  -0.0000053  -0.0000265  -0.0000070
   42   0.0000140  -0.0000080   0.0000130  -0.0000189   0.0000181   0.0000259
   43   0.0006735  -0.0025296   0.0015061   0.0004828   0.0003382  -0.0000747
   44  -0.0014340  -0.0046204   0.0024944   0.0002544   0.0000962  -0.0000875
   45   0.0011031   0.0034411  -0.0028351  -0.0008915  -0.0006012   0.0005517
   46   0.0001344  -0.0019283   0.0012818  -0.0000088   0.0000654  -0.0003565
   47   0.0002518   0.0004959  -0.0001050  -0.0000695   0.0000592  -0.0000203
   48  -0.0004113  -0.0002440   0.0005097   0.0002093   0.0000616   0.0001025
   49  -0.0001097   0.0003157  -0.0001420  -0.0001763  -0.0002020   0.0002936
   50  -0.0000841  -0.0000433   0.0001246   0.0001390   0.0000524  -0.0000114
   51  -0.0002709  -0.0000474   0.0001066   0.0000572   0.0000306   0.0002783
   52  -0.0174220  -0.0225434   0.0106884   0.0010790  -0.0003472   0.0020642
   53  -0.0023479   0.0067786  -0.0068407  -0.0004313   0.0000127   0.0012904
   54   0.0001801  -0.0067244   0.0043326   0.0008143  -0.0002898  -0.0010412
   55   0.0010181  -0.0001075  -0.0007050  -0.0002445   0.0001991   0.0000450
   56   0.0011099  -0.0000877  -0.0001717  -0.0003870   0.0002309  -0.0001499
   57   0.0001570  -0.0007981   0.0004177  -0.0003160   0.0002054   0.0000708
   58   0.0007768   0.0002563   0.0015315  -0.0006699   0.0003622  -0.0005392
   59   0.0003780   0.0005546   0.0003804   0.0001249  -0.0001735  -0.0006076
   60  -0.0012738   0.0002315  -0.0016387  -0.0008906  -0.0006923   0.0010681
   61   0.4900103  -0.0411700   0.0041742  -0.0782412  -0.0185567  -0.0057592
   62  -0.0411700   0.4768323   0.0291568  -0.0063162  -0.0860396   0.0367644
   63   0.0041742   0.0291568   0.4649398  -0.0336597   0.0042324  -0.1845578
   64  -0.0782412  -0.0063162  -0.0336597   0.2992722   0.2441056   0.1365547
   65  -0.0185567  -0.0860396   0.0042324   0.2441056   0.3338933   0.0487714
   66  -0.0057592   0.0367644  -0.1845578   0.1365547   0.0487714   0.3581581
   67  -0.0727957  -0.0097156   0.0110470  -0.0036617   0.0004200  -0.0017263
   68  -0.0087590  -0.1128548   0.0237276  -0.0014446  -0.0073245   0.0096380
   69   0.0051397  -0.0016080  -0.0768673   0.0028562   0.0321688  -0.0317688
   70  -0.0077097  -0.0116046  -0.0062337   0.0008862  -0.0031460  -0.0020183
   71  -0.0276640  -0.0187063  -0.0214299  -0.0073415  -0.0088028  -0.0036172
   72  -0.0027156  -0.0018537  -0.0020416   0.0027384   0.0068863   0.0035273
   73   0.0015521   0.0015419   0.0044780   0.0006004  -0.0006664   0.0005668
   74  -0.0079711   0.0011895   0.0233664  -0.0009619  -0.0048880   0.0035162
   75   0.0023985  -0.0001562  -0.0046258   0.0005739   0.0010815   0.0011774
   76  -0.0075174  -0.0013894  -0.0051035  -0.2176527  -0.2187235  -0.1078653
   77   0.0065342   0.0071918  -0.0013253  -0.2328344  -0.2398394  -0.1009431
   78  -0.0289457  -0.0277201  -0.0173461  -0.0806229  -0.0662856  -0.0801618
   79  -0.1098702   0.0379621   0.0319516   0.0063456  -0.0045116  -0.0049690
   80   0.0366333  -0.1307975  -0.0393299  -0.0018255   0.0077075   0.0021207
   81   0.0286117  -0.0347264  -0.0936572   0.0121989  -0.0212714  -0.0461843
   82  -0.0183968  -0.0013837  -0.0044216   0.0030204  -0.0006083  -0.0001409
   83   0.0246395   0.0015067   0.0045361  -0.0015405   0.0004844   0.0019364
   84   0.0193774   0.0020953   0.0016680  -0.0010097   0.0010017   0.0019876
   85   0.0044935   0.0182458  -0.0049298  -0.0001681  -0.0009469  -0.0014490
   86  -0.0056029  -0.0231863   0.0066557   0.0000562   0.0025128   0.0005094
   87  -0.0053527  -0.0187816   0.0034918  -0.0003965   0.0006167   0.0017216
   88   0.0024451  -0.0048263   0.0136092   0.0008018   0.0022675   0.0040810
   89  -0.0064870   0.0036840  -0.0176832   0.0020553  -0.0018388  -0.0055592
   90  -0.0060956   0.0061988  -0.0146011   0.0018523  -0.0038918  -0.0040190
   91  -0.0026237  -0.0015575  -0.0037597   0.0001964   0.0003608  -0.0007239
   92  -0.0008540   0.0002404  -0.0011078   0.0000008   0.0011568  -0.0009011
   93  -0.0031316   0.0013391  -0.0049524   0.0025404   0.0030109   0.0006175
           67          68          69          70          71          72
    1  -0.0166965  -0.0258778   0.0020581  -0.0011994   0.0007115   0.0000323
    2  -0.0282226  -0.0080420  -0.0030300  -0.0013112  -0.0057140  -0.0002798
    3   0.0060884  -0.0002170   0.0070097   0.0010753   0.0024806   0.0002189
    4  -0.0002740  -0.0000184  -0.0006142   0.0001375   0.0002420   0.0004805
    5  -0.0005755   0.0002068  -0.0002538   0.0000957   0.0001000   0.0000854
    6  -0.0006169   0.0001862  -0.0008259   0.0000160  -0.0001832   0.0004019
    7  -0.0578476  -0.0005575   0.0163706   0.0042211  -0.0009911   0.0017424
    8  -0.0053439   0.0186496  -0.0096508   0.0068125  -0.0015918   0.0036223
    9   0.0167783  -0.0083856  -0.0011751  -0.0089913   0.0021331  -0.0051853
   10   0.0030876  -0.0014141   0.0024269  -0.0000517  -0.0003816  -0.0012204
   11   0.0023743  -0.0011351   0.0014169  -0.0002779  -0.0003108  -0.0005403
   12  -0.0026228   0.0015264  -0.0015127   0.0009520  -0.0001377   0.0010428
   13  -0.1291182   0.0592843   0.0234554  -0.0576076   0.0127433  -0.0260287
   14   0.0242763  -0.1266635   0.0025083  -0.0021074   0.0144173   0.0073952
   15   0.0181617   0.0025279  -0.0783555  -0.0267982   0.0117292   0.0111315
   16   0.0004537  -0.0033218  -0.0002217  -0.0014609   0.0003167  -0.0006938
   17   0.0004991  -0.0055482   0.0013723  -0.0025206   0.0006916  -0.0013892
   18   0.0013732   0.0020303  -0.0017716   0.0015705  -0.0000392   0.0009668
   19  -0.0001524   0.0001666  -0.0001808   0.0002974  -0.0000079   0.0003040
   20  -0.0002125   0.0000963   0.0000096  -0.0000074  -0.0000497   0.0000233
   21  -0.0000039  -0.0001673   0.0000445   0.0000313   0.0000060   0.0001010
   22  -0.0003069   0.0006658  -0.0000295   0.0000815  -0.0002740   0.0000087
   23   0.0000849  -0.0001907  -0.0000595   0.0001291   0.0001864   0.0001147
   24   0.0000972   0.0000716  -0.0000688   0.0000335   0.0000217  -0.0000146
   25  -0.0001812  -0.0015075   0.0004748  -0.0004708   0.0000957  -0.0002516
   26  -0.0009587   0.0016254  -0.0003177   0.0009350  -0.0003295   0.0004689
   27   0.0002145  -0.0006041   0.0006402  -0.0005478  -0.0001274  -0.0003770
   28   0.0000830   0.0000252  -0.0000311  -0.0000399   0.0000086  -0.0000504
   29   0.0001658  -0.0000532  -0.0000524  -0.0000763   0.0000201  -0.0000427
   30  -0.0000226  -0.0000481   0.0000167   0.0000882   0.0000377   0.0001039
   31  -0.0000013  -0.0002428   0.0000743  -0.0001044   0.0000380  -0.0000596
   32   0.0005485  -0.0008340   0.0002809  -0.0004515   0.0001405  -0.0002247
   33  -0.0001403   0.0002978  -0.0000310   0.0002785   0.0000192   0.0001410
   34  -0.0001078   0.0001351  -0.0000082   0.0000266  -0.0000730   0.0000039
   35  -0.0000491  -0.0000688  -0.0000273   0.0000740   0.0000878   0.0000446
   36   0.0000118   0.0000071  -0.0000041   0.0000005   0.0000006  -0.0000063
   37   0.0004122  -0.0003891   0.0000992  -0.0002937   0.0000267  -0.0001363
   38   0.0001437   0.0000069   0.0000039  -0.0000660  -0.0000252  -0.0000342
   39  -0.0000491  -0.0000357   0.0000105  -0.0000168   0.0000003  -0.0000100
   40  -0.0000018  -0.0000151  -0.0000012   0.0000147   0.0000060   0.0000184
   41  -0.0000645   0.0000454  -0.0000091   0.0000191  -0.0000173   0.0000124
   42   0.0000846  -0.0000577  -0.0000026  -0.0000647  -0.0000074  -0.0000045
   43  -0.0008516   0.0002576  -0.0001852  -0.0000334  -0.0001447  -0.0000111
   44  -0.0016464   0.0016004  -0.0002344   0.0000382  -0.0007612  -0.0000407
   45   0.0007081  -0.0008023   0.0002484   0.0002513   0.0005218   0.0001532
   46  -0.0004633   0.0006695  -0.0000953  -0.0001723  -0.0004413  -0.0001054
   47   0.0004204  -0.0001884   0.0000500  -0.0001452   0.0000729  -0.0000604
   48  -0.0001757   0.0000566  -0.0000641   0.0000288  -0.0000224   0.0000101
   49  -0.0000458  -0.0000512  -0.0000547   0.0000347  -0.0000111   0.0000688
   50  -0.0000204  -0.0000734  -0.0000268   0.0000186   0.0000487   0.0000093
   51   0.0000741  -0.0000493  -0.0000616  -0.0000806  -0.0000450   0.0000155
   52  -0.0052719   0.0033029  -0.0011285   0.0001505  -0.0016374   0.0000891
   53   0.0045366  -0.0037765   0.0006556  -0.0000757   0.0018276  -0.0000374
   54  -0.0015933  -0.0004973  -0.0000462  -0.0005332  -0.0009187  -0.0003841
   55   0.0008476  -0.0005857   0.0002036  -0.0001559   0.0001658  -0.0000720
   56   0.0011934  -0.0006646   0.0001245  -0.0003837   0.0000802  -0.0001376
   57  -0.0003068   0.0002657  -0.0001260   0.0000146  -0.0000760   0.0000268
   58   0.0004832   0.0000648   0.0000174  -0.0000854   0.0000794  -0.0001970
   59   0.0001175   0.0002339   0.0000617   0.0000440  -0.0000023  -0.0000608
   60  -0.0000822  -0.0002471  -0.0001950   0.0000827   0.0000471   0.0001897
   61  -0.0727957  -0.0087590   0.0051397  -0.0077097  -0.0276640  -0.0027156
   62  -0.0097156  -0.1128548  -0.0016080  -0.0116046  -0.0187063  -0.0018537
   63   0.0110470   0.0237276  -0.0768673  -0.0062337  -0.0214299  -0.0020416
   64  -0.0036617  -0.0014446   0.0028562   0.0008862  -0.0073415   0.0027384
   65   0.0004200  -0.0073245   0.0321688  -0.0031460  -0.0088028   0.0068863
   66  -0.0017263   0.0096380  -0.0317688  -0.0020183  -0.0036172   0.0035273
   67   0.4499368   0.0417884  -0.0855476  -0.0918403  -0.0352439  -0.0451388
   68   0.0417884   0.4500976  -0.0076050  -0.0109494  -0.1123370  -0.0163138
   69  -0.0855476  -0.0076050   0.5885320  -0.0550888  -0.0416701  -0.1453752
   70  -0.0918403  -0.0109494  -0.0550888   0.1744400   0.0635273   0.1199641
   71  -0.0352439  -0.1123370  -0.0416701   0.0635273   0.6434002  -0.0065366
   72  -0.0451388  -0.0163138  -0.1453752   0.1199641  -0.0065366   0.1966316
   73  -0.0773254  -0.0154004   0.0932051   0.0014322  -0.0036709  -0.0324570
   74  -0.0168716  -0.0603883   0.0338457  -0.0024807   0.0040544  -0.0206766
   75   0.0926708   0.0272097  -0.2576514  -0.0083943  -0.0043763  -0.0306691
   76   0.0033297  -0.0001833   0.0009965  -0.0021136  -0.0007652   0.0029393
   77   0.0056649   0.0013755   0.0090389  -0.0012391  -0.0010819  -0.0005394
   78  -0.0044772   0.0015019  -0.0041747   0.0007889  -0.0010628  -0.0016077
   79   0.0051095  -0.0010489  -0.0050300  -0.0011775  -0.0013844  -0.0004015
   80   0.0161013  -0.0223029  -0.0155914  -0.0006006  -0.0013041  -0.0002217
   81  -0.0038398  -0.0019944   0.0061225   0.0006527   0.0009701   0.0003284
   82  -0.0006537  -0.0010286   0.0001328   0.0007501   0.0002292   0.0001743
   83   0.0011292   0.0011917   0.0003279  -0.0003637   0.0001171   0.0000693
   84  -0.0002051   0.0004988   0.0006183  -0.0000609   0.0000523  -0.0001888
   85  -0.0015252   0.0006212   0.0026703   0.0004835   0.0006842   0.0000729
   86   0.0025268   0.0008165  -0.0026253  -0.0002221  -0.0006839  -0.0003107
   87   0.0024903  -0.0005252  -0.0026380  -0.0002799  -0.0002819   0.0002114
   88   0.0004389  -0.0002044  -0.0004534   0.0000395  -0.0000802   0.0000684
   89  -0.0002364   0.0002992  -0.0009138   0.0001669   0.0001266   0.0004338
   90   0.0002849   0.0010106  -0.0011956   0.0000136  -0.0001457   0.0008795
   91  -0.0050602  -0.0339821  -0.0015105  -0.0184789   0.0012380  -0.0191661
   92  -0.0028299  -0.0137995   0.0018103  -0.0338312  -0.5136537   0.0301348
   93  -0.0035363  -0.0330057   0.0006681  -0.0167339   0.0626580  -0.0302170
           73          74          75          76          77          78
    1   0.0000052  -0.0001046   0.0002772  -0.0007632   0.0012250   0.0006078
    2   0.0006914  -0.0007251   0.0001815  -0.0002497  -0.0012441   0.0005433
    3  -0.0000611   0.0001612  -0.0007312  -0.0036118   0.0040424  -0.0051967
    4  -0.0004891  -0.0007298   0.0000697  -0.0007296   0.0013709  -0.0012747
    5  -0.0004158  -0.0001447  -0.0001511   0.0002960  -0.0002011   0.0002329
    6  -0.0001836  -0.0001629   0.0003039  -0.0000515   0.0006062  -0.0001595
    7   0.0001831  -0.0000170  -0.0006962   0.0002623   0.0013411  -0.0007473
    8   0.0052804  -0.0040073  -0.0009535  -0.0001126   0.0017825  -0.0005200
    9   0.0019168  -0.0009341   0.0006962  -0.0016741  -0.0000162   0.0008542
   10  -0.0008373   0.0005709  -0.0001230  -0.0008507   0.0003421   0.0002733
   11  -0.0007441   0.0004174  -0.0000170   0.0004180  -0.0000555   0.0001930
   12   0.0006688  -0.0002195   0.0000667   0.0006833  -0.0000233  -0.0000638
   13  -0.0298751   0.0197373   0.0050127  -0.0012250  -0.0030359   0.0017109
   14   0.0054482   0.0047851   0.0004338  -0.0002538  -0.0010557  -0.0001823
   15   0.0239120  -0.0157556   0.0048308  -0.0001187  -0.0005238  -0.0002965
   16  -0.0001084   0.0002736  -0.0000067  -0.0002248  -0.0001516   0.0000665
   17  -0.0007551   0.0006472   0.0001956   0.0000395  -0.0004057   0.0001882
   18   0.0008760  -0.0004385  -0.0002271   0.0004860   0.0000477  -0.0001433
   19  -0.0000243  -0.0000116  -0.0000015   0.0001863  -0.0000232   0.0000007
   20   0.0000106  -0.0000024  -0.0000007  -0.0000322   0.0000302  -0.0000286
   21  -0.0001287   0.0000458   0.0000477   0.0001510  -0.0000620   0.0000036
   22   0.0000398  -0.0000790  -0.0000007  -0.0000103   0.0001524  -0.0000141
   23   0.0000168   0.0000262  -0.0000114  -0.0000007  -0.0000999  -0.0000332
   24   0.0000025  -0.0000216   0.0000023  -0.0000100  -0.0000272   0.0000404
   25  -0.0002665   0.0002006   0.0000627  -0.0000301  -0.0000656   0.0000740
   26   0.0002670  -0.0002313  -0.0000561  -0.0000729   0.0001909  -0.0000305
   27  -0.0002563   0.0001769   0.0000578  -0.0000195  -0.0000212   0.0001354
   28   0.0000248  -0.0000136  -0.0000059  -0.0000328   0.0000029   0.0000050
   29   0.0000138  -0.0000162   0.0000045   0.0000057  -0.0000057   0.0000053
   30  -0.0000436   0.0000117   0.0000074   0.0000383  -0.0000168  -0.0000357
   31  -0.0000434   0.0000277   0.0000108  -0.0000069  -0.0000237   0.0000105
   32  -0.0001766   0.0001222   0.0000445   0.0000343  -0.0000902   0.0000060
   33   0.0000689  -0.0000330  -0.0000351   0.0000022   0.0000109  -0.0000396
   34   0.0000155  -0.0000145  -0.0000044  -0.0000048   0.0000323   0.0000145
   35   0.0000107   0.0000037  -0.0000034  -0.0000102  -0.0000257  -0.0000223
   36   0.0000035  -0.0000034  -0.0000015  -0.0000016  -0.0000034   0.0000053
   37  -0.0000888   0.0000515   0.0000262   0.0000284  -0.0000401   0.0000244
   38  -0.0000093   0.0000015   0.0000004   0.0000120  -0.0000024   0.0000126
   39  -0.0000102   0.0000058   0.0000038  -0.0000086   0.0000015   0.0000036
   40  -0.0000118   0.0000049   0.0000000   0.0000077  -0.0000027  -0.0000061
   41   0.0000040  -0.0000030  -0.0000002  -0.0000053   0.0000115  -0.0000004
   42  -0.0000270   0.0000080   0.0000120   0.0000162  -0.0000051  -0.0000021
   43   0.0000014  -0.0000657   0.0000293  -0.0000386  -0.0000570  -0.0001123
   44   0.0000851  -0.0001831   0.0000265  -0.0000407   0.0000874   0.0000387
   45   0.0000381   0.0000672  -0.0000430  -0.0001136   0.0000485   0.0000763
   46  -0.0000010  -0.0000814   0.0000256   0.0000111   0.0000561   0.0000470
   47  -0.0000438   0.0000387   0.0000057   0.0000200  -0.0000283   0.0000184
   48   0.0000010   0.0000081   0.0000016   0.0000104  -0.0000346   0.0000141
   49  -0.0000086  -0.0000112   0.0000131  -0.0000222   0.0000133   0.0001011
   50  -0.0000103   0.0000116  -0.0000021   0.0000028  -0.0000240  -0.0000300
   51  -0.0000304  -0.0000018   0.0000227   0.0000651  -0.0000269   0.0000656
   52   0.0001418  -0.0004862   0.0001867   0.0001954  -0.0001826   0.0007958
   53  -0.0002297   0.0000469   0.0000506   0.0001741  -0.0002117  -0.0000312
   54  -0.0001924  -0.0003662   0.0000880  -0.0002065   0.0000821  -0.0001074
   55  -0.0000575   0.0000099   0.0000246  -0.0000204   0.0000018  -0.0000718
   56  -0.0001332   0.0000075   0.0000660  -0.0000279  -0.0000206  -0.0000050
   57   0.0000297   0.0000012  -0.0000069  -0.0000034   0.0000546  -0.0000152
   58   0.0000276   0.0001325  -0.0000438   0.0000563  -0.0001266  -0.0002070
   59   0.0000781   0.0000452  -0.0000206  -0.0000330  -0.0000169  -0.0000469
   60  -0.0000310  -0.0000271   0.0000522  -0.0000591  -0.0000188   0.0003708
   61   0.0015521  -0.0079711   0.0023985  -0.0075174   0.0065342  -0.0289457
   62   0.0015419   0.0011895  -0.0001562  -0.0013894   0.0071918  -0.0277201
   63   0.0044780   0.0233664  -0.0046258  -0.0051035  -0.0013253  -0.0173461
   64   0.0006004  -0.0009619   0.0005739  -0.2176527  -0.2328344  -0.0806229
   65  -0.0006664  -0.0048880   0.0010815  -0.2187235  -0.2398394  -0.0662856
   66   0.0005668   0.0035162   0.0011774  -0.1078653  -0.1009431  -0.0801618
   67  -0.0773254  -0.0168716   0.0926708   0.0033297   0.0056649  -0.0044772
   68  -0.0154004  -0.0603883   0.0272097  -0.0001833   0.0013755   0.0015019
   69   0.0932051   0.0338457  -0.2576514   0.0009965   0.0090389  -0.0041747
   70   0.0014322  -0.0024807  -0.0083943  -0.0021136  -0.0012391   0.0007889
   71  -0.0036709   0.0040544  -0.0043763  -0.0007652  -0.0010819  -0.0010628
   72  -0.0324570  -0.0206766  -0.0306691   0.0029393  -0.0005394  -0.0016077
   73   0.1046455   0.0091165  -0.0910579  -0.0006050  -0.0009491  -0.0001087
   74   0.0091165   0.0584840  -0.0222684  -0.0007429  -0.0003214  -0.0005299
   75  -0.0910579  -0.0222684   0.2859220  -0.0003482  -0.0014127   0.0001452
   76  -0.0006050  -0.0007429  -0.0003482   0.2289978   0.2218616   0.1113303
   77  -0.0009491  -0.0003214  -0.0014127   0.2218616   0.2353816   0.0938960
   78  -0.0001087  -0.0005299   0.0001452   0.1113303   0.0938960   0.1087779
   79   0.0006199  -0.0002265  -0.0002599   0.0006859  -0.0004741  -0.0010928
   80   0.0004280   0.0006346  -0.0009978  -0.0002589  -0.0007448   0.0007446
   81   0.0000856   0.0012013   0.0001395   0.0023726  -0.0001853  -0.0028619
   82   0.0000756   0.0003408  -0.0002256  -0.0004907   0.0003569   0.0005822
   83  -0.0002876  -0.0000080   0.0003451   0.0001089   0.0000923  -0.0004328
   84  -0.0002327   0.0000738  -0.0001412   0.0004314  -0.0005445  -0.0003792
   85  -0.0000650   0.0000859  -0.0001168   0.0000363  -0.0000715  -0.0000275
   86   0.0000739   0.0002864  -0.0000935  -0.0002889  -0.0000454   0.0002675
   87  -0.0001664  -0.0002515   0.0003713  -0.0000949  -0.0000665   0.0001627
   88   0.0000595  -0.0002091  -0.0000577  -0.0007084   0.0003243   0.0007760
   89  -0.0003114  -0.0008057   0.0001359   0.0002648   0.0002729  -0.0002752
   90  -0.0004484  -0.0006079   0.0008052   0.0008814   0.0004588  -0.0004122
   91   0.0003826   0.0005264  -0.0000392  -0.0007502  -0.0000027   0.0004993
   92   0.0007372   0.0009224   0.0007396  -0.0000466  -0.0008961  -0.0004115
   93  -0.0004172  -0.0001913  -0.0006217  -0.0011138  -0.0024917   0.0023485
           79          80          81          82          83          84
    1  -0.0192427   0.0027939   0.0027316   0.0005896   0.0012365   0.0005516
    2   0.0251191   0.0024810   0.0012788   0.0029928  -0.0030050  -0.0026282
    3   0.0169098   0.0020947   0.0048570   0.0022995  -0.0031934  -0.0022850
    4   0.0009730   0.0003889  -0.0007229   0.0003277  -0.0002359   0.0001825
    5   0.0000701   0.0000695   0.0001747  -0.0001367  -0.0000022  -0.0000735
    6   0.0011470  -0.0001825  -0.0002122   0.0000345  -0.0000886   0.0004176
    7  -0.0073504  -0.0030014  -0.0011045  -0.0013275   0.0017145   0.0011451
    8  -0.0023285  -0.0017306   0.0010979  -0.0008667   0.0007568   0.0001728
    9  -0.0003996   0.0005365  -0.0006716  -0.0001320   0.0000648   0.0006017
   10   0.0001110   0.0000414  -0.0002491  -0.0000196  -0.0000239   0.0000054
   11   0.0001716   0.0000671  -0.0000038   0.0001309  -0.0000604   0.0001086
   12   0.0000703  -0.0000432   0.0000496   0.0000503  -0.0000183  -0.0000154
   13   0.0026741   0.0025231  -0.0020125   0.0006919  -0.0009228  -0.0000782
   14  -0.0031829  -0.0045115   0.0030067   0.0000549   0.0002593   0.0001524
   15   0.0000929   0.0001437  -0.0003423  -0.0001929   0.0002262  -0.0000869
   16   0.0003178   0.0002346   0.0000195   0.0000896  -0.0001245  -0.0000505
   17   0.0017096   0.0006811   0.0004747   0.0004375  -0.0004399  -0.0003541
   18   0.0006026  -0.0000174   0.0003650   0.0001843  -0.0001183  -0.0001582
   19  -0.0000355  -0.0000115   0.0000050   0.0000045   0.0000055   0.0000031
   20  -0.0000184  -0.0000328   0.0000051  -0.0000257   0.0000066  -0.0000036
   21  -0.0000655  -0.0000010  -0.0000393  -0.0000113   0.0000106   0.0000158
   22  -0.0006685  -0.0002474  -0.0002186  -0.0001840   0.0001731   0.0001313
   23   0.0002307   0.0001241   0.0000849   0.0000703  -0.0000619  -0.0000501
   24  -0.0001630   0.0000003  -0.0001012  -0.0000357   0.0000376   0.0000342
   25   0.0002470   0.0001751   0.0000213   0.0000726  -0.0001328  -0.0000421
   26   0.0000377  -0.0000220   0.0000375  -0.0000150  -0.0000073  -0.0000214
   27  -0.0001004   0.0000482  -0.0001410  -0.0000685   0.0000000   0.0000396
   28  -0.0000126   0.0000002  -0.0000087  -0.0000033   0.0000064   0.0000017
   29  -0.0000084   0.0000106  -0.0000043   0.0000020   0.0000024   0.0000053
   30   0.0000299   0.0000112   0.0000248   0.0000178  -0.0000074  -0.0000075
   31   0.0000133   0.0000044   0.0000017   0.0000065  -0.0000001   0.0000008
   32  -0.0000134  -0.0000039  -0.0000097   0.0000116   0.0000264   0.0000053
   33   0.0000380  -0.0000134   0.0000535   0.0000214  -0.0000018  -0.0000150
   34   0.0000048   0.0000089  -0.0000031  -0.0000099  -0.0000117  -0.0000022
   35   0.0000040  -0.0000022   0.0000133   0.0000178   0.0000003   0.0000004
   36  -0.0000068   0.0000017  -0.0000088  -0.0000014  -0.0000008   0.0000036
   37  -0.0000336   0.0000063  -0.0000232  -0.0000143   0.0000086   0.0000082
   38  -0.0000195  -0.0000008  -0.0000130  -0.0000132   0.0000036   0.0000053
   39   0.0000045   0.0000029  -0.0000054   0.0000016  -0.0000005   0.0000009
   40   0.0000030   0.0000037   0.0000001   0.0000035  -0.0000025   0.0000005
   41   0.0000023  -0.0000012  -0.0000007  -0.0000017  -0.0000019  -0.0000021
   42  -0.0000156   0.0000050  -0.0000121  -0.0000070   0.0000025   0.0000035
   43   0.0000988  -0.0001013  -0.0000366   0.0000025   0.0000971   0.0000001
   44   0.0000203  -0.0004146  -0.0000822  -0.0000681   0.0002504   0.0000410
   45  -0.0000473   0.0000864   0.0003736   0.0000894  -0.0000393  -0.0000624
   46  -0.0000535  -0.0001389  -0.0001080  -0.0000792   0.0000722   0.0000334
   47  -0.0000503   0.0000355  -0.0000072  -0.0000064  -0.0000036   0.0000076
   48   0.0000081  -0.0000124  -0.0000285   0.0000072   0.0000081   0.0000073
   49  -0.0000103   0.0000295   0.0000125   0.0000161   0.0000013   0.0000169
   50   0.0000012   0.0000056  -0.0000142   0.0000066  -0.0000112  -0.0000022
   51  -0.0000189   0.0000235  -0.0000272  -0.0000035   0.0000028   0.0000191
   52   0.0008052  -0.0002026  -0.0005055   0.0001827   0.0001793  -0.0000931
   53   0.0006124   0.0010742   0.0000165   0.0002641  -0.0005841  -0.0001263
   54  -0.0000162  -0.0001066  -0.0006045  -0.0002106   0.0000213   0.0002193
   55   0.0000181  -0.0001992   0.0001218   0.0000914   0.0001509  -0.0000677
   56  -0.0002807  -0.0003506   0.0000797  -0.0000225   0.0003004   0.0000574
   57  -0.0000394  -0.0001344   0.0000548  -0.0000381   0.0000107  -0.0000399
   58  -0.0001574   0.0000273  -0.0001601  -0.0000607   0.0000000   0.0000017
   59   0.0000455  -0.0000651  -0.0000164  -0.0000171   0.0000731  -0.0000172
   60   0.0001408   0.0000279   0.0000338   0.0000818  -0.0000177   0.0000005
   61  -0.1098702   0.0366333   0.0286117  -0.0183968   0.0246395   0.0193774
   62   0.0379621  -0.1307975  -0.0347264  -0.0013837   0.0015067   0.0020953
   63   0.0319516  -0.0393299  -0.0936572  -0.0044216   0.0045361   0.0016680
   64   0.0063456  -0.0018255   0.0121989   0.0030204  -0.0015405  -0.0010097
   65  -0.0045116   0.0077075  -0.0212714  -0.0006083   0.0004844   0.0010017
   66  -0.0049690   0.0021207  -0.0461843  -0.0001409   0.0019364   0.0019876
   67   0.0051095   0.0161013  -0.0038398  -0.0006537   0.0011292  -0.0002051
   68  -0.0010489  -0.0223029  -0.0019944  -0.0010286   0.0011917   0.0004988
   69  -0.0050300  -0.0155914   0.0061225   0.0001328   0.0003279   0.0006183
   70  -0.0011775  -0.0006006   0.0006527   0.0007501  -0.0003637  -0.0000609
   71  -0.0013844  -0.0013041   0.0009701   0.0002292   0.0001171   0.0000523
   72  -0.0004015  -0.0002217   0.0003284   0.0001743   0.0000693  -0.0001888
   73   0.0006199   0.0004280   0.0000856   0.0000756  -0.0002876  -0.0002327
   74  -0.0002265   0.0006346   0.0012013   0.0003408  -0.0000080   0.0000738
   75  -0.0002599  -0.0009978   0.0001395  -0.0002256   0.0003451  -0.0001412
   76   0.0006859  -0.0002589   0.0023726  -0.0004907   0.0001089   0.0004314
   77  -0.0004741  -0.0007448  -0.0001853   0.0003569   0.0000923  -0.0005445
   78  -0.0010928   0.0007446  -0.0028619   0.0005822  -0.0004328  -0.0003792
   79   0.5428328   0.0350511   0.0327961  -0.2984923  -0.0281512  -0.0440703
   80   0.0350511   0.5262867  -0.0429407  -0.0272435  -0.0496617  -0.0040540
   81   0.0327961  -0.0429407   0.5435333  -0.0423581  -0.0050880  -0.0547586
   82  -0.2984923  -0.0272435  -0.0423581   0.3252033   0.0275526   0.0459900
   83  -0.0281512  -0.0496617  -0.0050880   0.0275526   0.0520521   0.0068375
   84  -0.0440703  -0.0040540  -0.0547586   0.0459900   0.0068375   0.0556122
   85  -0.0665454  -0.0672214   0.0185651  -0.0078018  -0.0298265   0.0088264
   86  -0.0667381  -0.2735089   0.0634044  -0.0007136  -0.0022839   0.0004255
   87   0.0181865   0.0653087  -0.0646113  -0.0013250  -0.0058240   0.0005752
   88  -0.0568562   0.0070685  -0.0470729  -0.0036800   0.0046257  -0.0306714
   89   0.0074531  -0.0535502   0.0344780  -0.0004054  -0.0009539  -0.0036931
   90  -0.0452056   0.0325826  -0.2918795  -0.0005931   0.0004181  -0.0036904
   91  -0.0003534  -0.0004673   0.0002276   0.0000854  -0.0000775  -0.0001235
   92  -0.0000538  -0.0001719   0.0000344   0.0000880  -0.0000389   0.0000293
   93  -0.0000763  -0.0000921   0.0002112   0.0000981  -0.0000241   0.0000043
           85          86          87          88          89          90
    1   0.0009231  -0.0010898  -0.0005537   0.0000606  -0.0003258  -0.0011753
    2  -0.0002194   0.0008997   0.0006986  -0.0003297   0.0005620   0.0003841
    3  -0.0006975   0.0001882   0.0003194   0.0001833   0.0001639  -0.0004134
    4  -0.0001081   0.0001646   0.0000632  -0.0005435   0.0002773   0.0008669
    5  -0.0000844  -0.0000651   0.0001180   0.0003982   0.0001330  -0.0001191
    6  -0.0000499  -0.0000552   0.0000603   0.0000514   0.0000960   0.0011705
    7   0.0005110  -0.0008308  -0.0005084   0.0002346  -0.0000331   0.0001306
    8   0.0002775  -0.0006522  -0.0001112   0.0000647   0.0002938  -0.0000863
    9  -0.0001386   0.0004036   0.0000738  -0.0002332  -0.0000730   0.0002608
   10   0.0000033   0.0000480   0.0000266   0.0000585  -0.0000679  -0.0000853
   11  -0.0000538   0.0000799  -0.0000158  -0.0001095   0.0000272   0.0002129
   12  -0.0000101  -0.0000810  -0.0000164   0.0000303   0.0000453   0.0001548
   13  -0.0005697   0.0012401   0.0003633  -0.0002610  -0.0004081  -0.0000212
   14   0.0008742  -0.0014236  -0.0011056  -0.0000691   0.0000318  -0.0002900
   15  -0.0001879  -0.0001931   0.0003582   0.0000696   0.0003441   0.0004498
   16  -0.0000360   0.0000231   0.0000171  -0.0000271  -0.0000190  -0.0000204
   17  -0.0000697   0.0001057   0.0000645  -0.0000505   0.0000034  -0.0000791
   18  -0.0000322  -0.0000441  -0.0000049   0.0000278   0.0000421   0.0000048
   19   0.0000006  -0.0000117   0.0000005  -0.0000051   0.0000160   0.0000418
   20   0.0000095  -0.0000126  -0.0000002   0.0000159   0.0000003  -0.0000168
   21   0.0000074  -0.0000026  -0.0000024  -0.0000051   0.0000067   0.0000353
   22   0.0000309  -0.0000108  -0.0000223   0.0000239  -0.0000100   0.0000149
   23  -0.0000347   0.0000153   0.0000058  -0.0000132  -0.0000010  -0.0000049
   24   0.0000024   0.0000049   0.0000016   0.0000027  -0.0000120   0.0000037
   25   0.0000749  -0.0000916  -0.0000005  -0.0000095  -0.0000155   0.0000132
   26   0.0000661  -0.0001117  -0.0000019   0.0000080   0.0000266   0.0000101
   27   0.0000496  -0.0000006   0.0000044   0.0000011  -0.0000253  -0.0000057
   28  -0.0000016   0.0000053   0.0000026   0.0000015  -0.0000038  -0.0000093
   29  -0.0000072   0.0000065  -0.0000070  -0.0000052  -0.0000086   0.0000053
   30  -0.0000084  -0.0000005  -0.0000056  -0.0000092   0.0000028   0.0000189
   31  -0.0000122   0.0000150   0.0000002  -0.0000058  -0.0000024  -0.0000025
   32  -0.0000572   0.0000900   0.0000084  -0.0000046  -0.0000076  -0.0000105
   33  -0.0000182  -0.0000030  -0.0000007  -0.0000000   0.0000100  -0.0000051
   34   0.0000225  -0.0000296  -0.0000022   0.0000038   0.0000008   0.0000026
   35  -0.0000172   0.0000120  -0.0000010  -0.0000069  -0.0000002  -0.0000001
   36   0.0000027  -0.0000015  -0.0000012  -0.0000017  -0.0000025   0.0000012
   37  -0.0000068   0.0000279   0.0000026   0.0000023  -0.0000077  -0.0000026
   38   0.0000063   0.0000015  -0.0000002   0.0000031  -0.0000025  -0.0000002
   39  -0.0000004  -0.0000010   0.0000024  -0.0000014   0.0000015  -0.0000001
   40   0.0000001  -0.0000022   0.0000003  -0.0000028   0.0000015   0.0000048
   41   0.0000045  -0.0000076   0.0000022   0.0000019   0.0000030  -0.0000001
   42   0.0000031   0.0000011  -0.0000023  -0.0000004  -0.0000029   0.0000081
   43  -0.0001096   0.0001615   0.0000546  -0.0000095   0.0000264  -0.0000188
   44  -0.0001330   0.0002585   0.0000225   0.0000174   0.0000399   0.0000132
   45  -0.0001408   0.0000067  -0.0000159   0.0000160   0.0000417  -0.0000435
   46   0.0000382   0.0000417   0.0000017   0.0000089   0.0000019   0.0000121
   47  -0.0000010   0.0000040  -0.0000012   0.0000007  -0.0000082  -0.0000006
   48  -0.0000029   0.0000064   0.0000026  -0.0000094  -0.0000012   0.0000100
   49  -0.0000000  -0.0000219  -0.0000356  -0.0000309  -0.0000114   0.0000568
   50   0.0000067  -0.0000028   0.0000196   0.0000009   0.0000115  -0.0000084
   51   0.0000110  -0.0000125  -0.0000289  -0.0000174  -0.0000185   0.0000468
   52   0.0000146   0.0002097   0.0000521  -0.0000476  -0.0000436   0.0002085
   53   0.0002800  -0.0002847   0.0001315   0.0000062  -0.0000413   0.0000553
   54   0.0002769  -0.0000688   0.0001175  -0.0000311   0.0000248   0.0001391
   55  -0.0006279   0.0003203   0.0001378  -0.0000117   0.0000358  -0.0000337
   56  -0.0002723   0.0005293   0.0000004  -0.0000347   0.0000032   0.0000138
   57   0.0000408   0.0000026   0.0000950   0.0000675   0.0000725  -0.0000919
   58  -0.0000000   0.0000188   0.0000914   0.0000900  -0.0000336  -0.0001634
   59  -0.0000375   0.0000507  -0.0000948   0.0000149  -0.0000793  -0.0000633
   60   0.0000142   0.0000061  -0.0000980  -0.0000319  -0.0000117   0.0001580
   61   0.0044935  -0.0056029  -0.0053527   0.0024451  -0.0064870  -0.0060956
   62   0.0182458  -0.0231863  -0.0187816  -0.0048263   0.0036840   0.0061988
   63  -0.0049298   0.0066557   0.0034918   0.0136092  -0.0176832  -0.0146011
   64  -0.0001681   0.0000562  -0.0003965   0.0008018   0.0020553   0.0018523
   65  -0.0009469   0.0025128   0.0006167   0.0022675  -0.0018388  -0.0038918
   66  -0.0014490   0.0005094   0.0017216   0.0040810  -0.0055592  -0.0040190
   67  -0.0015252   0.0025268   0.0024903   0.0004389  -0.0002364   0.0002849
   68   0.0006212   0.0008165  -0.0005252  -0.0002044   0.0002992   0.0010106
   69   0.0026703  -0.0026253  -0.0026380  -0.0004534  -0.0009138  -0.0011956
   70   0.0004835  -0.0002221  -0.0002799   0.0000395   0.0001669   0.0000136
   71   0.0006842  -0.0006839  -0.0002819  -0.0000802   0.0001266  -0.0001457
   72   0.0000729  -0.0003107   0.0002114   0.0000684   0.0004338   0.0008795
   73  -0.0000650   0.0000739  -0.0001664   0.0000595  -0.0003114  -0.0004484
   74   0.0000859   0.0002864  -0.0002515  -0.0002091  -0.0008057  -0.0006079
   75  -0.0001168  -0.0000935   0.0003713  -0.0000577   0.0001359   0.0008052
   76   0.0000363  -0.0002889  -0.0000949  -0.0007084   0.0002648   0.0008814
   77  -0.0000715  -0.0000454  -0.0000665   0.0003243   0.0002729   0.0004588
   78  -0.0000275   0.0002675   0.0001627   0.0007760  -0.0002752  -0.0004122
   79  -0.0665454  -0.0667381   0.0181865  -0.0568562   0.0074531  -0.0452056
   80  -0.0672214  -0.2735089   0.0653087   0.0070685  -0.0535502   0.0325826
   81   0.0185651   0.0634044  -0.0646113  -0.0470729   0.0344780  -0.2918795
   82  -0.0078018  -0.0007136  -0.0013250  -0.0036800  -0.0004054  -0.0005931
   83  -0.0298265  -0.0022839  -0.0058240   0.0046257  -0.0009539   0.0004181
   84   0.0088264   0.0004255   0.0005752  -0.0306714  -0.0036931  -0.0036904
   85   0.0701271   0.0711802  -0.0217497   0.0006411   0.0065758  -0.0010903
   86   0.0711802   0.2985764  -0.0688392  -0.0003318  -0.0020097   0.0005336
   87  -0.0217497  -0.0688392   0.0665450   0.0091095   0.0289482  -0.0066715
   88   0.0006411  -0.0003318   0.0091095   0.0572274  -0.0085222   0.0505484
   89   0.0065758  -0.0020097   0.0289482  -0.0085222   0.0538193  -0.0365411
   90  -0.0010903   0.0005336  -0.0066715   0.0505484  -0.0365411   0.3188239
   91   0.0001766  -0.0001273  -0.0001123   0.0000618   0.0000686   0.0000325
   92   0.0001357   0.0000334  -0.0000363  -0.0000202  -0.0000309  -0.0000311
   93   0.0001071  -0.0000831  -0.0000170  -0.0000460  -0.0000343   0.0000589
           91          92          93
    1   0.0002260   0.0004428   0.0000881
    2  -0.0006591  -0.0002424  -0.0009776
    3   0.0002269   0.0000454   0.0003742
    4   0.0000395  -0.0000533   0.0001205
    5   0.0000198  -0.0000059  -0.0000669
    6   0.0000121  -0.0000377  -0.0000118
    7  -0.0020371  -0.0003617  -0.0001928
    8  -0.0014694  -0.0008164   0.0002715
    9   0.0012517   0.0006354   0.0006550
   10   0.0000214  -0.0000168   0.0001457
   11  -0.0000381   0.0000183   0.0001642
   12  -0.0001320  -0.0001025  -0.0001351
   13   0.0043486   0.0034767   0.0008194
   14   0.0024158   0.0012932   0.0009882
   15   0.0018406   0.0009402  -0.0005381
   16   0.0001419   0.0001253   0.0000159
   17   0.0004276   0.0003467   0.0000717
   18  -0.0001881  -0.0001401   0.0000073
   19  -0.0000014  -0.0000089  -0.0000283
   20  -0.0000137  -0.0000021  -0.0000209
   21   0.0000437   0.0000108  -0.0000347
   22  -0.0001143   0.0000314   0.0000283
   23   0.0000227  -0.0000429  -0.0000353
   24   0.0000016  -0.0000214   0.0000178
   25   0.0000372   0.0000738   0.0000228
   26  -0.0002225  -0.0001381  -0.0000204
   27   0.0001188   0.0000688   0.0000237
   28  -0.0000063  -0.0000024   0.0000093
   29   0.0000085   0.0000078   0.0000155
   30   0.0000075  -0.0000052  -0.0000271
   31   0.0000115   0.0000090   0.0000057
   32   0.0001086   0.0000608   0.0000115
   33  -0.0000507  -0.0000302  -0.0000064
   34  -0.0000194   0.0000045   0.0000045
   35  -0.0000080  -0.0000165  -0.0000072
   36  -0.0000005  -0.0000037   0.0000038
   37   0.0000726   0.0000346   0.0000062
   38   0.0000232   0.0000073   0.0000017
   39  -0.0000031   0.0000023   0.0000008
   40  -0.0000007  -0.0000009  -0.0000037
   41  -0.0000061  -0.0000007  -0.0000038
   42   0.0000206   0.0000075  -0.0000091
   43  -0.0000463  -0.0000126  -0.0000556
   44  -0.0001286  -0.0000458  -0.0000893
   45   0.0000391   0.0000115   0.0000884
   46  -0.0000243   0.0000131  -0.0000314
   47   0.0000617   0.0000158   0.0000096
   48  -0.0000155  -0.0000115  -0.0000136
   49  -0.0000029  -0.0000057   0.0000100
   50  -0.0000009  -0.0000036  -0.0000074
   51   0.0000239   0.0000057  -0.0000090
   52  -0.0003840  -0.0001489  -0.0002037
   53   0.0003441   0.0001597   0.0002468
   54  -0.0000962   0.0000022  -0.0000817
   55   0.0000761   0.0000319   0.0000124
   56   0.0001240   0.0000410  -0.0000075
   57  -0.0000171  -0.0000031  -0.0000212
   58   0.0000113   0.0000113  -0.0000439
   59  -0.0000197  -0.0000035  -0.0000086
   60   0.0000124  -0.0000136   0.0000362
   61  -0.0026237  -0.0008540  -0.0031316
   62  -0.0015575   0.0002404   0.0013391
   63  -0.0037597  -0.0011078  -0.0049524
   64   0.0001964   0.0000008   0.0025404
   65   0.0003608   0.0011568   0.0030109
   66  -0.0007239  -0.0009011   0.0006175
   67  -0.0050602  -0.0028299  -0.0035363
   68  -0.0339821  -0.0137995  -0.0330057
   69  -0.0015105   0.0018103   0.0006681
   70  -0.0184789  -0.0338312  -0.0167339
   71   0.0012380  -0.5136537   0.0626580
   72  -0.0191661   0.0301348  -0.0302170
   73   0.0003826   0.0007372  -0.0004172
   74   0.0005264   0.0009224  -0.0001913
   75  -0.0000392   0.0007396  -0.0006217
   76  -0.0007502  -0.0000466  -0.0011138
   77  -0.0000027  -0.0008961  -0.0024917
   78   0.0004993  -0.0004115   0.0023485
   79  -0.0003534  -0.0000538  -0.0000763
   80  -0.0004673  -0.0001719  -0.0000921
   81   0.0002276   0.0000344   0.0002112
   82   0.0000854   0.0000880   0.0000981
   83  -0.0000775  -0.0000389  -0.0000241
   84  -0.0001235   0.0000293   0.0000043
   85   0.0001766   0.0001357   0.0001071
   86  -0.0001273   0.0000334  -0.0000831
   87  -0.0001123  -0.0000363  -0.0000170
   88   0.0000618  -0.0000202  -0.0000460
   89   0.0000686  -0.0000309  -0.0000343
   90   0.0000325  -0.0000311   0.0000589
   91   0.0240143   0.0330307   0.0215801
   92   0.0330307   0.5256052  -0.0316215
   93   0.0215801  -0.0316215   0.0315803
 Gradient time:  CPU 20734.42 s  wall 3585.59 s
 **********************************************************************
 **                                                                  **
 **                       VIBRATIONAL ANALYSIS                       **
 **                       --------------------                       **
 **                                                                  **
 **        VIBRATIONAL FREQUENCIES (CM**-1) AND NORMAL MODES         **
 **     FORCE CONSTANTS (mDYN/ANGSTROM) AND REDUCED MASSES (AMU)     **
 **                  INFRARED INTENSITIES (KM/MOL)                   **
 **                                                                  **
 **********************************************************************


 Mode:                 1                      2                      3
 Frequency:        58.54                  86.32                 162.10
 Force Cnst:      0.0113                 0.0145                 0.0384
 Red. Mass:       5.5867                 3.3003                 2.4822
 IR Active:          YES                    YES                    YES
 IR Intens:        1.947                  0.491                 22.619
 Raman Active:       YES                    YES                    YES
               X      Y      Z        X      Y      Z        X      Y      Z
 C          0.013 -0.019 -0.033    0.017 -0.011 -0.095   -0.008  0.022 -0.063
 H          0.000 -0.101 -0.029    0.092  0.018 -0.106   -0.010 -0.004 -0.062
 C          0.022  0.020 -0.141    0.007 -0.018 -0.078   -0.033  0.017 -0.055
 H          0.056  0.115 -0.146    0.025 -0.038 -0.080   -0.141 -0.024 -0.045
 O          0.008 -0.041 -0.248    0.010 -0.016 -0.074    0.024  0.056  0.107
 C          0.010 -0.009 -0.120   -0.005 -0.004 -0.019   -0.022 -0.022 -0.150
 H         -0.041 -0.117 -0.118   -0.071  0.004 -0.014   -0.010 -0.156 -0.153
 H          0.032  0.028 -0.207    0.020 -0.008  0.008   -0.042  0.015 -0.270
 C          0.039  0.050  0.030    0.041 -0.018  0.033    0.005  0.024 -0.012
 H          0.108  0.142  0.020    0.183 -0.101  0.032    0.061  0.139 -0.023
 C          0.015  0.023  0.095   -0.009  0.037  0.255   -0.030 -0.063  0.043
 H          0.043  0.053  0.027    0.051  0.015  0.384   -0.024 -0.017 -0.097
 H          0.039  0.067  0.203    0.043  0.009  0.292    0.019 -0.004  0.215
 H         -0.056 -0.070  0.107   -0.160  0.134  0.266   -0.115 -0.243  0.061
 C          0.011  0.017  0.126   -0.006  0.011 -0.124   -0.003 -0.013  0.114
 H          0.036  0.062  0.223   -0.004 -0.028 -0.175    0.055  0.035  0.262
 H         -0.053 -0.071  0.146   -0.035  0.121 -0.133   -0.120 -0.134  0.145
 C          0.027  0.035  0.078   -0.007 -0.038 -0.176    0.029  0.024  0.001
 H          0.002  0.006  0.140   -0.026 -0.012 -0.257    0.014  0.021  0.001
 H          0.081  0.111  0.071   -0.005 -0.124 -0.178    0.117  0.045 -0.012
 C          0.020 -0.019 -0.032    0.002 -0.001  0.022   -0.022  0.027 -0.025
 O          0.030 -0.141 -0.058   -0.121  0.076  0.059   -0.123 -0.009 -0.010
 C          0.043  0.014  0.058    0.015 -0.013 -0.013    0.005  0.019  0.036
 O         -0.217  0.041  0.312   -0.019  0.016  0.007    0.086 -0.109  0.009
 H          0.290  0.051  0.166    0.051 -0.045 -0.001   -0.037  0.047  0.020
 H         -0.092 -0.068  0.043   -0.120  0.071  0.068    0.013 -0.156  0.013
 C          0.013  0.041 -0.112    0.089 -0.039  0.150    0.051  0.073 -0.012
 H          0.013  0.015 -0.097    0.073 -0.009  0.235    0.038  0.107  0.049
 H          0.002  0.021 -0.198    0.083 -0.026  0.190    0.071  0.055 -0.062
 H          0.017  0.132 -0.101    0.179 -0.109  0.125    0.108  0.103 -0.018
 H         -0.169  0.036  0.278   -0.028  0.015 -0.012    0.530 -0.149 -0.235
 TransDip   0.016  0.036  0.022    0.017 -0.014  0.001    0.140 -0.025 -0.055

 Mode:                 4                      5                      6
 Frequency:       185.16                 192.77                 201.39
 Force Cnst:      0.0298                 0.0588                 0.0627
 Red. Mass:       1.4765                 2.6833                 2.6245
 IR Active:          YES                    YES                    YES
 IR Intens:       80.511                 12.981                 10.612
 Raman Active:       YES                    YES                    YES
               X      Y      Z        X      Y      Z        X      Y      Z
 C         -0.004  0.034  0.030   -0.004 -0.066 -0.059    0.011 -0.063  0.088
 H         -0.012  0.033  0.031   -0.021 -0.051 -0.056    0.041 -0.098  0.083
 C          0.016  0.048  0.009    0.016 -0.076  0.008   -0.032 -0.043  0.010
 H          0.082  0.089  0.001    0.110 -0.134  0.002   -0.099  0.011  0.015
 O         -0.003  0.006 -0.094   -0.051 -0.046 -0.046   -0.047 -0.034  0.030
 C         -0.010  0.033  0.069    0.016 -0.001  0.139   -0.007 -0.064 -0.102
 H         -0.029  0.106  0.071   -0.040  0.098  0.143    0.054 -0.158 -0.107
 H         -0.032  0.003  0.139    0.093 -0.015  0.232   -0.002 -0.026 -0.203
 C          0.008 -0.029  0.004   -0.031  0.025  0.079   -0.034  0.000 -0.066
 H         -0.012 -0.087  0.009   -0.139  0.035  0.083    0.046 -0.027 -0.067
 C          0.004 -0.060 -0.006    0.038  0.100 -0.110   -0.048  0.123  0.075
 H         -0.068 -0.112  0.091    0.057  0.119 -0.151    0.086  0.145  0.133
 H          0.032 -0.151 -0.106   -0.075  0.144 -0.218   -0.069  0.183  0.135
 H          0.043  0.049 -0.016    0.197  0.113 -0.127   -0.172  0.164  0.085
 C          0.035 -0.002 -0.057   -0.043  0.008  0.103   -0.053  0.004 -0.104
 H          0.010 -0.034 -0.138   -0.013  0.026  0.171   -0.110 -0.013 -0.206
 H          0.110  0.055 -0.075   -0.135 -0.016  0.119    0.068  0.054 -0.127
 C          0.014  0.022  0.020   -0.016 -0.044 -0.020   -0.078 -0.023  0.055
 H          0.059  0.023  0.047   -0.098 -0.048 -0.062   -0.069 -0.046  0.126
 H         -0.036  0.046  0.027    0.073 -0.077 -0.033   -0.200  0.019  0.073
 C         -0.014  0.018  0.012    0.010 -0.011 -0.037    0.035 -0.010  0.054
 O         -0.020 -0.003  0.014   -0.070  0.005 -0.016    0.153 -0.040  0.028
 C          0.008  0.006  0.001   -0.033 -0.001 -0.026   -0.032 -0.000  0.027
 O         -0.026 -0.037  0.041   -0.056 -0.002 -0.010   -0.009  0.027 -0.023
 H          0.047 -0.013  0.016   -0.023  0.010 -0.021   -0.068 -0.018  0.009
 H          0.071 -0.099  0.018   -0.008 -0.064 -0.002    0.157 -0.035  0.006
 C         -0.054 -0.005  0.004    0.201  0.086  0.023    0.082  0.095 -0.034
 H         -0.048 -0.038 -0.015    0.171  0.255  0.112    0.082  0.217 -0.100
 H         -0.081  0.005  0.012    0.335  0.042  0.000    0.220  0.050 -0.056
 H         -0.069 -0.003  0.007    0.274  0.058  0.006   -0.002  0.116 -0.015
 H          0.692 -0.115 -0.508    0.235 -0.035 -0.249    0.369 -0.018 -0.368
 TransDip   0.267 -0.009 -0.105    0.112 -0.008 -0.027    0.076  0.010 -0.071

 Mode:                 7                      8                      9
 Frequency:       235.91                 261.07                 284.87
 Force Cnst:      0.0351                 0.0824                 0.1160
 Red. Mass:       1.0690                 2.0531                 2.4268
 IR Active:          YES                    YES                    YES
 IR Intens:        1.509                 12.821                  4.813
 Raman Active:       YES                    YES                    YES
               X      Y      Z        X      Y      Z        X      Y      Z
 C         -0.002 -0.004 -0.005   -0.013 -0.011  0.006    0.008  0.013 -0.015
 H         -0.011 -0.024 -0.003   -0.060 -0.083  0.015    0.070  0.048 -0.025
 C         -0.005  0.001 -0.015    0.008  0.016 -0.020   -0.010  0.015 -0.019
 H         -0.026  0.001 -0.014    0.039  0.012 -0.023   -0.012  0.015 -0.016
 O          0.007  0.004  0.011    0.028 -0.005 -0.030    0.024 -0.007 -0.013
 C         -0.003 -0.010 -0.037   -0.019  0.063  0.049   -0.039  0.068  0.006
 H          0.001 -0.055 -0.038   -0.051  0.179  0.053   -0.063  0.069  0.007
 H         -0.009  0.003 -0.078    0.005  0.028  0.163    0.021  0.082  0.009
 C         -0.002  0.002 -0.007   -0.020  0.006 -0.022   -0.072  0.092  0.030
 H          0.010  0.012 -0.008   -0.018 -0.058 -0.017   -0.103  0.136  0.028
 C         -0.004  0.009  0.007   -0.057 -0.083  0.029   -0.124 -0.130 -0.013
 H         -0.186 -0.199  0.500   -0.099 -0.073 -0.044   -0.349 -0.195 -0.016
 H          0.053 -0.327 -0.436    0.017 -0.085  0.143    0.017 -0.285 -0.035
 H          0.116  0.558 -0.032   -0.130 -0.195  0.042   -0.085 -0.158 -0.015
 C         -0.003 -0.006  0.025    0.026  0.045 -0.085   -0.058  0.098  0.043
 H          0.008  0.012  0.065   -0.052  0.004 -0.253   -0.026  0.105  0.096
 H         -0.019 -0.051  0.032    0.218  0.127 -0.122   -0.166  0.103  0.057
 C          0.001  0.014  0.030   -0.030  0.080  0.133   -0.045  0.013 -0.101
 H          0.006  0.000  0.071    0.021  0.009  0.362   -0.137  0.044 -0.246
 H          0.003  0.057  0.031   -0.138  0.302  0.151    0.024 -0.140 -0.111
 C         -0.003 -0.002 -0.005   -0.011 -0.023 -0.017    0.036 -0.020  0.017
 O         -0.016 -0.004 -0.004   -0.067 -0.041 -0.011    0.158 -0.034 -0.005
 C          0.001 -0.003 -0.001    0.007 -0.037 -0.023    0.025 -0.020  0.008
 O          0.014 -0.013 -0.007    0.038 -0.062 -0.036    0.017 -0.019  0.021
 H         -0.004 -0.002 -0.003    0.007 -0.055 -0.024    0.039 -0.025  0.014
 H         -0.009 -0.011 -0.002   -0.016 -0.092 -0.005   -0.033  0.147  0.010
 C          0.019  0.013 -0.005    0.117  0.063 -0.007    0.058 -0.033  0.045
 H          0.015  0.029  0.011    0.094  0.191  0.060    0.069  0.194 -0.153
 H          0.031  0.006 -0.020    0.224  0.019 -0.062    0.288 -0.027  0.304
 H          0.032  0.023 -0.006    0.172  0.084 -0.014   -0.150 -0.279  0.051
 H         -0.073 -0.002  0.075   -0.299 -0.022  0.273    0.070 -0.025 -0.018
 TransDip  -0.033 -0.001  0.021   -0.084 -0.005  0.078   -0.050  0.048 -0.014

 Mode:                10                     11                     12
 Frequency:       297.82                 323.00                 344.00
 Force Cnst:      0.0622                 0.1875                 0.2191
 Red. Mass:       1.1898                 3.0507                 3.1426
 IR Active:          YES                    YES                    YES
 IR Intens:        0.286                  5.961                 12.810
 Raman Active:       YES                    YES                    YES
               X      Y      Z        X      Y      Z        X      Y      Z
 C          0.012 -0.007 -0.003    0.009 -0.023 -0.079    0.028 -0.016 -0.080
 H          0.035 -0.012 -0.007   -0.039 -0.081 -0.071    0.002 -0.056 -0.074
 C         -0.003 -0.009 -0.008   -0.015 -0.052 -0.035   -0.013 -0.046 -0.019
 H         -0.005 -0.015 -0.006   -0.023 -0.141 -0.031   -0.064 -0.160 -0.007
 O         -0.002 -0.009 -0.000   -0.013  0.027  0.069   -0.051  0.028  0.125
 C         -0.012  0.013  0.004   -0.034 -0.028  0.027    0.014  0.024 -0.015
 H         -0.021  0.015  0.005   -0.073  0.052  0.031    0.007  0.057 -0.014
 H          0.018  0.020  0.006   -0.005 -0.048  0.105    0.074  0.027  0.018
 C         -0.027  0.028  0.011   -0.057 -0.037 -0.015    0.024  0.040 -0.015
 H         -0.037  0.039  0.010   -0.063 -0.067 -0.013    0.035  0.042 -0.016
 C         -0.042 -0.031 -0.002   -0.052  0.054  0.006    0.011 -0.001  0.012
 H         -0.101 -0.048 -0.005    0.039  0.075  0.026   -0.014 -0.013  0.028
 H         -0.004 -0.071 -0.005   -0.099  0.109  0.017    0.044 -0.028  0.021
 H         -0.033 -0.042 -0.002   -0.085  0.079  0.008   -0.012  0.005  0.014
 C         -0.016  0.033  0.010   -0.008 -0.024 -0.019    0.067  0.052 -0.012
 H         -0.011  0.029  0.011    0.003 -0.058 -0.050    0.045  0.038 -0.065
 H         -0.033  0.042  0.011    0.062 -0.039 -0.027    0.136  0.067 -0.024
 C         -0.014  0.005 -0.016    0.004  0.053  0.068    0.049  0.060  0.052
 H         -0.049  0.005 -0.038    0.024 -0.016  0.271    0.034 -0.004  0.216
 H         -0.002 -0.022 -0.018   -0.020  0.261  0.075    0.050  0.234  0.054
 C          0.023 -0.008  0.013    0.032  0.021 -0.111    0.026 -0.020 -0.063
 O          0.038 -0.038  0.007    0.113  0.166 -0.112   -0.048 -0.169 -0.070
 C          0.010  0.001  0.006   -0.001  0.051 -0.031   -0.029  0.053  0.020
 O          0.010  0.047 -0.024   -0.030 -0.125  0.114   -0.078  0.177 -0.031
 H         -0.007 -0.012 -0.002    0.042  0.215  0.006   -0.104  0.083 -0.013
 H          0.047 -0.051  0.014   -0.121  0.416 -0.150    0.053 -0.321  0.034
 C          0.019 -0.014  0.013    0.033 -0.115  0.041    0.023 -0.152  0.067
 H         -0.016 -0.380  0.438    0.016 -0.251  0.217    0.030 -0.101 -0.008
 H         -0.379 -0.009 -0.376   -0.148 -0.049  0.101    0.049 -0.076  0.376
 H          0.450  0.330 -0.021    0.217 -0.200 -0.004   -0.036 -0.454  0.039
 H          0.030  0.041 -0.095    0.227 -0.138  0.122    0.092  0.145 -0.347
 TransDip   0.004 -0.009 -0.014    0.018  0.065 -0.040    0.096 -0.050 -0.038

 Mode:                13                     14                     15
 Frequency:       366.27                 381.42                 415.71
 Force Cnst:      0.2763                 0.2985                 0.1469
 Red. Mass:       3.4955                 3.4831                 1.4425
 IR Active:          YES                    YES                    YES
 IR Intens:        7.953                  9.852                 45.153
 Raman Active:       YES                    YES                    YES
               X      Y      Z        X      Y      Z        X      Y      Z
 C         -0.002 -0.107  0.018    0.055 -0.095 -0.091    0.013  0.023  0.063
 H         -0.022 -0.129  0.021    0.111 -0.190 -0.094   -0.035  0.089  0.069
 C         -0.009 -0.098  0.027    0.036 -0.134 -0.090    0.030  0.025  0.080
 H         -0.062 -0.144  0.034    0.066 -0.234 -0.090    0.060  0.093  0.071
 O         -0.065 -0.078  0.082    0.067 -0.072  0.007   -0.003  0.007 -0.026
 C          0.101  0.068 -0.056   -0.000 -0.037  0.047    0.022 -0.057 -0.011
 H          0.143  0.000 -0.059   -0.097  0.080  0.055    0.106 -0.220 -0.019
 H          0.224  0.122 -0.120    0.126 -0.048  0.164   -0.015 -0.003 -0.187
 C          0.121  0.151  0.012   -0.090  0.003  0.015   -0.027  0.007  0.020
 H          0.147  0.189  0.008   -0.126 -0.011  0.017   -0.037  0.017  0.020
 C          0.093 -0.103  0.012   -0.111 -0.001 -0.006   -0.034 -0.009 -0.003
 H         -0.148 -0.166 -0.012   -0.132 -0.010  0.002   -0.062 -0.014 -0.016
 H          0.252 -0.263  0.010   -0.094 -0.018 -0.004   -0.021 -0.023 -0.004
 H          0.121 -0.157  0.012   -0.116 -0.001 -0.005   -0.021 -0.025 -0.003
 C          0.077  0.155 -0.022   -0.054  0.017  0.005   -0.026  0.021 -0.007
 H         -0.074  0.190 -0.185   -0.034 -0.014 -0.011   -0.030 -0.009 -0.056
 H          0.174  0.301 -0.054   -0.041  0.024  0.002   -0.007  0.076 -0.017
 C         -0.012 -0.079  0.027   -0.036  0.010  0.024   -0.024 -0.003 -0.006
 H         -0.138 -0.087 -0.032   -0.108 -0.063  0.178   -0.035  0.024 -0.085
 H         -0.015 -0.136  0.025   -0.044  0.157  0.027   -0.049 -0.095 -0.004
 C         -0.017 -0.020 -0.011    0.074  0.002  0.021    0.021  0.005 -0.046
 O         -0.028  0.152  0.011   -0.095  0.120  0.065   -0.039  0.055 -0.039
 C         -0.079 -0.026 -0.016    0.120  0.018  0.066    0.010  0.030 -0.022
 O         -0.117 -0.043  0.018    0.121  0.143  0.050   -0.015 -0.012  0.027
 H         -0.088  0.036 -0.014    0.150  0.018  0.077    0.030  0.085 -0.010
 H         -0.005  0.174 -0.080    0.210 -0.147 -0.010    0.637 -0.515 -0.247
 C         -0.029  0.019 -0.069   -0.076 -0.007 -0.123    0.039 -0.048  0.004
 H         -0.021 -0.019 -0.092   -0.019 -0.085 -0.425    0.038 -0.051  0.027
 H         -0.047 -0.005 -0.174   -0.079 -0.007 -0.124    0.023 -0.025  0.070
 H         -0.054  0.131 -0.050   -0.360  0.071 -0.061    0.088 -0.123 -0.016
 H          0.031 -0.059 -0.079    0.105  0.134 -0.085   -0.066 -0.002  0.138
 TransDip   0.065  0.016 -0.061    0.033 -0.090 -0.032    0.152 -0.152  0.017

 Mode:                16                     17                     18
 Frequency:       429.13                 450.54                 479.83
 Force Cnst:      0.2218                 0.2355                 0.4236
 Red. Mass:       2.0446                 1.9691                 3.1229
 IR Active:          YES                    YES                    YES
 IR Intens:        1.967                  9.934                  2.705
 Raman Active:       YES                    YES                    YES
               X      Y      Z        X      Y      Z        X      Y      Z
 C          0.032  0.006 -0.030    0.027 -0.027 -0.034   -0.096 -0.049 -0.039
 H          0.079 -0.039 -0.035    0.129 -0.127 -0.047   -0.047 -0.156 -0.045
 C         -0.037 -0.011 -0.065   -0.078 -0.017 -0.106   -0.023  0.008 -0.116
 H         -0.058 -0.011 -0.062   -0.101 -0.068 -0.099   -0.027 -0.042 -0.113
 O         -0.022  0.023 -0.012   -0.057  0.004 -0.005    0.015  0.058  0.003
 C         -0.083 -0.111 -0.014   -0.079  0.096 -0.002   -0.005  0.031 -0.009
 H         -0.223 -0.403 -0.010   -0.200  0.315  0.009   -0.153  0.118  0.002
 H         -0.056 -0.020 -0.254   -0.010  0.028  0.236   -0.023 -0.020  0.121
 C         -0.036 -0.010  0.199   -0.000  0.014 -0.034    0.113 -0.035  0.055
 H         -0.063 -0.003  0.196   -0.000  0.026 -0.034    0.190 -0.076  0.053
 C          0.042  0.014 -0.030   -0.009  0.044 -0.002    0.201 -0.074  0.008
 H          0.021  0.045 -0.150    0.061  0.054  0.035    0.115 -0.073 -0.080
 H         -0.098  0.063 -0.177   -0.040  0.077  0.001    0.179 -0.096 -0.063
 H          0.303 -0.021 -0.055   -0.043  0.087 -0.001    0.345 -0.127 -0.004
 C          0.052  0.092 -0.020    0.088 -0.005  0.022   -0.147 -0.042 -0.026
 H          0.011 -0.098 -0.347    0.099  0.009  0.057   -0.208  0.053  0.027
 H          0.214  0.435 -0.086    0.082 -0.067  0.030   -0.224 -0.018 -0.016
 C          0.028  0.045 -0.006    0.098 -0.032 -0.011   -0.197 -0.034  0.013
 H         -0.014  0.035 -0.005    0.070 -0.025 -0.050   -0.144 -0.075  0.162
 H          0.044  0.049 -0.009    0.158 -0.052 -0.020   -0.290  0.098  0.030
 C          0.007  0.011  0.024    0.005  0.012  0.057   -0.051  0.027 -0.001
 O          0.010 -0.032  0.020    0.058  0.008  0.054    0.069 -0.004 -0.038
 C         -0.007  0.006  0.010   -0.052 -0.009  0.022    0.008  0.060  0.036
 O          0.035 -0.037 -0.012   -0.008 -0.072 -0.014    0.075  0.038  0.026
 H         -0.021 -0.006  0.004   -0.077 -0.027  0.009    0.031  0.054  0.045
 H         -0.073  0.033  0.060    0.575 -0.405 -0.152    0.315 -0.193 -0.154
 C         -0.022  0.012  0.007   -0.031  0.021  0.026   -0.023  0.026  0.061
 H         -0.015 -0.007 -0.028   -0.019 -0.010 -0.022   -0.035  0.045  0.128
 H         -0.032  0.017  0.014   -0.044  0.024  0.023   -0.030  0.046  0.126
 H         -0.059  0.017  0.014   -0.065  0.040  0.035    0.047 -0.054  0.038
 H         -0.009 -0.027  0.087   -0.097 -0.056  0.165    0.045  0.044  0.083
 TransDip  -0.035  0.018  0.021    0.069 -0.072  0.017   -0.030 -0.043 -0.002

 Mode:                19                     20                     21
 Frequency:       514.09                 549.13                 603.57
 Force Cnst:      0.4828                 0.6159                 1.0307
 Red. Mass:       3.1008                 3.4669                 4.8022
 IR Active:          YES                    YES                    YES
 IR Intens:       12.554                 16.819                  4.240
 Raman Active:       YES                    YES                    YES
               X      Y      Z        X      Y      Z        X      Y      Z
 C          0.050  0.069 -0.097   -0.057  0.034  0.061    0.118 -0.107  0.074
 H          0.190  0.129 -0.117   -0.097 -0.004  0.064    0.150 -0.290  0.068
 C          0.066  0.005 -0.006   -0.071  0.136 -0.047    0.098  0.048 -0.110
 H          0.082 -0.102 -0.002   -0.212  0.205 -0.037    0.123  0.065 -0.113
 O          0.027  0.032  0.063    0.137 -0.008  0.100    0.019  0.328  0.010
 C          0.051 -0.069  0.026   -0.155  0.096 -0.045    0.047 -0.013  0.017
 H          0.058 -0.090  0.025   -0.317  0.112 -0.033   -0.050  0.100  0.023
 H          0.028 -0.065 -0.003   -0.260  0.045  0.029    0.101 -0.037  0.124
 C          0.015 -0.040  0.012   -0.004 -0.041  0.059   -0.015  0.002  0.002
 H          0.035 -0.082  0.013    0.027 -0.032  0.055   -0.039  0.007  0.003
 C          0.044 -0.032  0.005    0.040  0.012 -0.003   -0.045  0.001 -0.008
 H          0.020 -0.029 -0.028    0.106  0.044 -0.040   -0.073 -0.010  0.001
 H          0.046 -0.036  0.003   -0.079  0.080 -0.087   -0.018 -0.021  0.001
 H          0.070 -0.064  0.004    0.157  0.035 -0.016   -0.059 -0.003 -0.006
 C         -0.069 -0.007 -0.018    0.016 -0.037  0.007   -0.057 -0.018  0.011
 H          0.095 -0.007  0.210   -0.035 -0.070 -0.109   -0.134  0.000 -0.067
 H         -0.278 -0.128  0.028    0.099  0.061 -0.016    0.006  0.029 -0.004
 C         -0.034  0.216 -0.090   -0.001 -0.051  0.024   -0.059 -0.140  0.060
 H          0.058  0.127  0.214    0.040  0.013 -0.127   -0.142 -0.102 -0.101
 H         -0.077  0.497 -0.077    0.010 -0.188  0.020   -0.104 -0.331  0.062
 C          0.018 -0.064  0.073    0.007 -0.113 -0.025    0.102 -0.030  0.037
 O          0.045  0.035  0.107   -0.019  0.088  0.001   -0.051 -0.047  0.113
 C         -0.048 -0.095 -0.019    0.057 -0.135  0.019   -0.033  0.144 -0.095
 O         -0.169 -0.047 -0.042   -0.075  0.079  0.023   -0.096 -0.073 -0.045
 H         -0.092 -0.166 -0.048    0.065 -0.160  0.018   -0.073  0.139 -0.115
 H          0.250 -0.094 -0.046    0.064  0.055 -0.103   -0.193  0.041  0.227
 C          0.007 -0.002 -0.034    0.113 -0.117 -0.118    0.057 -0.095 -0.078
 H          0.022 -0.000 -0.123    0.101 -0.011 -0.094    0.099 -0.242 -0.253
 H          0.049 -0.051 -0.173    0.226 -0.181 -0.237   -0.035 -0.080 -0.114
 H         -0.080  0.149  0.001    0.137 -0.029 -0.112   -0.105 -0.016 -0.040
 H         -0.127 -0.059 -0.152   -0.058  0.051 -0.334    0.048 -0.067  0.151
 TransDip   0.091 -0.040 -0.054   -0.005 -0.074 -0.108    0.060 -0.015  0.023

 Mode:                22                     23                     24
 Frequency:       619.60                 725.67                 778.41
 Force Cnst:      0.8973                 1.0840                 0.7591
 Red. Mass:       3.9669                 3.4937                 2.1263
 IR Active:          YES                    YES                    YES
 IR Intens:        5.355                  9.869                  1.051
 Raman Active:       YES                    YES                    YES
               X      Y      Z        X      Y      Z        X      Y      Z
 C         -0.041 -0.040 -0.049    0.133  0.011  0.126   -0.010 -0.025 -0.059
 H         -0.056 -0.157 -0.045    0.137  0.006  0.123    0.011  0.065 -0.061
 C          0.107 -0.012 -0.075   -0.042 -0.031 -0.001   -0.009  0.043  0.053
 H          0.143 -0.111 -0.077   -0.222  0.087  0.014    0.028  0.024  0.049
 O          0.219  0.053  0.084    0.062 -0.143  0.062   -0.002 -0.014 -0.005
 C          0.080 -0.032  0.010   -0.100  0.024 -0.039    0.020  0.146 -0.009
 H          0.033 -0.076  0.012   -0.244  0.172 -0.025    0.092 -0.194 -0.020
 H          0.113 -0.008 -0.035   -0.076 -0.037  0.150    0.040  0.271 -0.339
 C         -0.046 -0.008  0.034   -0.004 -0.013  0.013   -0.003  0.074  0.111
 H         -0.108  0.019  0.034    0.074 -0.040  0.011    0.058 -0.010  0.109
 C         -0.104  0.018 -0.014    0.049 -0.013  0.014   -0.064  0.030  0.010
 H         -0.100  0.013  0.004    0.049  0.004 -0.039   -0.235  0.033 -0.160
 H         -0.103  0.017 -0.012   -0.006  0.005 -0.047   -0.097 -0.011 -0.108
 H         -0.117  0.029 -0.013    0.151 -0.024  0.004    0.166 -0.076 -0.010
 C          0.021 -0.027  0.022   -0.058  0.025 -0.031   -0.022 -0.139 -0.071
 H         -0.066 -0.105 -0.212    0.033  0.066  0.157   -0.016 -0.094  0.006
 H          0.213  0.129 -0.026   -0.241 -0.076  0.009   -0.164 -0.093 -0.052
 C          0.020 -0.092  0.045   -0.025  0.023 -0.004    0.052 -0.123 -0.035
 H         -0.009 -0.056 -0.075   -0.056  0.011  0.013    0.271 -0.241  0.426
 H          0.112 -0.177  0.029   -0.214 -0.030  0.022   -0.101  0.329 -0.004
 C         -0.113  0.052 -0.008    0.185  0.166 -0.029    0.030  0.026 -0.003
 O          0.039 -0.008 -0.085   -0.058 -0.034 -0.049    0.009 -0.009  0.033
 C          0.052 -0.086 -0.055    0.098  0.019 -0.131    0.001  0.012 -0.011
 O         -0.138  0.014 -0.015   -0.101 -0.057 -0.034   -0.009 -0.010 -0.007
 H          0.102 -0.213 -0.056    0.066  0.135 -0.142   -0.010  0.029 -0.014
 H          0.163 -0.103 -0.147   -0.124 -0.133  0.285    0.011 -0.019  0.050
 C         -0.131  0.171  0.139   -0.016  0.091  0.046    0.010  0.003 -0.002
 H         -0.160  0.263  0.262    0.032 -0.186 -0.085    0.025 -0.076 -0.053
 H         -0.083  0.170  0.177   -0.278  0.215  0.226   -0.054  0.027  0.020
 H         -0.023  0.115  0.114   -0.131 -0.012  0.055   -0.037 -0.005  0.005
 H         -0.127 -0.005 -0.236   -0.038 -0.057  0.032    0.003 -0.008  0.025
 TransDip  -0.033 -0.054 -0.039    0.060  0.050  0.063    0.009  0.031  0.001

 Mode:                25                     26                     27
 Frequency:       828.09                 844.25                 845.64
 Force Cnst:      1.0474                 1.0175                 0.8984
 Red. Mass:       2.5923                 2.4229                 2.1324
 IR Active:          YES                    YES                    YES
 IR Intens:       11.583                  6.837                  7.730
 Raman Active:       YES                    YES                    YES
               X      Y      Z        X      Y      Z        X      Y      Z
 C         -0.127  0.080 -0.123    0.014  0.079  0.029    0.017  0.025  0.117
 H         -0.209  0.167 -0.111    0.008  0.035  0.030    0.051 -0.039  0.109
 C         -0.014 -0.011  0.036    0.038  0.017 -0.075    0.010 -0.062 -0.062
 H         -0.004 -0.132  0.037   -0.062  0.044 -0.062   -0.124  0.017 -0.052
 O          0.014 -0.077  0.019   -0.066 -0.018 -0.005   -0.001 -0.046  0.031
 C          0.023  0.034 -0.040    0.131  0.008 -0.066    0.069  0.013 -0.065
 H          0.138  0.107 -0.045    0.073  0.292 -0.056   -0.077  0.227 -0.050
 H         -0.062 -0.007  0.013    0.270 -0.051  0.203    0.293 -0.014  0.169
 C         -0.008 -0.033 -0.021   -0.006 -0.009  0.054   -0.007  0.005  0.075
 H         -0.023  0.122 -0.030    0.094  0.095  0.039    0.135 -0.001  0.064
 C          0.024 -0.015  0.000   -0.037  0.011  0.013   -0.053  0.015  0.019
 H          0.093 -0.015  0.066   -0.152  0.006 -0.083   -0.158  0.032 -0.137
 H          0.013  0.010  0.024   -0.058 -0.029 -0.082   -0.135  0.001 -0.132
 H         -0.045  0.038  0.005    0.114 -0.048 -0.001    0.197 -0.055 -0.004
 C         -0.051 -0.055  0.092   -0.096 -0.108  0.034    0.000 -0.059 -0.034
 H         -0.258 -0.182 -0.376   -0.158 -0.271 -0.284    0.132 -0.144  0.029
 H          0.370  0.239 -0.009    0.151  0.160 -0.035   -0.087 -0.041 -0.021
 C         -0.037  0.012  0.040    0.003  0.048  0.030    0.030  0.080 -0.023
 H         -0.047  0.072 -0.133    0.127  0.153 -0.183    0.213  0.159 -0.121
 H          0.285 -0.066 -0.008    0.083 -0.148  0.015   -0.088 -0.046 -0.009
 C          0.031  0.038 -0.032    0.066  0.071  0.010   -0.093 -0.091  0.009
 O          0.037 -0.039  0.159   -0.013  0.024 -0.065   -0.008 -0.013  0.010
 C          0.067  0.093 -0.123   -0.070 -0.088  0.153    0.005  0.106 -0.105
 O         -0.033 -0.014 -0.007    0.008 -0.020 -0.022    0.010  0.023  0.018
 H          0.066  0.253 -0.115   -0.147 -0.201  0.116    0.048  0.248 -0.076
 H          0.082 -0.055  0.110   -0.049 -0.016  0.085    0.003  0.043 -0.121
 C          0.025 -0.011 -0.011    0.045  0.009 -0.029   -0.049 -0.037  0.011
 H          0.043 -0.068 -0.084    0.073 -0.212 -0.076   -0.102  0.297  0.151
 H         -0.010 -0.007 -0.033   -0.164  0.113  0.141    0.263 -0.174 -0.174
 H         -0.027  0.012 -0.001   -0.006 -0.133 -0.037    0.094  0.096  0.002
 H          0.098 -0.010  0.145   -0.125 -0.019 -0.101    0.157  0.025  0.145
 TransDip   0.049  0.073 -0.064    0.065 -0.004  0.053    0.004  0.056 -0.069

 Mode:                28                     29                     30
 Frequency:       916.41                 920.78                 945.09
 Force Cnst:      0.8407                 1.0006                 0.9429
 Red. Mass:       1.6990                 2.0032                 1.7917
 IR Active:          YES                    YES                    YES
 IR Intens:        4.389                  0.969                 18.007
 Raman Active:       YES                    YES                    YES
               X      Y      Z        X      Y      Z        X      Y      Z
 C          0.094 -0.016 -0.015   -0.020  0.068  0.022   -0.021 -0.005  0.008
 H          0.224  0.225 -0.034   -0.053  0.048  0.026   -0.106  0.162  0.017
 C         -0.011  0.016  0.082   -0.041 -0.037 -0.034   -0.016 -0.018  0.044
 H         -0.074  0.138  0.081   -0.062 -0.026 -0.032   -0.069  0.109  0.038
 O         -0.011  0.030 -0.016    0.003  0.017  0.003    0.032  0.030 -0.019
 C         -0.032 -0.028 -0.061   -0.049 -0.129  0.062    0.012 -0.092 -0.063
 H          0.033  0.295 -0.057   -0.215 -0.081  0.075    0.015  0.307 -0.052
 H         -0.120 -0.151  0.232    0.010 -0.138  0.127    0.021 -0.225  0.319
 C         -0.009  0.008 -0.014    0.020  0.135 -0.030    0.032 -0.016  0.013
 H          0.012  0.275 -0.033   -0.070  0.093 -0.023    0.222  0.112 -0.006
 C          0.026 -0.006 -0.001    0.059  0.087 -0.020   -0.064 -0.002  0.016
 H          0.049 -0.014  0.045   -0.420 -0.056 -0.020   -0.029  0.042 -0.093
 H          0.044 -0.008  0.024    0.517 -0.248  0.181   -0.207  0.049 -0.134
 H         -0.022  0.021  0.003   -0.138 -0.166  0.015    0.151  0.008 -0.008
 C         -0.063 -0.009  0.076   -0.081 -0.042 -0.046    0.049  0.069  0.009
 H         -0.177 -0.113 -0.230   -0.179  0.059 -0.043    0.086  0.081  0.074
 H          0.064  0.319  0.013   -0.056 -0.032 -0.049   -0.106  0.110  0.026
 C          0.021 -0.058 -0.050    0.091 -0.038  0.026   -0.001 -0.061 -0.041
 H          0.004 -0.182  0.280    0.341  0.025  0.015   -0.038 -0.161  0.219
 H          0.092  0.272 -0.051    0.078 -0.011  0.028   -0.105  0.187 -0.021
 C          0.007 -0.073  0.047   -0.014  0.023 -0.018   -0.048  0.061 -0.073
 O         -0.016  0.008 -0.078    0.006 -0.003  0.032    0.018 -0.007  0.101
 C          0.014 -0.003 -0.021    0.044 -0.022 -0.013   -0.003 -0.021  0.013
 O          0.006  0.009  0.009   -0.005 -0.002  0.003    0.001 -0.002  0.003
 H          0.026 -0.004 -0.015    0.049 -0.026 -0.012    0.031 -0.077  0.021
 H         -0.018  0.015 -0.090    0.016 -0.012  0.030    0.028  0.012  0.044
 C         -0.029 -0.004  0.063   -0.006 -0.012 -0.025   -0.006  0.017 -0.088
 H         -0.025  0.108 -0.027   -0.027  0.061  0.067   -0.046  0.006  0.170
 H          0.089 -0.093 -0.147    0.057 -0.021  0.004   -0.053  0.108  0.204
 H         -0.121  0.228  0.110    0.092 -0.065 -0.050    0.241 -0.328 -0.176
 H          0.025  0.007  0.003   -0.032 -0.003 -0.038   -0.067 -0.003 -0.068
 TransDip   0.034  0.021  0.054    0.002 -0.025 -0.019   -0.117 -0.014 -0.068

 Mode:                31                     32                     33
 Frequency:       969.35                 989.93                 997.34
 Force Cnst:      0.8555                 1.6091                 1.2798
 Red. Mass:       1.5453                 2.7869                 2.1837
 IR Active:          YES                    YES                    YES
 IR Intens:       14.201                 21.375                 18.398
 Raman Active:       YES                    YES                    YES
               X      Y      Z        X      Y      Z        X      Y      Z
 C         -0.053  0.009 -0.052   -0.040 -0.008 -0.028    0.129 -0.062 -0.047
 H         -0.173  0.021 -0.031   -0.073  0.061 -0.028    0.210 -0.131 -0.056
 C         -0.025 -0.032  0.055    0.125  0.181 -0.083    0.071  0.045  0.044
 H          0.018 -0.099  0.051    0.034  0.294 -0.072    0.196 -0.011  0.034
 O         -0.029  0.058 -0.015    0.000 -0.138  0.053    0.056 -0.058 -0.004
 C         -0.031 -0.042 -0.015    0.013 -0.093  0.023   -0.070  0.034 -0.003
 H          0.095  0.089 -0.020   -0.254 -0.011  0.043    0.069 -0.003 -0.016
 H         -0.085 -0.091  0.084   -0.282 -0.212  0.156   -0.359 -0.010 -0.072
 C          0.036  0.012 -0.022    0.124 -0.011  0.016   -0.025 -0.012 -0.053
 H          0.378 -0.110 -0.030    0.120 -0.024  0.018    0.199 -0.128 -0.055
 C         -0.051  0.038  0.060   -0.091  0.078 -0.048    0.019  0.019  0.058
 H         -0.289  0.064 -0.257   -0.350  0.004 -0.053   -0.168  0.029 -0.163
 H         -0.136 -0.044 -0.210    0.123 -0.087  0.036   -0.014 -0.060 -0.122
 H          0.387 -0.130  0.017   -0.197 -0.063 -0.030    0.317 -0.118  0.030
 C          0.020  0.019 -0.036    0.083  0.010  0.022   -0.121  0.016 -0.017
 H          0.007  0.115  0.082    0.073  0.037  0.044   -0.203  0.060 -0.064
 H          0.079 -0.206 -0.015    0.053  0.013  0.026    0.077 -0.103 -0.032
 C         -0.003  0.013  0.051   -0.060 -0.040 -0.028    0.071  0.032  0.061
 H         -0.093  0.057 -0.129   -0.135 -0.103  0.095   -0.116  0.058 -0.135
 H          0.099 -0.131  0.032   -0.093  0.075 -0.021    0.327 -0.131  0.021
 C          0.041 -0.023  0.016    0.007 -0.033  0.006   -0.038 -0.025 -0.030
 O          0.003  0.001 -0.031    0.002 -0.004 -0.011   -0.003 -0.004  0.036
 C          0.065 -0.036 -0.021   -0.087  0.074  0.029   -0.125  0.043  0.025
 O         -0.000 -0.001  0.009   -0.005  0.003 -0.023    0.011  0.010 -0.002
 H          0.057 -0.048 -0.024   -0.164  0.246  0.015   -0.090  0.032  0.038
 H          0.015 -0.023 -0.006   -0.007  0.027 -0.056   -0.007  0.064 -0.088
 C          0.024 -0.000  0.070    0.031  0.004  0.044   -0.044  0.020 -0.045
 H          0.071 -0.078 -0.181    0.075 -0.134 -0.157   -0.091  0.106  0.186
 H         -0.028 -0.038 -0.129   -0.079  0.008 -0.052    0.006  0.052  0.131
 H         -0.221  0.246  0.144   -0.176  0.130  0.097    0.168 -0.188 -0.108
 H         -0.034 -0.003 -0.051    0.133  0.009  0.178    0.057  0.012  0.060
 TransDip   0.083 -0.087  0.012    0.035  0.144 -0.005   -0.107  0.057 -0.065

 Mode:                34                     35                     36
 Frequency:      1012.67                1024.81                1051.70
 Force Cnst:      1.6865                 1.3902                 2.3066
 Red. Mass:       2.7912                 2.2466                 3.5395
 IR Active:          YES                    YES                    YES
 IR Intens:      116.714                 75.402                109.224
 Raman Active:       YES                    YES                    YES
               X      Y      Z        X      Y      Z        X      Y      Z
 C         -0.025 -0.075  0.027    0.087 -0.029 -0.012    0.005  0.091 -0.011
 H         -0.020 -0.028  0.026    0.226 -0.030 -0.033    0.303  0.210 -0.050
 C         -0.084 -0.101  0.085    0.028  0.048  0.004   -0.069 -0.086  0.006
 H          0.008 -0.019  0.061   -0.009 -0.047  0.019   -0.036 -0.136  0.003
 O          0.158  0.032 -0.048   -0.126  0.022  0.020    0.091 -0.031 -0.043
 C         -0.042  0.010 -0.021   -0.018  0.035  0.010   -0.012  0.001  0.034
 H          0.043  0.067 -0.022    0.017 -0.028  0.005    0.017 -0.119  0.031
 H         -0.051 -0.012  0.032   -0.138  0.036 -0.067    0.041  0.043 -0.057
 C         -0.034  0.046  0.007    0.019  0.011 -0.000    0.053 -0.003 -0.025
 H         -0.030  0.182 -0.004    0.036  0.024 -0.001    0.131 -0.107 -0.019
 C          0.046  0.069  0.003    0.002  0.062 -0.003   -0.037  0.011  0.008
 H         -0.278 -0.018 -0.032   -0.270 -0.002 -0.055   -0.067  0.024 -0.065
 H          0.305 -0.145  0.078    0.187 -0.104  0.032   -0.076  0.006 -0.062
 H         -0.008 -0.119  0.019   -0.023 -0.095  0.007    0.058 -0.013 -0.002
 C          0.104 -0.105  0.034    0.078 -0.091  0.046    0.043 -0.007  0.032
 H          0.337 -0.402 -0.068    0.202 -0.298 -0.072   -0.133  0.136 -0.009
 H          0.201 -0.037  0.010    0.261 -0.093  0.018    0.203 -0.105  0.022
 C         -0.087  0.093 -0.064   -0.121  0.039 -0.020   -0.073 -0.043  0.008
 H         -0.166  0.074 -0.063   -0.410 -0.027 -0.030   -0.136 -0.077  0.067
 H         -0.105  0.045 -0.062   -0.107 -0.044 -0.023    0.033  0.037 -0.004
 C         -0.008  0.008  0.042    0.007 -0.010 -0.042   -0.019  0.086  0.136
 O         -0.008 -0.008 -0.018   -0.001  0.009  0.025   -0.005  0.020 -0.078
 C         -0.161  0.049 -0.030    0.155 -0.071 -0.010    0.086  0.160  0.208
 O          0.015  0.017  0.019   -0.000 -0.010  0.006   -0.114 -0.051 -0.154
 H         -0.001 -0.201  0.008    0.072  0.090 -0.025    0.072 -0.086  0.166
 H         -0.004  0.022 -0.073   -0.005 -0.019  0.080   -0.045 -0.029  0.099
 C          0.057  0.018 -0.013   -0.072  0.021 -0.037   -0.025 -0.100 -0.053
 H          0.098 -0.250 -0.127   -0.136  0.237  0.249   -0.071  0.205  0.111
 H         -0.178  0.107  0.089    0.088  0.016  0.100    0.302 -0.219 -0.149
 H         -0.076 -0.078 -0.002    0.204 -0.132 -0.103    0.220 -0.056 -0.093
 H          0.086  0.015  0.061   -0.135 -0.012 -0.140    0.177 -0.043  0.267
 TransDip  -0.338 -0.071  0.027    0.269 -0.048 -0.051    0.126  0.114  0.288

 Mode:                37                     38                     39
 Frequency:      1072.91                1081.90                1121.81
 Force Cnst:      1.2583                 1.1844                 1.6313
 Red. Mass:       1.8552                 1.7174                 2.2002
 IR Active:          YES                    YES                    YES
 IR Intens:       69.565                  3.241                 40.235
 Raman Active:       YES                    YES                    YES
               X      Y      Z        X      Y      Z        X      Y      Z
 C         -0.059 -0.071  0.015   -0.022  0.007  0.032   -0.062 -0.107  0.038
 H         -0.258 -0.336  0.047    0.203 -0.311  0.003    0.109 -0.187  0.017
 C          0.086  0.015  0.020   -0.013 -0.024 -0.011   -0.068  0.044  0.008
 H          0.231 -0.153  0.017    0.173 -0.315 -0.014   -0.257  0.182  0.023
 O         -0.019 -0.007 -0.005   -0.010  0.006  0.009   -0.035  0.009  0.012
 C         -0.056 -0.006 -0.033   -0.035  0.014  0.043    0.071  0.016  0.008
 H          0.181  0.159 -0.048    0.196 -0.092  0.026    0.104 -0.015  0.006
 H         -0.324 -0.096  0.043   -0.408 -0.044 -0.060    0.004  0.000  0.000
 C         -0.064  0.036 -0.002    0.153 -0.010 -0.006    0.011 -0.080  0.007
 H         -0.035  0.349 -0.027    0.265  0.189 -0.024   -0.017 -0.281  0.024
 C          0.041 -0.013  0.018   -0.083 -0.004 -0.038   -0.005  0.037 -0.012
 H          0.065 -0.003  0.015    0.008  0.014  0.001   -0.155 -0.009 -0.014
 H          0.023  0.001  0.008   -0.152  0.069 -0.031    0.114 -0.066  0.023
 H          0.073  0.008  0.014   -0.138  0.080 -0.037   -0.054 -0.075 -0.001
 C          0.002 -0.006 -0.019   -0.014 -0.017  0.042   -0.056  0.052  0.010
 H          0.234 -0.215  0.005   -0.132  0.026 -0.069   -0.026  0.005 -0.016
 H         -0.233  0.189 -0.010   -0.078  0.260  0.018    0.001  0.044  0.002
 C          0.051  0.034 -0.022   -0.003  0.030 -0.026    0.072  0.041 -0.040
 H          0.249  0.089 -0.051    0.312  0.110 -0.041   -0.050 -0.006  0.013
 H         -0.228 -0.050  0.015   -0.144  0.002 -0.006    0.352  0.174 -0.075
 C         -0.014 -0.020 -0.031    0.002  0.047  0.078   -0.082 -0.053  0.107
 O          0.006  0.006  0.006   -0.007  0.002 -0.032   -0.011 -0.001 -0.027
 C          0.100  0.054  0.126   -0.017 -0.031 -0.084    0.141  0.019 -0.023
 O         -0.052 -0.026 -0.077    0.023  0.012  0.042   -0.033  0.007 -0.030
 H          0.034  0.125  0.102    0.000 -0.125 -0.084    0.137 -0.091 -0.037
 H         -0.010  0.030 -0.019   -0.018 -0.050  0.100   -0.001  0.077 -0.200
 C          0.004  0.005  0.015    0.004 -0.014 -0.035    0.058  0.061 -0.050
 H          0.013 -0.026 -0.030   -0.004 -0.009  0.031    0.089 -0.295 -0.035
 H         -0.020  0.006 -0.004    0.040 -0.011  0.018   -0.211  0.196  0.205
 H         -0.047  0.033  0.028    0.090 -0.091 -0.061   -0.007 -0.252 -0.076
 H          0.019 -0.023  0.056    0.003  0.011 -0.006    0.181  0.009  0.204
 TransDip   0.232  0.096  0.091   -0.007 -0.057  0.002    0.178  0.054  0.083

 Mode:                40                     41                     42
 Frequency:      1122.45                1124.90                1161.44
 Force Cnst:      1.3825                 2.2907                 1.4843
 Red. Mass:       1.8624                 3.0724                 1.8676
 IR Active:          YES                    YES                    YES
 IR Intens:       29.904                  7.538                  4.012
 Raman Active:       YES                    YES                    YES
               X      Y      Z        X      Y      Z        X      Y      Z
 C         -0.012 -0.050 -0.028    0.080 -0.053 -0.005    0.066  0.103 -0.112
 H         -0.076 -0.292 -0.015   -0.226  0.080  0.038    0.046  0.047 -0.103
 C         -0.102  0.046  0.015   -0.066 -0.087  0.085    0.002  0.011  0.054
 H         -0.148  0.074  0.014   -0.178  0.033  0.085   -0.024 -0.234  0.067
 O          0.033 -0.003 -0.014    0.038  0.047 -0.053   -0.020 -0.009 -0.004
 C          0.089  0.017 -0.015   -0.023  0.058 -0.025    0.007  0.008 -0.075
 H          0.295  0.076 -0.026   -0.311 -0.084 -0.001    0.043  0.172 -0.072
 H         -0.150 -0.065  0.043    0.030  0.064 -0.012   -0.090 -0.072  0.087
 C         -0.009 -0.108  0.043    0.199 -0.036  0.081   -0.007 -0.033  0.095
 H         -0.053 -0.160  0.049    0.194 -0.123  0.086   -0.081  0.036  0.092
 C          0.005  0.056 -0.026   -0.080  0.006 -0.109    0.010  0.018 -0.047
 H         -0.212 -0.025  0.016    0.001 -0.036  0.120   -0.036 -0.037  0.090
 H          0.209 -0.096  0.070   -0.014  0.066  0.102    0.125 -0.011  0.102
 H         -0.121 -0.099 -0.003   -0.449  0.108 -0.073   -0.198  0.001 -0.020
 C         -0.036  0.060 -0.011   -0.055 -0.036 -0.005    0.012  0.013 -0.067
 H          0.176 -0.117  0.036   -0.172  0.064 -0.028    0.152 -0.005  0.112
 H         -0.202  0.142  0.003   -0.061  0.085 -0.016   -0.266  0.009 -0.021
 C          0.057  0.010  0.011    0.004  0.081  0.022    0.003 -0.043  0.118
 H         -0.168 -0.038  0.000    0.062  0.154 -0.141   -0.111 -0.005 -0.064
 H          0.012 -0.021  0.016    0.057 -0.085  0.010   -0.305 -0.321  0.155
 C          0.040  0.108 -0.034    0.039 -0.119 -0.157   -0.019 -0.026  0.061
 O          0.014  0.004  0.001   -0.000 -0.003  0.054   -0.007 -0.010 -0.004
 C         -0.038 -0.001  0.009    0.016  0.035  0.115    0.009 -0.014 -0.031
 O          0.010 -0.013  0.011   -0.022 -0.020 -0.048   -0.011  0.024 -0.001
 H         -0.023  0.050  0.018    0.097  0.168  0.155   -0.020 -0.322 -0.072
 H          0.002 -0.124  0.275    0.017  0.099 -0.188    0.010  0.095 -0.238
 C         -0.038 -0.080  0.026   -0.025  0.053  0.047    0.006  0.016 -0.020
 H         -0.060  0.238 -0.002   -0.026  0.033  0.028    0.007 -0.051  0.021
 H          0.231 -0.216 -0.222   -0.112  0.087  0.074   -0.027  0.042  0.052
 H          0.046  0.190  0.042   -0.112  0.093  0.073    0.026 -0.090 -0.037
 H         -0.141 -0.015 -0.147   -0.113 -0.022 -0.146    0.269  0.027  0.295
 TransDip  -0.162 -0.058  0.031   -0.051 -0.019 -0.069    0.046  0.028  0.034

 Mode:                43                     44                     45
 Frequency:      1182.83                1195.33                1205.23
 Force Cnst:      1.6512                 1.7460                 1.4207
 Red. Mass:       2.0031                 2.0740                 1.6600
 IR Active:          YES                    YES                    YES
 IR Intens:       27.990                  6.484                 34.456
 Raman Active:       YES                    YES                    YES
               X      Y      Z        X      Y      Z        X      Y      Z
 C          0.074  0.099 -0.009    0.005 -0.079 -0.084   -0.019 -0.001  0.017
 H          0.221 -0.129 -0.033   -0.019 -0.293 -0.077   -0.401  0.042  0.068
 C         -0.159  0.045 -0.074   -0.084  0.100  0.037   -0.017 -0.014 -0.044
 H         -0.153 -0.025 -0.076   -0.271  0.399  0.042   -0.021  0.086 -0.049
 O          0.038 -0.022 -0.007    0.015 -0.016  0.004   -0.007  0.017  0.010
 C          0.042 -0.033  0.100    0.027 -0.094  0.062    0.004  0.017  0.035
 H          0.552 -0.074  0.062    0.054 -0.025  0.067    0.079 -0.071  0.025
 H          0.012  0.010 -0.049    0.140 -0.077  0.107    0.009  0.054 -0.074
 C         -0.020 -0.009 -0.055    0.036  0.150  0.021   -0.004 -0.036 -0.052
 H          0.010  0.128 -0.064    0.067  0.360  0.004    0.006 -0.072 -0.049
 C         -0.002  0.003  0.040   -0.021 -0.083 -0.006   -0.000  0.019  0.023
 H         -0.028  0.027 -0.071    0.288  0.002  0.041   -0.075  0.018 -0.055
 H         -0.037 -0.023 -0.064   -0.228  0.136 -0.003    0.019 -0.042 -0.044
 H          0.161 -0.034  0.023   -0.005  0.184 -0.019    0.084 -0.056  0.015
 C          0.024 -0.002  0.035   -0.012 -0.075 -0.074    0.004  0.015  0.050
 H         -0.018 -0.002 -0.021    0.049 -0.078  0.003   -0.026 -0.019 -0.042
 H         -0.056  0.146  0.028    0.013 -0.185 -0.063    0.005  0.140  0.031
 C         -0.013 -0.036  0.012   -0.004  0.052  0.032    0.008 -0.002 -0.040
 H          0.056 -0.027  0.033   -0.132  0.073 -0.124    0.076 -0.015  0.040
 H         -0.343 -0.106  0.056    0.145 -0.083  0.005   -0.115  0.064 -0.022
 C         -0.017 -0.092 -0.066    0.042  0.013  0.026    0.167 -0.072 -0.043
 O         -0.008 -0.014  0.028    0.001  0.005 -0.008   -0.012  0.008  0.007
 C         -0.002  0.009  0.024    0.008 -0.004 -0.012   -0.020 -0.031  0.005
 O         -0.002 -0.005 -0.014   -0.009  0.010 -0.005   -0.018  0.035 -0.011
 H          0.054  0.305  0.073   -0.032 -0.099 -0.040   -0.116 -0.398 -0.070
 H          0.009  0.122 -0.276    0.003 -0.038  0.075    0.001  0.006 -0.005
 C          0.023  0.043  0.020   -0.032 -0.007 -0.012   -0.071  0.024 -0.001
 H          0.040 -0.100 -0.043   -0.051  0.091  0.067   -0.115  0.193  0.192
 H         -0.143  0.103  0.076    0.070 -0.029  0.008    0.063  0.017  0.094
 H         -0.113  0.010  0.042    0.081 -0.014 -0.032    0.084  0.028 -0.020
 H         -0.072 -0.008 -0.110    0.139  0.013  0.169    0.403  0.041  0.462
 TransDip  -0.126  0.013 -0.112    0.025  0.042  0.065    0.176 -0.016  0.064

 Mode:                46                     47                     48
 Frequency:      1230.98                1255.57                1270.50
 Force Cnst:      1.8213                 1.3224                 1.4028
 Red. Mass:       2.0399                 1.4237                 1.4750
 IR Active:          YES                    YES                    YES
 IR Intens:       16.296                  4.361                  4.846
 Raman Active:       YES                    YES                    YES
               X      Y      Z        X      Y      Z        X      Y      Z
 C         -0.086  0.006 -0.048    0.041 -0.032 -0.059    0.007 -0.002  0.064
 H          0.082 -0.109 -0.069    0.084 -0.391 -0.061    0.210 -0.082  0.028
 C         -0.003  0.014  0.042    0.011  0.044  0.088   -0.012  0.010 -0.030
 H         -0.015 -0.028  0.044   -0.184  0.058  0.108    0.101 -0.102 -0.035
 O          0.026  0.009 -0.023   -0.008 -0.007 -0.009   -0.006 -0.000  0.008
 C          0.012 -0.017 -0.053    0.017 -0.006 -0.029   -0.017 -0.018 -0.031
 H          0.062  0.134 -0.051   -0.288 -0.010 -0.005    0.454  0.196 -0.060
 H         -0.014 -0.070  0.081    0.178  0.011  0.041   -0.171 -0.083  0.049
 C         -0.041 -0.013  0.050   -0.014 -0.017 -0.039   -0.033  0.017  0.104
 H         -0.166 -0.087  0.062   -0.220 -0.184 -0.015   -0.044 -0.033  0.110
 C          0.013  0.014 -0.004    0.002  0.017  0.033    0.012 -0.001 -0.034
 H         -0.038 -0.012  0.029   -0.060  0.023 -0.055    0.010 -0.039  0.092
 H          0.063 -0.016  0.034    0.001 -0.039 -0.055    0.051  0.034  0.093
 H         -0.016 -0.033  0.004    0.102 -0.060  0.024   -0.091  0.017 -0.016
 C          0.054  0.015 -0.016    0.044 -0.010  0.067    0.034 -0.004 -0.032
 H         -0.137  0.260  0.069   -0.269  0.233 -0.026   -0.209  0.295  0.056
 H          0.052 -0.111  0.004    0.123  0.051  0.046    0.244 -0.328 -0.017
 C         -0.042 -0.015  0.007   -0.041  0.017 -0.033   -0.069 -0.004 -0.032
 H          0.332  0.095 -0.059    0.426  0.135 -0.063    0.165  0.038  0.001
 H          0.020  0.000 -0.001   -0.345 -0.063  0.004    0.295  0.141 -0.080
 C          0.149 -0.133  0.113   -0.045  0.053 -0.036   -0.004  0.016 -0.105
 O         -0.012  0.027 -0.042    0.007 -0.007  0.013    0.001 -0.004  0.021
 C         -0.031  0.019 -0.005    0.013 -0.002  0.003    0.002 -0.020  0.015
 O          0.010 -0.019  0.003   -0.003  0.004  0.000   -0.007  0.015 -0.008
 H         -0.066  0.490  0.026    0.010 -0.167 -0.015    0.008 -0.186  0.001
 H         -0.019 -0.085  0.204    0.005  0.011 -0.023   -0.004  0.015 -0.012
 C         -0.060  0.054 -0.047    0.007 -0.017  0.015    0.006 -0.007  0.027
 H         -0.100  0.048  0.240    0.020 -0.007 -0.076    0.012  0.035 -0.053
 H          0.034  0.098  0.234    0.014 -0.043 -0.079   -0.037 -0.012 -0.051
 H          0.144 -0.137 -0.094   -0.016  0.035  0.021   -0.059  0.083  0.047
 H         -0.194 -0.022 -0.228    0.043  0.005  0.055    0.150  0.017  0.173
 TransDip  -0.021 -0.081  0.098    0.017  0.063 -0.015    0.032  0.030 -0.055

 Mode:                49                     50                     51
 Frequency:      1295.30                1307.25                1327.15
 Force Cnst:      1.3179                 1.3851                 1.3778
 Red. Mass:       1.3332                 1.3756                 1.3277
 IR Active:          YES                    YES                    YES
 IR Intens:        2.165                  1.873                  6.526
 Raman Active:       YES                    YES                    YES
               X      Y      Z        X      Y      Z        X      Y      Z
 C          0.008 -0.010 -0.029    0.055 -0.084 -0.046   -0.041  0.001  0.009
 H         -0.075 -0.084 -0.016   -0.201  0.488 -0.019    0.429  0.013 -0.059
 C          0.020  0.015  0.005    0.006 -0.059 -0.054    0.008  0.001  0.020
 H          0.267  0.275 -0.028   -0.058  0.479 -0.078    0.011  0.021  0.022
 O         -0.003 -0.013  0.020   -0.021 -0.003  0.026    0.001  0.006 -0.003
 C         -0.141 -0.027  0.005    0.008  0.026  0.025   -0.017  0.006  0.006
 H          0.339  0.144 -0.029    0.240  0.013  0.003   -0.106 -0.047  0.010
 H          0.614  0.197 -0.085   -0.280 -0.023 -0.044    0.181  0.062 -0.017
 C         -0.014 -0.038  0.014    0.000 -0.025  0.007    0.021 -0.051 -0.041
 H          0.395 -0.078 -0.005   -0.192  0.128  0.007   -0.137  0.208 -0.056
 C          0.006  0.023 -0.044    0.002  0.011  0.016   -0.004  0.021  0.028
 H         -0.015 -0.023  0.068   -0.061  0.005 -0.023   -0.068  0.030 -0.073
 H          0.127 -0.032  0.067   -0.006 -0.007 -0.020    0.003 -0.051 -0.072
 H         -0.110 -0.029 -0.025    0.034 -0.026  0.014    0.042 -0.045  0.020
 C          0.014 -0.014  0.019    0.038 -0.016 -0.015    0.051 -0.018 -0.040
 H         -0.091  0.069 -0.009   -0.094  0.152  0.039    0.127 -0.027  0.048
 H         -0.078  0.134  0.015   -0.107  0.074 -0.002   -0.448  0.339 -0.012
 C          0.007  0.011 -0.001   -0.045  0.021  0.040   -0.077 -0.015  0.066
 H         -0.013  0.013 -0.021    0.287  0.154 -0.114    0.117  0.077 -0.061
 H         -0.068 -0.023  0.008   -0.023 -0.092  0.032    0.468  0.034 -0.006
 C         -0.016  0.014  0.027   -0.027  0.031  0.041    0.003 -0.018 -0.064
 O          0.003  0.001 -0.005    0.003 -0.002 -0.003    0.006  0.011  0.003
 C          0.007  0.003 -0.005    0.011  0.030 -0.014   -0.004 -0.021  0.010
 O          0.000 -0.002  0.002    0.005 -0.012  0.006   -0.005  0.011 -0.008
 H         -0.016  0.027 -0.012    0.143 -0.126  0.024   -0.009 -0.017  0.007
 H         -0.001 -0.013  0.030    0.014 -0.001 -0.028   -0.007 -0.061  0.169
 C         -0.000 -0.003 -0.005   -0.002 -0.005 -0.006    0.003  0.004  0.011
 H          0.002 -0.015 -0.007    0.002 -0.031 -0.005    0.002  0.023 -0.010
 H          0.020 -0.011 -0.011    0.041 -0.026 -0.032   -0.046  0.016 -0.003
 H          0.021 -0.024 -0.012    0.025 -0.041 -0.017   -0.034  0.029  0.020
 H         -0.019 -0.002 -0.016   -0.106 -0.014 -0.122    0.104  0.013  0.126
 TransDip   0.030  0.036  0.006   -0.039  0.019  0.002    0.051 -0.048  0.042

 Mode:                52                     53                     54
 Frequency:      1338.78                1364.00                1371.31
 Force Cnst:      1.3383                 1.4293                 1.3917
 Red. Mass:       1.2673                 1.3039                 1.2561
 IR Active:          YES                    YES                    YES
 IR Intens:        0.440                 56.306                  8.173
 Raman Active:       YES                    YES                    YES
               X      Y      Z        X      Y      Z        X      Y      Z
 C         -0.009 -0.014 -0.029    0.003 -0.063 -0.006   -0.047  0.010 -0.009
 H          0.235  0.114 -0.070    0.078  0.363 -0.025    0.241 -0.043 -0.052
 C         -0.001 -0.012  0.003   -0.008  0.028 -0.012   -0.018 -0.012  0.011
 H         -0.053  0.154  0.000   -0.145 -0.205  0.011    0.250  0.215 -0.025
 O         -0.002  0.002  0.002    0.018  0.007 -0.014   -0.022 -0.001  0.026
 C          0.022  0.005  0.013   -0.008 -0.009  0.009    0.025  0.025  0.002
 H         -0.049 -0.045  0.019    0.082  0.041  0.001   -0.176 -0.124  0.018
 H         -0.089 -0.019  0.002    0.025  0.015 -0.030    0.062  0.018  0.035
 C         -0.048  0.040 -0.009    0.003  0.004  0.005   -0.009 -0.087  0.014
 H          0.453 -0.296 -0.009   -0.001 -0.024  0.009    0.080  0.518 -0.034
 C          0.001 -0.015 -0.036   -0.001 -0.001 -0.003    0.001  0.020 -0.002
 H          0.107 -0.017  0.067    0.006 -0.002  0.009   -0.031 -0.008  0.041
 H          0.059  0.005  0.075    0.001  0.004  0.009    0.026 -0.032 -0.034
 H         -0.038  0.035 -0.030    0.002  0.001 -0.002   -0.014 -0.092  0.006
 C         -0.043  0.080  0.029   -0.012 -0.009  0.010   -0.033  0.043 -0.015
 H          0.383 -0.356  0.003   -0.073  0.052  0.010   -0.025  0.045  0.000
 H          0.133 -0.066  0.025    0.076 -0.010 -0.000    0.216 -0.278 -0.010
 C         -0.056 -0.048  0.027    0.052  0.031  0.006    0.047 -0.003 -0.005
 H          0.478  0.095 -0.031   -0.026  0.019 -0.013   -0.035 -0.007 -0.036
 H         -0.013 -0.046  0.024   -0.285 -0.127  0.048   -0.227 -0.001  0.028
 C          0.004 -0.003 -0.022   -0.081 -0.050 -0.030    0.019 -0.026 -0.027
 O          0.002  0.002  0.003    0.031  0.043 -0.020    0.003  0.006  0.001
 C         -0.002 -0.008  0.002    0.004 -0.029  0.003   -0.027  0.014 -0.011
 O         -0.002  0.003 -0.003   -0.005  0.017 -0.006    0.000 -0.002 -0.016
 H          0.027 -0.011  0.014   -0.131  0.106 -0.041    0.464 -0.133  0.176
 H         -0.001 -0.011  0.034   -0.005 -0.269  0.664   -0.004 -0.041  0.112
 C         -0.004  0.004  0.006    0.032  0.005 -0.008    0.001  0.003  0.001
 H         -0.000 -0.009 -0.011    0.010  0.011  0.064   -0.005  0.019  0.019
 H          0.006 -0.003 -0.011   -0.128  0.053  0.008   -0.029  0.019  0.026
 H          0.002  0.000  0.004   -0.140 -0.012  0.023   -0.024  0.025  0.009
 H          0.034  0.004  0.040    0.146  0.021  0.194    0.010 -0.002  0.012
 TransDip  -0.018 -0.011 -0.002    0.016 -0.086  0.224   -0.061 -0.067  0.009

 Mode:                55                     56                     57
 Frequency:      1375.33                1382.76                1390.21
 Force Cnst:      1.3905                 1.5805                 1.6814
 Red. Mass:       1.2477                 1.4030                 1.4766
 IR Active:          YES                    YES                    YES
 IR Intens:        3.081                  2.674                  0.828
 Raman Active:       YES                    YES                    YES
               X      Y      Z        X      Y      Z        X      Y      Z
 C         -0.017  0.032 -0.001    0.052 -0.007  0.011   -0.050  0.026 -0.001
 H          0.058 -0.084 -0.011   -0.288 -0.004  0.063    0.257 -0.086 -0.042
 C          0.008  0.001 -0.003    0.003  0.065 -0.007   -0.007 -0.084  0.005
 H          0.085  0.062 -0.017   -0.273 -0.372  0.045    0.165  0.404 -0.037
 O         -0.022 -0.008  0.026   -0.008 -0.014 -0.003    0.001  0.014  0.002
 C         -0.013 -0.022 -0.022    0.052  0.001  0.032    0.068  0.026 -0.005
 H          0.095  0.100 -0.029   -0.166 -0.070  0.046   -0.160 -0.085  0.012
 H         -0.064 -0.047  0.015   -0.037  0.007 -0.031   -0.304 -0.089  0.053
 C          0.023  0.087 -0.011   -0.114 -0.019 -0.002   -0.097  0.036  0.002
 H         -0.169 -0.496  0.040    0.538  0.165 -0.046    0.348 -0.144 -0.005
 C         -0.003 -0.023  0.007    0.021  0.004 -0.026    0.046 -0.016 -0.014
 H          0.027  0.010 -0.050    0.009 -0.036  0.079   -0.096 -0.059  0.011
 H         -0.047  0.038  0.023    0.057  0.009  0.044   -0.066  0.108  0.018
 H          0.017  0.096 -0.003   -0.050 -0.032 -0.014   -0.140  0.055 -0.000
 C          0.012 -0.037  0.018    0.059 -0.026 -0.006    0.061 -0.066  0.010
 H          0.010 -0.050 -0.003   -0.157  0.162 -0.030   -0.256  0.217 -0.022
 H         -0.120  0.202  0.006   -0.180  0.082  0.012   -0.183  0.182  0.012
 C          0.017  0.004  0.003   -0.039  0.001 -0.007    0.047  0.026  0.003
 H         -0.141 -0.041  0.026    0.028 -0.004  0.042   -0.248 -0.021 -0.042
 H         -0.018 -0.023  0.009    0.200  0.019 -0.037   -0.150 -0.007  0.026
 C          0.010 -0.038 -0.015   -0.008 -0.019  0.014   -0.003  0.001 -0.022
 O          0.006  0.012 -0.004    0.004  0.008 -0.007    0.000 -0.001  0.005
 C         -0.046  0.040 -0.019   -0.018  0.051 -0.014    0.022 -0.032  0.012
 O          0.005 -0.009 -0.017    0.007 -0.012  0.000   -0.005  0.008  0.002
 H          0.632 -0.219  0.234    0.273 -0.199  0.081   -0.244  0.108 -0.085
 H         -0.000 -0.074  0.184    0.004 -0.045  0.098   -0.002  0.006 -0.006
 C          0.007  0.002 -0.006    0.003  0.002 -0.008    0.009 -0.005  0.002
 H         -0.008  0.026  0.057   -0.007 -0.007  0.057    0.006  0.037 -0.019
 H         -0.047  0.028  0.036   -0.004  0.007  0.008   -0.052  0.018  0.016
 H         -0.059  0.022  0.011   -0.044 -0.014  0.001   -0.011  0.034  0.010
 H         -0.040 -0.008 -0.041   -0.089 -0.012 -0.097    0.061  0.009  0.069
 TransDip  -0.047 -0.023  0.021   -0.052  0.006 -0.001   -0.011 -0.027  0.000

 Mode:                58                     59                     60
 Frequency:      1397.11                1407.69                1412.27
 Force Cnst:      1.8332                 1.6228                 1.4520
 Red. Mass:       1.5940                 1.3900                 1.2356
 IR Active:          YES                    YES                    YES
 IR Intens:        8.818                 12.848                  3.531
 Raman Active:       YES                    YES                    YES
               X      Y      Z        X      Y      Z        X      Y      Z
 C         -0.045 -0.111  0.015    0.049  0.026 -0.013   -0.024 -0.000  0.003
 H          0.166  0.391 -0.023   -0.211 -0.137  0.028    0.095  0.006 -0.015
 C         -0.020  0.066 -0.004   -0.004 -0.023  0.007    0.016 -0.018  0.000
 H          0.058 -0.297  0.006    0.063  0.099 -0.004   -0.063  0.052  0.004
 O          0.004  0.018 -0.001    0.000  0.005  0.002   -0.001  0.002 -0.002
 C          0.010 -0.021 -0.003    0.002  0.009 -0.004    0.008  0.006  0.002
 H         -0.050  0.056 -0.000   -0.022 -0.020 -0.002   -0.018  0.008 -0.000
 H          0.078  0.007 -0.024   -0.020 -0.003  0.010   -0.077 -0.006 -0.016
 C         -0.018  0.011 -0.004    0.005 -0.008  0.000   -0.001  0.004  0.004
 H          0.061 -0.067 -0.003   -0.020  0.027 -0.002    0.017 -0.011  0.007
 C          0.003 -0.002 -0.002    0.004  0.002  0.003   -0.125  0.027 -0.038
 H          0.006 -0.003  0.004   -0.023 -0.002 -0.010    0.478  0.100  0.235
 H          0.002  0.004  0.005   -0.014  0.005 -0.018    0.396 -0.272  0.271
 H         -0.007  0.004 -0.002   -0.021 -0.005  0.005    0.534 -0.127 -0.080
 C          0.013 -0.027  0.004   -0.001  0.014 -0.000    0.014 -0.022 -0.002
 H         -0.076  0.087  0.038    0.035 -0.037 -0.021   -0.078  0.057 -0.011
 H         -0.030  0.117 -0.004   -0.001 -0.046  0.005   -0.062  0.041 -0.001
 C          0.026  0.039  0.008   -0.034 -0.016 -0.005    0.017  0.012  0.004
 H          0.015  0.050 -0.028    0.087  0.005  0.011   -0.092 -0.003 -0.022
 H         -0.114 -0.090  0.027    0.109  0.036 -0.023   -0.039  0.001  0.010
 C          0.053  0.090  0.020   -0.036  0.036  0.044    0.008  0.003 -0.006
 O         -0.021 -0.032  0.012    0.001 -0.003 -0.004   -0.002 -0.003  0.003
 C         -0.038 -0.106 -0.005   -0.006 -0.054 -0.006    0.004  0.008  0.002
 O         -0.008  0.021 -0.031   -0.005  0.011 -0.012    0.001 -0.002  0.004
 H          0.350  0.392  0.214    0.076  0.238  0.058   -0.052 -0.039 -0.027
 H         -0.001  0.158 -0.387    0.009 -0.001 -0.019    0.001  0.019 -0.049
 C         -0.022 -0.025  0.001    0.073 -0.095 -0.081    0.007 -0.013 -0.008
 H         -0.009  0.040 -0.077   -0.050  0.345  0.336   -0.008  0.061  0.033
 H          0.079 -0.037  0.037   -0.307  0.148  0.371   -0.046  0.021  0.053
 H          0.136  0.089 -0.014   -0.323  0.418  0.074   -0.030  0.068  0.011
 H          0.176  0.020  0.172    0.089  0.011  0.096   -0.021 -0.003 -0.024
 TransDip   0.026  0.062 -0.067   -0.052  0.045  0.092    0.058  0.003  0.015

 Mode:                61                     62                     63
 Frequency:      1419.91                1423.63                1481.12
 Force Cnst:      1.7145                 1.8108                 1.4099
 Red. Mass:       1.4433                 1.5164                 1.0908
 IR Active:          YES                    YES                    YES
 IR Intens:       19.599                  6.343                  1.344
 Raman Active:       YES                    YES                    YES
               X      Y      Z        X      Y      Z        X      Y      Z
 C          0.076  0.061 -0.011    0.058 -0.034  0.002    0.007  0.017 -0.002
 H         -0.318 -0.240  0.056   -0.157  0.118  0.033   -0.031 -0.065  0.003
 C          0.001 -0.053  0.007   -0.160  0.066  0.004   -0.003 -0.011  0.002
 H          0.028  0.156 -0.006    0.851 -0.092 -0.088    0.005  0.043 -0.002
 O          0.000  0.020  0.000   -0.000 -0.019  0.021   -0.000  0.001  0.000
 C          0.010  0.022 -0.004    0.067 -0.014 -0.038    0.018 -0.016  0.016
 H         -0.028 -0.046 -0.001   -0.238 -0.023 -0.015   -0.086  0.192  0.019
 H         -0.103 -0.017  0.018    0.041 -0.068  0.085   -0.063  0.050 -0.201
 C          0.001 -0.005  0.003   -0.002  0.016 -0.006   -0.010 -0.001  0.000
 H         -0.006  0.025  0.002   -0.050 -0.096 -0.002    0.030  0.031 -0.004
 C         -0.022  0.006 -0.007   -0.019 -0.002  0.003    0.002  0.015  0.002
 H          0.076  0.015  0.046    0.082  0.025  0.005    0.088  0.004  0.094
 H          0.070 -0.046  0.050    0.039 -0.044  0.019   -0.029 -0.053 -0.145
 H          0.097 -0.028 -0.014    0.075 -0.001 -0.007   -0.067 -0.182  0.017
 C          0.009  0.004  0.000    0.008 -0.005  0.003   -0.048 -0.047 -0.036
 H         -0.017 -0.015 -0.057    0.006 -0.009 -0.008    0.186  0.188  0.573
 H         -0.045 -0.057  0.010   -0.045  0.039  0.003    0.433  0.428 -0.141
 C         -0.036 -0.018 -0.011   -0.030  0.010 -0.000   -0.008  0.002 -0.009
 H          0.004 -0.022  0.025    0.106  0.022  0.042    0.003 -0.041  0.095
 H          0.137  0.063 -0.034    0.093 -0.063 -0.014    0.054 -0.084 -0.017
 C         -0.049  0.004  0.022   -0.014 -0.016  0.006   -0.002 -0.001  0.002
 O          0.011  0.011 -0.011    0.003  0.006 -0.007    0.000  0.001 -0.000
 C         -0.032 -0.114 -0.004    0.037  0.021 -0.000   -0.001 -0.003 -0.000
 O         -0.009  0.027 -0.030   -0.002 -0.004  0.005   -0.000  0.001 -0.001
 H          0.233  0.444  0.171   -0.128 -0.065 -0.081    0.003  0.014  0.003
 H          0.001 -0.091  0.223   -0.010 -0.023  0.074    0.001 -0.004  0.008
 C         -0.019  0.048  0.034    0.002  0.013  0.000    0.003  0.002  0.001
 H          0.045 -0.222 -0.182    0.000 -0.038  0.033   -0.001  0.005  0.018
 H          0.145 -0.076 -0.216    0.012 -0.005 -0.041   -0.011 -0.003 -0.031
 H          0.139 -0.263 -0.042   -0.037 -0.065 -0.002   -0.026 -0.033  0.001
 H          0.222  0.028  0.245   -0.023 -0.004 -0.023    0.004  0.000  0.004
 TransDip   0.012 -0.114  0.083   -0.067 -0.004  0.045    0.018  0.004  0.032

 Mode:                64                     65                     66
 Frequency:      1493.27                1497.07                1498.81
 Force Cnst:      1.3997                 1.4202                 1.4037
 Red. Mass:       1.0654                 1.0755                 1.0606
 IR Active:          YES                    YES                    YES
 IR Intens:        2.718                  3.145                 10.423
 Raman Active:       YES                    YES                    YES
               X      Y      Z        X      Y      Z        X      Y      Z
 C          0.016  0.009 -0.001   -0.004 -0.003  0.000   -0.002  0.001 -0.002
 H         -0.049 -0.001  0.010   -0.009  0.014 -0.002   -0.013 -0.005 -0.003
 C         -0.007  0.000 -0.002    0.015  0.002 -0.005    0.008  0.002  0.000
 H          0.023 -0.006 -0.005   -0.036 -0.006  0.000   -0.010 -0.001  0.002
 O         -0.001 -0.003  0.002   -0.002  0.000  0.000   -0.001 -0.000  0.000
 C          0.003  0.001  0.000   -0.022  0.044 -0.032   -0.013  0.028 -0.015
 H         -0.004  0.001  0.001    0.159 -0.432 -0.036    0.053 -0.255 -0.019
 H         -0.009 -0.002 -0.002    0.053 -0.120  0.437    0.076 -0.048  0.231
 C         -0.001  0.001  0.000   -0.017  0.006  0.015   -0.002 -0.026 -0.013
 H          0.001 -0.003  0.000    0.054 -0.020  0.015   -0.019  0.057 -0.022
 C         -0.000  0.001  0.001   -0.009  0.002  0.032   -0.000 -0.033 -0.025
 H          0.016  0.005  0.002    0.268  0.188 -0.326   -0.327 -0.114 -0.011
 H         -0.001 -0.014 -0.023    0.167 -0.330 -0.238    0.013  0.287  0.493
 H         -0.014 -0.018  0.003   -0.253  0.102  0.036    0.331  0.349 -0.065
 C         -0.002 -0.001 -0.001   -0.003 -0.012 -0.007   -0.016 -0.008 -0.011
 H          0.012  0.003  0.023    0.002  0.055  0.091    0.067  0.067  0.190
 H          0.017  0.017 -0.006    0.069  0.064 -0.023    0.144  0.146 -0.046
 C         -0.003 -0.004  0.000   -0.002  0.019 -0.013   -0.007  0.017 -0.014
 H          0.006 -0.002 -0.002    0.016 -0.048  0.162    0.044 -0.056  0.192
 H          0.010  0.010 -0.001    0.035 -0.177 -0.016    0.056 -0.203 -0.020
 C         -0.032 -0.032  0.002    0.002  0.002  0.003    0.001 -0.001  0.003
 O          0.007  0.009 -0.005   -0.000 -0.000  0.000   -0.000  0.000 -0.000
 C          0.006  0.012 -0.003   -0.002 -0.001 -0.000   -0.001 -0.000 -0.000
 O          0.001 -0.001  0.002    0.000  0.000 -0.000    0.000 -0.000 -0.000
 H         -0.007 -0.038 -0.016    0.004  0.003  0.003    0.003  0.002  0.001
 H         -0.010 -0.036  0.113    0.001  0.002 -0.006    0.000 -0.000  0.000
 C         -0.035 -0.032  0.011    0.002 -0.001  0.002    0.001 -0.002  0.002
 H          0.061  0.039 -0.538   -0.001  0.031 -0.004    0.001  0.039 -0.028
 H         -0.072  0.107  0.423   -0.029  0.001 -0.023   -0.040  0.007 -0.009
 H          0.573  0.391 -0.048    0.001 -0.022 -0.002    0.024 -0.011 -0.004
 H         -0.005 -0.000 -0.004   -0.000  0.000 -0.000   -0.000 -0.000 -0.000
 TransDip   0.036  0.036  0.016    0.048 -0.030 -0.008    0.013  0.034  0.097

 Mode:                67                     68                     69
 Frequency:      1501.10                1502.99                1506.02
 Force Cnst:      1.4136                 1.4089                 1.4498
 Red. Mass:       1.0648                 1.0585                 1.0849
 IR Active:          YES                    YES                    YES
 IR Intens:        1.478                 16.417                  1.237
 Raman Active:       YES                    YES                    YES
               X      Y      Z        X      Y      Z        X      Y      Z
 C          0.015 -0.001  0.003    0.006 -0.000 -0.001    0.014 -0.009  0.001
 H         -0.007  0.001  0.005   -0.034 -0.003  0.007   -0.051  0.035  0.008
 C         -0.004  0.005  0.001   -0.007  0.002  0.002   -0.000  0.019 -0.003
 H          0.011 -0.029  0.003    0.016 -0.017  0.002    0.006 -0.072  0.003
 O          0.000 -0.001 -0.001   -0.000 -0.000 -0.000   -0.000 -0.003 -0.000
 C          0.003  0.005 -0.002    0.013 -0.014  0.012   -0.017  0.027 -0.024
 H         -0.007 -0.019 -0.002   -0.072  0.184  0.014    0.104 -0.329 -0.026
 H          0.005 -0.002  0.016   -0.025  0.054 -0.186    0.068 -0.092  0.334
 C         -0.009 -0.010  0.004   -0.009 -0.020  0.009    0.000  0.021 -0.010
 H          0.025  0.015  0.001    0.035  0.040  0.004   -0.020 -0.056 -0.004
 C         -0.006 -0.018  0.008   -0.010 -0.025  0.016    0.009  0.016 -0.015
 H         -0.006  0.065 -0.237    0.012  0.114 -0.383   -0.027 -0.097  0.300
 H          0.113 -0.059  0.110    0.174 -0.121  0.121   -0.132  0.117 -0.054
 H          0.002  0.275 -0.011   -0.036  0.404 -0.009    0.055 -0.286  0.001
 C         -0.009 -0.013 -0.006   -0.003  0.001 -0.002   -0.008 -0.018 -0.003
 H          0.030  0.048  0.129    0.007  0.027  0.050    0.051  0.011  0.113
 H          0.095  0.098 -0.028    0.049  0.017 -0.008    0.061  0.120 -0.027
 C          0.006 -0.037  0.022    0.003 -0.027  0.014    0.006 -0.045  0.030
 H         -0.062  0.092 -0.338   -0.016  0.067 -0.232   -0.058  0.118 -0.415
 H         -0.083  0.367  0.030   -0.058  0.255  0.020   -0.089  0.445  0.038
 C         -0.018  0.007 -0.016    0.011 -0.007  0.016    0.003 -0.002  0.011
 O          0.003  0.001  0.001   -0.002 -0.000 -0.002   -0.000 -0.000 -0.002
 C          0.001 -0.003  0.001    0.000  0.002 -0.001   -0.001  0.002 -0.001
 O          0.000  0.001  0.000   -0.000 -0.001 -0.000    0.000 -0.001 -0.000
 H         -0.010 -0.009 -0.004    0.011  0.013  0.004    0.011  0.003  0.004
 H          0.001 -0.013  0.029   -0.002  0.007 -0.014   -0.001  0.002 -0.005
 C         -0.019  0.013 -0.029    0.017 -0.011  0.025    0.008 -0.005  0.011
 H         -0.001 -0.414  0.178    0.001  0.358 -0.150   -0.001  0.167 -0.058
 H          0.427 -0.048  0.239   -0.373  0.040 -0.215   -0.171  0.016 -0.107
 H         -0.110  0.245  0.031    0.089 -0.221 -0.027    0.031 -0.110 -0.013
 H          0.009  0.002  0.012   -0.006 -0.001 -0.008   -0.006 -0.001 -0.006
 TransDip   0.032  0.018  0.013   -0.025  0.083 -0.096   -0.026  0.018  0.015

 Mode:                70                     71                     72
 Frequency:      2983.76                2988.35                3001.72
 Force Cnst:      5.6656                 5.6869                 5.6660
 Red. Mass:       1.0801                 1.0808                 1.0673
 IR Active:          YES                    YES                    YES
 IR Intens:        5.608                  0.707                 28.684
 Raman Active:       YES                    YES                    YES
               X      Y      Z        X      Y      Z        X      Y      Z
 C         -0.009 -0.001 -0.058    0.008  0.001  0.051    0.000  0.000  0.000
 H          0.106  0.010  0.711   -0.091 -0.009 -0.620   -0.001 -0.002  0.003
 C          0.002  0.002  0.022   -0.001 -0.000 -0.004    0.001  0.001  0.013
 H         -0.025 -0.013 -0.273    0.009  0.001  0.063   -0.013 -0.008 -0.152
 O         -0.001 -0.000  0.000    0.000  0.000 -0.000   -0.000 -0.000  0.000
 C          0.000 -0.001  0.007   -0.000  0.003  0.004    0.002 -0.003  0.009
 H         -0.005 -0.001 -0.089   -0.006  0.002 -0.043   -0.011 -0.002 -0.126
 H          0.001  0.012  0.007    0.012 -0.041 -0.016   -0.009  0.042  0.019
 C         -0.002 -0.003 -0.044   -0.003 -0.004 -0.057   -0.002 -0.002 -0.031
 H          0.026  0.040  0.538    0.034  0.051  0.697    0.018  0.026  0.359
 C         -0.002  0.001  0.005   -0.002  0.001  0.007    0.004  0.000  0.008
 H          0.006 -0.032 -0.009    0.008 -0.038 -0.011   -0.008  0.033  0.014
 H          0.019  0.022 -0.012    0.023  0.028 -0.015   -0.031 -0.032  0.022
 H         -0.004 -0.002 -0.039   -0.005 -0.003 -0.058   -0.009 -0.008 -0.125
 C          0.005  0.005  0.022    0.004  0.004  0.021   -0.028 -0.027 -0.050
 H         -0.023 -0.027  0.027   -0.015 -0.018  0.018    0.232  0.236 -0.191
 H         -0.038 -0.033 -0.298   -0.040 -0.031 -0.286    0.100  0.087  0.793
 C         -0.000  0.001  0.003    0.000 -0.004 -0.006   -0.001  0.007  0.006
 H          0.007 -0.010 -0.004   -0.012  0.051  0.020    0.016 -0.088 -0.032
 H         -0.005 -0.000 -0.032    0.010 -0.001  0.057   -0.006  0.004 -0.049
 C          0.001 -0.000 -0.001   -0.000  0.000  0.001   -0.000 -0.000  0.000
 O          0.000 -0.000  0.000   -0.000  0.000 -0.000    0.000 -0.000 -0.000
 C         -0.001 -0.000  0.002    0.001  0.000 -0.002    0.000 -0.000  0.000
 O         -0.000  0.000  0.000   -0.000  0.000 -0.000   -0.000  0.000 -0.000
 H          0.010  0.002 -0.025   -0.009 -0.002  0.023    0.001  0.000 -0.004
 H         -0.001  0.000 -0.000    0.001  0.000  0.000   -0.000  0.000  0.000
 C         -0.000  0.001  0.004    0.000 -0.000 -0.004   -0.000 -0.000  0.000
 H          0.018  0.002  0.005   -0.019 -0.002 -0.006    0.001  0.000  0.000
 H         -0.005 -0.016  0.005    0.004  0.015 -0.005    0.000  0.000 -0.000
 H         -0.011  0.008 -0.052    0.011 -0.008  0.052   -0.000  0.000 -0.002
 H          0.000  0.000  0.000   -0.000 -0.000 -0.000    0.000 -0.000  0.000
 TransDip  -0.010  0.015 -0.074    0.024  0.006  0.011   -0.093 -0.090 -0.113

 Mode:                73                     74                     75
 Frequency:      3007.85                3015.33                3021.96
 Force Cnst:      5.7521                 5.5767                 5.6968
 Red. Mass:       1.0791                 1.0410                 1.0588
 IR Active:          YES                    YES                    YES
 IR Intens:       13.178                 25.283                 68.776
 Raman Active:       YES                    YES                    YES
               X      Y      Z        X      Y      Z        X      Y      Z
 C         -0.003 -0.000 -0.016    0.001  0.000  0.007   -0.001 -0.001 -0.010
 H          0.027  0.005  0.189   -0.011 -0.003 -0.080    0.017  0.004  0.123
 C         -0.009 -0.005 -0.068    0.002  0.001  0.020   -0.002 -0.001 -0.026
 H          0.080  0.041  0.826   -0.022 -0.012 -0.237    0.029  0.015  0.304
 O          0.002  0.001 -0.000   -0.000 -0.000 -0.000    0.000  0.000  0.000
 C          0.005 -0.008  0.035    0.006 -0.016  0.014   -0.014  0.040 -0.037
 H         -0.028 -0.001 -0.473   -0.018 -0.004 -0.242    0.041  0.006  0.624
 H         -0.026  0.095  0.045   -0.049  0.197  0.079    0.116 -0.473 -0.188
 C         -0.000 -0.000 -0.008    0.001  0.000  0.003   -0.001 -0.001 -0.013
 H          0.003  0.006  0.097   -0.003 -0.002 -0.035    0.006  0.010  0.153
 C         -0.005  0.001 -0.001   -0.040  0.009 -0.019   -0.019  0.004 -0.004
 H          0.013 -0.051 -0.016    0.121 -0.455 -0.150    0.058 -0.213 -0.069
 H          0.035  0.038 -0.025    0.299  0.316 -0.204    0.151  0.158 -0.099
 H          0.004  0.003  0.058    0.045  0.033  0.585    0.020  0.012  0.222
 C         -0.002 -0.002 -0.002   -0.000 -0.001 -0.005   -0.005 -0.006 -0.008
 H          0.017  0.016 -0.013   -0.004 -0.003  0.001    0.046  0.048 -0.036
 H          0.005  0.004  0.034    0.007  0.007  0.059    0.016  0.016  0.129
 C          0.001 -0.002  0.006   -0.001  0.002 -0.002   -0.000  0.003  0.005
 H         -0.004  0.018  0.010    0.004 -0.021 -0.009    0.008 -0.036 -0.012
 H         -0.013 -0.002 -0.086    0.005  0.001  0.030   -0.007 -0.000 -0.048
 C          0.000 -0.000 -0.001   -0.000  0.000  0.000    0.000 -0.000 -0.000
 O         -0.000  0.000  0.000    0.000 -0.000 -0.000   -0.000  0.000  0.000
 C         -0.001  0.001 -0.001    0.000 -0.000  0.000   -0.001 -0.000  0.001
 O          0.000 -0.000  0.000   -0.000  0.000 -0.000    0.000 -0.000  0.000
 H         -0.002 -0.001  0.007    0.000  0.000 -0.002    0.005  0.001 -0.012
 H         -0.000 -0.002 -0.001    0.000  0.000  0.000   -0.000 -0.001 -0.001
 C         -0.000  0.000  0.002    0.000 -0.000 -0.001   -0.002  0.002  0.004
 H          0.013  0.001  0.003   -0.010 -0.001 -0.002    0.053  0.006  0.010
 H         -0.003 -0.010  0.003    0.003  0.009 -0.003   -0.012 -0.042  0.012
 H         -0.006  0.005 -0.032    0.004 -0.003  0.020   -0.015  0.011 -0.074
 H         -0.001  0.000 -0.001    0.000 -0.000  0.000   -0.000 -0.000 -0.000
 TransDip   0.030 -0.040 -0.105   -0.159 -0.009  0.024   -0.145  0.123 -0.185

 Mode:                76                     77                     78
 Frequency:      3026.87                3033.04                3037.11
 Force Cnst:      5.6240                 5.7658                 5.8705
 Red. Mass:       1.0419                 1.0638                 1.0802
 IR Active:          YES                    YES                    YES
 IR Intens:        4.656                 19.091                 64.728
 Raman Active:       YES                    YES                    YES
               X      Y      Z        X      Y      Z        X      Y      Z
 C         -0.001 -0.000 -0.006    0.000 -0.000  0.001   -0.001 -0.000 -0.005
 H          0.012  0.001  0.075   -0.003 -0.001 -0.013    0.010  0.001  0.059
 C          0.000 -0.000 -0.004    0.001  0.001  0.005   -0.001 -0.000  0.000
 H          0.005  0.003  0.051   -0.005 -0.004 -0.062    0.000  0.001 -0.003
 O         -0.000  0.000 -0.000   -0.000 -0.000 -0.000    0.002 -0.001  0.001
 C         -0.001  0.004 -0.002   -0.000 -0.001 -0.002   -0.001  0.002 -0.001
 H          0.003  0.001  0.043    0.001 -0.000  0.024    0.002  0.000  0.024
 H          0.011 -0.044 -0.017   -0.001  0.006  0.002    0.007 -0.027 -0.010
 C         -0.000 -0.000 -0.001    0.000  0.000 -0.003    0.000 -0.000 -0.001
 H          0.000  0.001  0.010    0.001  0.002  0.034    0.000  0.001  0.007
 C         -0.001  0.000 -0.000   -0.002 -0.001  0.002   -0.001  0.000  0.000
 H          0.003 -0.010 -0.003    0.002 -0.009 -0.002    0.002 -0.008 -0.002
 H          0.007  0.007 -0.005    0.016  0.017 -0.011    0.006  0.006 -0.004
 H          0.001  0.001  0.009   -0.001 -0.001 -0.007    0.000  0.000  0.005
 C         -0.001 -0.001 -0.000    0.012  0.012 -0.022    0.002  0.002 -0.003
 H          0.007  0.008 -0.005   -0.161 -0.170  0.121   -0.021 -0.022  0.016
 H          0.001  0.001  0.006    0.023  0.022  0.147    0.004  0.003  0.024
 C         -0.001  0.004  0.001    0.019 -0.057  0.025    0.001 -0.002  0.005
 H          0.011 -0.046 -0.018   -0.154  0.680  0.270   -0.006  0.030  0.012
 H         -0.000  0.001  0.004   -0.070 -0.009 -0.570   -0.009 -0.000 -0.068
 C         -0.000  0.001  0.001    0.000 -0.000  0.001   -0.000 -0.000 -0.000
 O          0.000  0.000 -0.000    0.000  0.000 -0.000   -0.000 -0.000  0.000
 C         -0.011 -0.003  0.026   -0.003 -0.001  0.007    0.031  0.010 -0.072
 O          0.000  0.000  0.000    0.000  0.000  0.000   -0.001 -0.000 -0.001
 H          0.128  0.030 -0.306    0.033  0.008 -0.079   -0.355 -0.088  0.852
 H         -0.002 -0.002 -0.003    0.000  0.001 -0.001    0.004 -0.001  0.003
 C          0.023 -0.023 -0.034    0.000  0.001 -0.002    0.009 -0.011 -0.009
 H         -0.507 -0.058 -0.092   -0.008  0.000 -0.002   -0.201 -0.022 -0.036
 H          0.126  0.410 -0.123   -0.003 -0.007  0.002    0.054  0.183 -0.051
 H          0.121 -0.089  0.617    0.005 -0.003  0.023    0.037 -0.026  0.193
 H          0.000  0.000  0.001    0.000 -0.000  0.000   -0.002 -0.001 -0.003
 TransDip   0.021 -0.042 -0.051    0.049 -0.129  0.022    0.128 -0.037 -0.220

 Mode:                79                     80                     81
 Frequency:      3050.80                3063.16                3076.05
 Force Cnst:      6.0000                 6.0989                 6.1495
 Red. Mass:       1.0941                 1.1032                 1.1031
 IR Active:          YES                    YES                    YES
 IR Intens:       45.041                 20.693                  6.725
 Raman Active:       YES                    YES                    YES
               X      Y      Z        X      Y      Z        X      Y      Z
 C          0.000  0.000 -0.002   -0.001  0.000 -0.002   -0.001 -0.001 -0.008
 H          0.003  0.001  0.013    0.004  0.003  0.032    0.010 -0.001  0.090
 C          0.000  0.000 -0.001   -0.002 -0.002 -0.016   -0.000  0.000 -0.003
 H          0.001  0.000  0.008    0.020  0.009  0.170    0.002  0.004  0.039
 O         -0.000 -0.000  0.000    0.000  0.000  0.000    0.000 -0.000  0.000
 C          0.002 -0.007 -0.009    0.012 -0.059 -0.064   -0.000  0.002  0.001
 H          0.006 -0.001  0.070    0.038 -0.014  0.508    0.001  0.000 -0.007
 H         -0.024  0.092  0.033   -0.180  0.721  0.259    0.005 -0.022 -0.007
 C         -0.000  0.000  0.008    0.000 -0.001 -0.008    0.000  0.001  0.002
 H         -0.003 -0.008 -0.088    0.000  0.005  0.090   -0.003  0.000 -0.022
 C          0.002  0.003 -0.009   -0.005  0.008  0.020   -0.011  0.010  0.036
 H          0.004 -0.004 -0.005    0.034 -0.133 -0.038    0.057 -0.211 -0.059
 H         -0.036 -0.039  0.023    0.042  0.049 -0.023    0.102  0.109 -0.059
 H          0.008  0.006  0.088   -0.015 -0.008 -0.175   -0.031 -0.015 -0.315
 C         -0.041 -0.043  0.057    0.003  0.003 -0.004    0.003  0.003 -0.015
 H          0.535  0.547 -0.393   -0.037 -0.038  0.028   -0.060 -0.058  0.042
 H         -0.048 -0.043 -0.288    0.003  0.005  0.023    0.023  0.014  0.133
 C          0.006 -0.028 -0.007   -0.001  0.007  0.008    0.001 -0.036 -0.074
 H         -0.076  0.328  0.124    0.020 -0.086 -0.031   -0.105  0.449  0.159
 H         -0.004 -0.005 -0.029   -0.009  0.001 -0.064    0.098 -0.014  0.725
 C          0.000 -0.000  0.000   -0.000 -0.000 -0.000   -0.000  0.000 -0.000
 O         -0.000  0.000 -0.000   -0.000  0.000  0.000   -0.000 -0.000  0.000
 C          0.001  0.000 -0.002   -0.000  0.000 -0.000    0.000  0.000 -0.001
 O         -0.000 -0.000 -0.000    0.000 -0.000  0.000   -0.000 -0.000  0.000
 H         -0.008 -0.002  0.019   -0.001 -0.000  0.003   -0.005 -0.001  0.013
 H         -0.000 -0.000 -0.000    0.001 -0.000 -0.000   -0.001 -0.001  0.000
 C          0.001  0.000 -0.001    0.000 -0.001  0.001    0.003  0.000  0.001
 H         -0.012 -0.001 -0.002   -0.005 -0.001 -0.001   -0.040 -0.004 -0.006
 H          0.000  0.002 -0.001    0.002  0.006 -0.002   -0.000 -0.002  0.001
 H          0.003 -0.002  0.017   -0.001  0.001 -0.008   -0.000  0.001 -0.004
 H          0.000 -0.000 -0.000    0.000  0.000 -0.000    0.000 -0.000 -0.000
 TransDip  -0.090 -0.183  0.068    0.039 -0.092 -0.106    0.006 -0.040 -0.072

 Mode:                82                     83                     84
 Frequency:      3079.16                3082.22                3095.53
 Force Cnst:      6.1508                 6.1662                 6.2209
 Red. Mass:       1.1011                 1.1016                 1.1019
 IR Active:          YES                    YES                    YES
 IR Intens:       91.107                 36.663                 28.094
 Raman Active:       YES                    YES                    YES
               X      Y      Z        X      Y      Z        X      Y      Z
 C         -0.001 -0.000 -0.004    0.000  0.000  0.000   -0.000 -0.000 -0.003
 H          0.006  0.001  0.050   -0.000  0.000 -0.005    0.008  0.000  0.039
 C         -0.001 -0.000 -0.005    0.000 -0.000  0.001   -0.000 -0.000 -0.001
 H          0.008  0.004  0.063   -0.001 -0.000 -0.008    0.001  0.001  0.012
 O          0.000  0.000  0.000   -0.000  0.000 -0.000    0.000 -0.000  0.000
 C          0.002 -0.013 -0.016    0.000 -0.001 -0.000    0.000 -0.001 -0.001
 H          0.008 -0.005  0.141    0.001  0.000 -0.006    0.001 -0.000  0.008
 H         -0.037  0.155  0.055   -0.002  0.017  0.006   -0.002  0.007  0.002
 C         -0.001 -0.001 -0.015   -0.000 -0.001  0.003    0.000 -0.000 -0.000
 H          0.007  0.012  0.157   -0.001 -0.001 -0.030    0.000  0.000  0.005
 C          0.019 -0.029 -0.072   -0.027 -0.085  0.024    0.000 -0.000 -0.001
 H         -0.134  0.483  0.139   -0.162  0.539  0.184   -0.001  0.003  0.001
 H         -0.151 -0.165  0.083    0.502  0.503 -0.325   -0.002 -0.003  0.001
 H          0.064  0.028  0.637   -0.020 -0.028 -0.147    0.001  0.000  0.006
 C          0.005  0.006 -0.014   -0.003 -0.003  0.005    0.000  0.000 -0.001
 H         -0.078 -0.080  0.056    0.039  0.043 -0.029   -0.005 -0.005  0.003
 H          0.017  0.017  0.115   -0.005 -0.004 -0.025    0.002  0.001  0.009
 C         -0.000 -0.014 -0.032   -0.000  0.001  0.003   -0.000 -0.001 -0.003
 H         -0.041  0.176  0.062    0.003 -0.013 -0.005   -0.002  0.008  0.002
 H          0.045 -0.006  0.322   -0.004  0.001 -0.029    0.004 -0.001  0.032
 C         -0.000  0.000 -0.000   -0.000  0.000  0.000   -0.002  0.001 -0.002
 O         -0.000  0.000  0.000   -0.000  0.000 -0.000    0.000 -0.000  0.001
 C          0.000  0.000 -0.001    0.000 -0.000 -0.000    0.001  0.000 -0.003
 O          0.000 -0.000  0.000   -0.000  0.000 -0.000    0.000  0.000  0.000
 H         -0.003 -0.001  0.006   -0.000 -0.000  0.001   -0.015 -0.004  0.035
 H          0.000 -0.000  0.000    0.000  0.000  0.000   -0.002 -0.001  0.000
 C          0.002 -0.000  0.001   -0.000  0.000 -0.000   -0.062  0.013 -0.067
 H         -0.026 -0.003 -0.004    0.002  0.000  0.000    0.687  0.076  0.104
 H          0.001  0.002 -0.000   -0.001 -0.002  0.000   -0.057 -0.146  0.027
 H         -0.002  0.002 -0.011    0.001 -0.000  0.003    0.118 -0.093  0.671
 H          0.000  0.000 -0.000    0.000 -0.000  0.000    0.000 -0.000  0.000
 TransDip   0.091 -0.104 -0.272   -0.067 -0.170  0.064   -0.108  0.029 -0.128

 Mode:                85                     86                     87
 Frequency:      3106.71                3754.19                3838.73
 Force Cnst:      6.2657                 8.8483                 9.2577
 Red. Mass:       1.1018                 1.0656                 1.0663
 IR Active:          YES                    YES                    YES
 IR Intens:       20.218                117.057                 65.368
 Raman Active:       YES                    YES                    YES
               X      Y      Z        X      Y      Z        X      Y      Z
 C          0.000  0.000  0.001    0.000 -0.000  0.000    0.000  0.000 -0.000
 H         -0.002 -0.001 -0.012    0.001  0.000  0.002   -0.000 -0.000 -0.000
 C         -0.000 -0.000  0.000    0.000  0.000 -0.000   -0.000 -0.000  0.000
 H         -0.000  0.000 -0.004   -0.000  0.001  0.002   -0.000  0.000 -0.001
 O          0.000  0.000 -0.000   -0.000 -0.000 -0.000    0.000  0.000  0.000
 C          0.000  0.000  0.000   -0.000 -0.000  0.000    0.000  0.000 -0.000
 H         -0.000 -0.000 -0.002    0.000 -0.000  0.000   -0.000  0.000  0.000
 H          0.000 -0.000 -0.000    0.000 -0.001 -0.000    0.000 -0.000 -0.000
 C         -0.000 -0.000  0.000   -0.000  0.000  0.000    0.000 -0.000  0.000
 H          0.000  0.000 -0.000   -0.000 -0.000 -0.000   -0.000  0.000 -0.000
 C         -0.000 -0.000  0.000   -0.000 -0.000  0.000   -0.000  0.000 -0.000
 H         -0.001  0.002  0.001    0.000 -0.000 -0.000    0.000 -0.000 -0.000
 H          0.001  0.001 -0.001    0.000  0.000 -0.000    0.000  0.000 -0.000
 H         -0.000 -0.000 -0.000    0.000  0.000  0.000   -0.000  0.000  0.000
 C         -0.000  0.000 -0.000   -0.000 -0.000  0.000   -0.000 -0.000 -0.000
 H          0.000  0.000 -0.000    0.000  0.000 -0.000    0.000  0.000 -0.000
 H          0.000  0.000  0.001    0.000 -0.000  0.000   -0.000 -0.000  0.000
 C          0.000 -0.002 -0.002    0.000 -0.000 -0.000   -0.000  0.000  0.000
 H         -0.005  0.024  0.009   -0.000 -0.000  0.000    0.000  0.000  0.000
 H          0.002 -0.000  0.010   -0.000 -0.000  0.001    0.000 -0.000 -0.000
 C         -0.001 -0.001  0.001   -0.001 -0.000 -0.001    0.000  0.000  0.000
 O          0.000  0.000 -0.000   -0.041 -0.041 -0.021    0.001  0.001  0.000
 C         -0.001  0.000  0.002    0.001  0.000  0.001   -0.000 -0.001  0.001
 O          0.000  0.000 -0.000   -0.000 -0.002  0.000   -0.004 -0.062  0.003
 H          0.011  0.005 -0.027   -0.001 -0.001 -0.005    0.002  0.001  0.002
 H         -0.000  0.001  0.002    0.665  0.664  0.336   -0.016 -0.017 -0.009
 C         -0.050 -0.071  0.032   -0.000 -0.000  0.000   -0.000 -0.000  0.000
 H          0.429  0.030  0.081    0.000 -0.000 -0.001    0.000 -0.000  0.000
 H          0.225  0.798 -0.220   -0.000 -0.001 -0.000    0.000  0.000 -0.000
 H         -0.057  0.022 -0.241   -0.000  0.001  0.004   -0.000 -0.000 -0.000
 H          0.000 -0.001  0.000    0.001  0.024 -0.005    0.058  0.994 -0.064
 TransDip  -0.079 -0.109  0.051    0.214  0.247  0.116    0.080  0.245  0.026

 STANDARD THERMODYNAMIC QUANTITIES AT   298.15 K  AND     1.00 ATM

   This Molecule has  0 Imaginary Frequencies
   Zero point vibrational energy:      171.940 kcal/mol

   Atom    1 Element C  Has Mass   12.00000
   Atom    2 Element H  Has Mass    1.00783
   Atom    3 Element C  Has Mass   12.00000
   Atom    4 Element H  Has Mass    1.00783
   Atom    5 Element O  Has Mass   15.99491
   Atom    6 Element C  Has Mass   12.00000
   Atom    7 Element H  Has Mass    1.00783
   Atom    8 Element H  Has Mass    1.00783
   Atom    9 Element C  Has Mass   12.00000
   Atom   10 Element H  Has Mass    1.00783
   Atom   11 Element C  Has Mass   12.00000
   Atom   12 Element H  Has Mass    1.00783
   Atom   13 Element H  Has Mass    1.00783
   Atom   14 Element H  Has Mass    1.00783
   Atom   15 Element C  Has Mass   12.00000
   Atom   16 Element H  Has Mass    1.00783
   Atom   17 Element H  Has Mass    1.00783
   Atom   18 Element C  Has Mass   12.00000
   Atom   19 Element H  Has Mass    1.00783
   Atom   20 Element H  Has Mass    1.00783
   Atom   21 Element C  Has Mass   12.00000
   Atom   22 Element O  Has Mass   15.99491
   Atom   23 Element C  Has Mass   12.00000
   Atom   24 Element O  Has Mass   15.99491
   Atom   25 Element H  Has Mass    1.00783
   Atom   26 Element H  Has Mass    1.00783
   Atom   27 Element C  Has Mass   12.00000
   Atom   28 Element H  Has Mass    1.00783
   Atom   29 Element H  Has Mass    1.00783
   Atom   30 Element H  Has Mass    1.00783
   Atom   31 Element H  Has Mass    1.00783
   Molecular Mass:   186.125670 amu
   Principal axes and moments of inertia in amu*Bohr^2:
                             1           2           3
    Eigenvalues --     1179.30060  3371.95865  4025.46109
          X               0.99990    -0.01196    -0.00737
          Y               0.01213     0.99964     0.02375
          Z               0.00709    -0.02383     0.99969
   Rotational Symmetry Number is   1
   The Molecule is an Asymmetric Top
   Translational Enthalpy:        0.889 kcal/mol
   Rotational Enthalpy:           0.889 kcal/mol
   Vibrational Enthalpy:        178.290 kcal/mol
   gas constant (RT):             0.592 kcal/mol
   Translational Entropy:        41.570  cal/mol.K
   Rotational Entropy:           31.149  cal/mol.K
   Vibrational Entropy:          36.623  cal/mol.K

   Total Enthalpy:              180.660 kcal/mol
   Total Entropy:               109.341  cal/mol.K
Archival summary:
1\1\december\FREQ\ProcedureUnspecified\BasisUnspecified\31018\taweetha\MonMar2516:10:482019MonMar2516:10:482019\0\\#,FREQ,ProcedureUnspecified,BasisUnspecified,\\0,1\O\C,1,1.41627\H,2,1.09492,1,107.496\O,2,1.41806,1,111.718,3,-119.796,0\H,4,0.963091,2,108.343,1,46.8194,0\C,1,1.44554,2,108.088,3,-131.093,0\H,6,1.09787,1,108.444,2,-82.2571,0\C,6,1.51391,1,114.112,2,155.505,0\H,8,1.09481,6,111.054,1,63.2909,0\H,8,1.0968,6,109.549,1,-55.0325,0\C,6,1.52237,1,103.199,2,33.672,0\H,11,1.09959,6,106.807,1,67.9678,0\C,11,1.52443,6,110.837,1,-174.088,0\H,13,1.09395,11,109.702,6,63.6281,0\H,13,1.09455,11,111.3,6,-178.222,0\C,11,1.53874,6,101.461,1,-43.996,0\O,16,1.42692,11,108.586,6,-79.3778,0\H,17,0.967231,16,107.366,11,131.703,0\C,16,1.5262,11,115.103,6,157.31,0\H,19,1.09238,16,109.739,11,65.2523,0\H,19,1.0933,16,110.354,11,-175.927,0\H,19,1.09419,16,111.549,11,-55.182,0\C,13,1.54309,11,108.212,6,-57.221,0\H,23,1.09502,13,109.938,11,176.247,0\H,23,1.09841,13,108.8,11,-67.616,0\C,23,1.5452,13,113.761,11,53.5129,0\H,26,1.09903,23,107.36,13,64.6959,0\C,26,1.53244,23,111.314,13,-177.572,0\H,28,1.09404,26,111.282,23,-56.9022,0\H,28,1.09429,26,111.343,23,-177.122,0\H,28,1.09519,26,110.919,23,63.0336,0\\\@

 Total job time:  3680.46s(wall), 21276.13s(cpu) 
 Mon Mar 25 16:10:48 2019

        *************************************************************
        *                                                           *
        *  Thank you very much for using Q-Chem.  Have a nice day.  *
        *                                                           *
        *************************************************************


 
User input: 3 of 3 
 
Q-Chem Developer Version!
                  Welcome to Q-Chem
     A Quantum Leap Into The Future Of Chemistry


 Q-Chem 5.1, Q-Chem, Inc., Pleasanton, CA (2018)

 Yihan Shao,  Zhengting Gan,  E. Epifanovsky,  A. T. B. Gilbert,  M. Wormit,  
 J. Kussmann,  A. W. Lange,  A. Behn,  Jia Deng,  Xintian Feng,  D. Ghosh,  
 M. Goldey,  P. R. Horn,  L. D. Jacobson,  I. Kaliman,  T. Kus,  A. Landau,  
 Jie Liu,  E. I. Proynov,  R. M. Richard,  R. P. Steele,  E. J. Sundstrom,  
 H. L. Woodcock III,  P. M. Zimmerman,  D. Zuev,  B. Albrecht,  E. Alguire,  
 S. A. Baeppler,  D. Barton,  Z. Benda,  Y. A. Bernard,  E. J. Berquist,  
 K. B. Bravaya,  H. Burton,  D. Casanova,  Chun-Min Chang,  Yunqing Chen,  
 A. Chien,  K. D. Closser,  M. P. Coons,  S. Coriani,  S. Dasgupta,  
 A. L. Dempwolff,  M. Diedenhofen,  Hainam Do,  R. G. Edgar,  Po-Tung Fang,  
 S. Faraji,  S. Fatehi,  Qingguo Feng,  K. D. Fenk,  J. Fosso-Tande,  
 J. Gayvert,  Qinghui Ge,  A. Ghysels,  G. Gidofalvi,  J. Gomes,  
 J. Gonthier,  A. Gunina,  D. Hait,  M. W. D. Hanson-Heine,  
 P. H. P. Harbach,  A. W. Hauser,  J. E. Herr,  E. G. Hohenstein,  
 Z. C. Holden,  Kerwin Hui,  B. C. Huynh,  T.-C. Jagau,  Hyunjun Ji,  
 B. Kaduk,  K. Khistyaev,  Jaehoon Kim,  P. Klunzinger,  K. Koh,  
 D. Kosenkov,  L. Koulias,  T. Kowalczyk,  C. M. Krauter,  A. Kunitsa,  
 Ka Un Lao,  A. Laurent,  K. V. Lawler,  Joonho Lee,  D. Lefrancois,  
 S. Lehtola,  D. S. Levine,  Yi-Pei Li,  You-Sheng Lin,  Fenglai Liu,  
 E. Livshits,  A. Luenser,  P. Manohar,  E. Mansoor,  S. F. Manzer,  
 Shan-Ping Mao,  Yuezhi Mao,  N. Mardirossian,  A. V. Marenich,  
 T. Markovich,  L. A. Martinez-Martinez,  S. A. Maurer,  N. J. Mayhall,  
 S. C. McKenzie,  J.-M. Mewes,  A. F. Morrison,  J. W. Mullinax,  K. Nanda,  
 T. S. Nguyen-Beck,  R. Olivares-Amaya,  J. A. Parkhill,  T. M. Perrine,  
 F. Plasser,  P. Pokhilko,  S. Prager,  A. Prociuk,  E. Ramos,  D. R. Rehn,  
 F. Rob,  M. Schneider,  N. Sergueev,  S. M. Sharada,  S. Sharma,  
 D. W. Small,  T. Stauch,  T. Stein,  Yu-Chuan Su,  A. J. W. Thom,  
 A. Tkatchenko,  T. Tsuchimochi,  N. M. Tubman,  L. Vogt,  M. L. Vidal,  
 O. Vydrov,  M. A. Watson,  J. Wenzel,  M. de Wergifosse,  T. A. Wesolowski,  
 A. White,  J. Witte,  A. Yamada,  Jun Yang,  K. Yao,  S. Yeganeh,  
 S. R. Yost,  Zhi-Qiang You,  A. Zech,  Igor Ying Zhang,  Xing Zhang,  
 Yan Zhao,  Ying Zhu,  B. R. Brooks,  G. K. L. Chan,  C. J. Cramer,  
 M. S. Gordon,  W. J. Hehre,  A. Klamt,  M. W. Schmidt,  C. D. Sherrill,  
 D. G. Truhlar,  A. Aspuru-Guzik,  R. Baer,  A. T. Bell,  N. A. Besley,  
 Jeng-Da Chai,  A. E. DePrince, III,  R. A. DiStasio Jr.,  A. Dreuw,  
 B. D. Dunietz,  T. R. Furlani,  Chao-Ping Hsu,  Yousung Jung,  Jing Kong,  
 D. S. Lambrecht,  WanZhen Liang,  C. Ochsenfeld,  V. A. Rassolov,  
 L. V. Slipchenko,  J. E. Subotnik,  T. Van Voorhis,  J. M. Herbert,  
 A. I. Krylov,  P. M. W. Gill,  M. Head-Gordon

 Contributors to earlier versions of Q-Chem not listed above: 
 R. D. Adamson,  B. Austin,  J. Baker,  G. J. O. Beran,  K. Brandhorst,  
 S. T. Brown,  E. F. C. Byrd,  A. K. Chakraborty,  C.-L. Cheng,  
 Siu Hung Chien,  D. M. Chipman,  D. L. Crittenden,  H. Dachsel,  
 R. J. Doerksen,  A. D. Dutoi,  L. Fusti-Molnar,  W. A. Goddard III,  
 A. Golubeva-Zadorozhnaya,  S. R. Gwaltney,  G. Hawkins,  A. Heyden,  
 S. Hirata,  G. Kedziora,  F. J. Keil,  C. Kelley,  Jihan Kim,  R. A. King,  
 R. Z. Khaliullin,  P. P. Korambath,  W. Kurlancheek,  A. M. Lee,  M. S. Lee,  
 S. V. Levchenko,  Ching Yeh Lin,  D. Liotard,  R. C. Lochan,  I. Lotan,  
 P. E. Maslen,  N. Nair,  D. P. O'Neill,  D. Neuhauser,  E. Neuscamman,  
 C. M. Oana,  R. Olson,  B. Peters,  R. Peverati,  P. A. Pieniazek,  
 Y. M. Rhee,  J. Ritchie,  M. A. Rohrdanz,  E. Rosta,  N. J. Russ,  
 H. F. Schaefer III,  N. E. Schultz,  N. Shenvi,  A. C. Simmonett,  A. Sodt,  
 D. Stuck,  K. S. Thanthiriwatte,  V. Vanovschi,  Tao Wang,  A. Warshel,  
 C. F. Williams,  Q. Wu,  X. Xu,  W. Zhang

 Please cite Q-Chem as follows:
 Y. Shao et al., Mol. Phys. 113, 184-215 (2015)
 DOI: 10.1080/00268976.2014.952696

 Q-Chem 5.1.2 for Intel X86 EM64T Linux

 Parts of Q-Chem use Armadillo 8.300.2 (Tropical Shenanigans).
 http://arma.sourceforge.net/

 Q-Chem begins on Mon Mar 25 16:10:48 2019  

Host: 
0

     Scratch files written to /scratch/taweetham/qchem4215//
The previous job contains 0 fragments, simply inherited here
Symmetry turned off for PCM/SM12/SMD calculation
Input Ideriv = 1
Curr. Ideriv = -1
Max.  Ideriv = 1
Input Ideriv = 2
Curr. Ideriv = 1
Max.  Ideriv = 1

Checking the input file for inconsistencies... 	...done.

--------------------------------------------------------------
User input:
--------------------------------------------------------------

$molecule
read
$end

$rem
   scf_guess 	sad
   job_type 	sp
   basis 	6-311++g**
   method 	b3lyp
   thresh    	12
   solvent_method smd
$end

$pcm
solver inversion
$end


--------------------------------------------------------------
 ----------------------------------------------------------------
             Standard Nuclear Orientation (Angstroms)
    I     Atom           X                Y                Z
 ----------------------------------------------------------------
    1      C      -0.1023202738     0.5929093312     0.3306145363
    2      H       0.0599403516     0.6115590472     1.4180094163
    3      C       0.2499319472    -0.8103707134    -0.1430119566
    4      H       0.1578672544    -0.8595633664    -1.2359112141
    5      O      -0.7904825166    -1.6266548728     0.4407837417
    6      C       1.6520415328    -1.2119983361     0.2628263703
    7      H       1.7293303901    -1.2200345641     1.3568724474
    8      H       1.8887757298    -2.2219266119    -0.0873469840
    9      C       2.6511328507    -0.1927705375    -0.3352606877
   10      H       2.5921053230    -0.2806405113    -1.4291838745
   11      C       4.0893666818    -0.5164317117     0.0831916914
   12      H       4.3747904611    -1.5279176115    -0.2216175499
   13      H       4.8008824040     0.1811481542    -0.3685348568
   14      H       4.2040081064    -0.4527152699     1.1705023032
   15      C       2.2728206001     1.2597669329     0.0316835731
   16      H       2.9600286125     1.9478128991    -0.4717213723
   17      H       2.4288112623     1.3996449872     1.1099238259
   18      C       0.8141771999     1.6280096058    -0.3116404373
   19      H       0.5879214498     2.6368415258     0.0476851977
   20      H       0.6618572554     1.6338660571    -1.3949211060
   21      C      -1.6235105561     0.6204047022     0.1005224167
   22      O      -1.8697298437     0.8590516141    -1.2845900817
   23      C      -1.9824816478    -0.8625304967     0.4737047286
   24      O      -2.9346450956    -1.3348337158    -0.4650168966
   25      H      -2.3992714750    -0.9460774660     1.4827445486
   26      H      -2.5188736696     0.2053425468    -1.5792307146
   27      C      -2.3870897313     1.6404812149     0.9405769025
   28      H      -3.4627266606     1.5448881975     0.7697978175
   29      H      -2.0894655495     2.6516021598     0.6535973507
   30      H      -2.1912786051     1.5085012999     2.0089857606
   31      H      -2.9894576356    -2.2930421194    -0.3851690704
 ----------------------------------------------------------------
 Nuclear Repulsion Energy =   914.1008500936 hartrees
 There are       51 alpha and       51 beta electrons
 Requested basis set is 6-311++G(d,p)
 There are 168 shells and 412 basis functions

 Total QAlloc Memory Limit   2000 MB
 Mega-Array Size       188 MB
 MEM_STATIC part       192 MB
 A cutoff of  1.0D-12 yielded  12351 shell pairs
 There are     74710 function pairs (     79386 Cartesian)

 -------------------------------------------------------
 OpenMP Integral Computing Module                       
 Release: version 1.0, May 2013, Q-Chem Inc. Pittsburgh 
 -------------------------------------------------------
 Integral Job Info:
 Integral job number is                      11
 Integral operator is                         1
 short-range coefficients                     0
 long-range coefficients              100000000
 Omega coefficients                           0
 if combine SR and LR in K                    0
 Integral screening is                        0
 Integral computing path is                   2
 max size of driver memory is            800000
 size of driver memory is                593474
 size of scratch memory is              2361544
 max col of scratch BK array               1296
 max len of scratch array in speh3          155
 max len of scratch index in speh4           18
 max int batch size is                      520
 min int batch size is                       52
 fixed nKL is                                52
 max L of basis functions is                  2
 order of int derivative is                   0
 number of shells is                        168
 number of basis is                         425
 number of cartesian basis is               425
 number of contracted shell pairs         12351
 number of primitive shell pairs          27031
 maxK2 (contraction) of shell pair           36
 max number of K2 of shell pair               1
 max number of CS2 of shell pair           2174
 max number of PS2 of shell pair           3864
 mem total for path MDJ                  610754
 -------------------------------------------------------
 Smallest overlap matrix eigenvalue = 1.51E-06

 Scale SEOQF with 1.000000e-01/1.000000e-01/1.000000e-01

 Standard Electronic Orientation quadrupole field applied
 Nucleus-field energy     =     0.0000000234 hartrees
 Guess from superposition of atomic densities
 Warning:  Energy on first SCF cycle will be non-variational
 SAD guess density has 102.000000 electrons

 -----------------------------------------------------------------------
  General SCF calculation program by
  Eric Jon Sundstrom, Paul Horn, Yuezhi Mao, Dmitri Zuev, Alec White,
  David Stuck, Shaama M.S., Shane Yost, Joonho Lee, David Small,
  Daniel Levine, Susi Lehtola, Hugh Burton, Evgeny Epifanovsky
 -----------------------------------------------------------------------
 Exchange:     0.2000 Hartree-Fock + 0.0800 Slater + 0.7200 B88
 Correlation:  0.1900 VWN1RPA + 0.8100 LYP
 Using SG-1 standard quadrature grid
 using 6 threads for integral computing
 -------------------------------------------------------
 OpenMP Integral computing Module                
 Release: version 2.0, May 2017, Q-Chem Inc. Pleasanton 
 -------------------------------------------------------
 -------------------------------------------------------
 OpenMP BLAS3 based DFT computing Module                
 Release: version 1.0, May 2013, Q-Chem Inc. Pittsburgh 
 -------------------------------------------------------
 A restricted SCF calculation will be
 performed using DIIS
 SCF converges when DIIS error is below 1.0e-05
 ---------------------------------------
  Cycle       Energy         DIIS error
 ---------------------------------------
    1    -620.3530239555      3.02e-02  
    2    -617.4610625773      3.95e-03  
    3    -617.2695328093      5.17e-03  
    4    -617.7576874922      6.04e-04  
    5    -617.7627575207      2.45e-04  
    6    -617.7637425747      5.56e-05  
    7    -617.7637843757      2.40e-05  
    8    -617.7637934403      3.78e-06  Convergence criterion met
 ---------------------------------------
 SCF time:   CPU 315.60s  wall 55.00s 
 SCF   energy in the final basis set =     -617.7637934403
 Total energy in the final basis set =     -617.7637934403
 Exchange:     0.2000 Hartree-Fock + 0.0800 Slater + 0.7200 B88
 Correlation:  0.1900 VWN1RPA + 0.8100 LYP
 Using SG-1 standard quadrature grid

 Citation of the SMD model:
 Marenich, A.V.; Cramer, C.J.; Truhlar, D.G.
 J. Phys. Chem. B 2009, 113, 6378-6396.
 iSolventCode=           1
 Solvent: water                                                           

 vradii
            1           2           3           4           5           6
    1   1.8500000   1.2000000   1.8500000   1.2000000   1.5200000   1.8500000
            7           8           9          10          11          12
    1   1.2000000   1.2000000   1.8500000   1.2000000   1.8500000   1.2000000
           13          14          15          16          17          18
    1   1.2000000   1.2000000   1.8500000   1.2000000   1.2000000   1.8500000
           19          20          21          22          23          24
    1   1.2000000   1.2000000   1.8500000   1.5200000   1.8500000   1.5200000
           25          26          27          28          29          30
    1   1.2000000   1.2000000   1.8500000   1.2000000   1.2000000   1.2000000
           31
    1   1.2000000
Changing PCM_TESSEL_METHOD to VTN
Changing PCM_VDW_RADII to SMD_RADIUS
 Discretize the solute cavity surface with Lebedev spheres
	Using 302 Lebedev grid points for each H atom
	Using 302 Lebedev grid points for other atoms
	Atomic van der Waals radii will be scaled by 1.20
 Removing interior tesserae...
 Keep 2731 surface tesserae and discard 6631 interior tesserae
 Molecular Surface Area = 219.119 Angst**2

 Citation of the SMD model:
 Marenich, A.V.; Cramer, C.J.; Truhlar, D.G.
 J. Phys. Chem. B 2009, 113, 6378-6396.
 iSolventCode=           1
 Solvent: water                                                           

 vradii
            1           2           3           4           5           6
    1   1.8500000   1.2000000   1.8500000   1.2000000   1.5200000   1.8500000
            7           8           9          10          11          12
    1   1.2000000   1.2000000   1.8500000   1.2000000   1.8500000   1.2000000
           13          14          15          16          17          18
    1   1.2000000   1.2000000   1.8500000   1.2000000   1.2000000   1.8500000
           19          20          21          22          23          24
    1   1.2000000   1.2000000   1.8500000   1.5200000   1.8500000   1.5200000
           25          26          27          28          29          30
    1   1.2000000   1.2000000   1.8500000   1.2000000   1.2000000   1.2000000
           31
    1   1.2000000
 using 6 threads for integral computing
 -------------------------------------------------------
 OpenMP Integral computing Module                
 Release: version 2.0, May 2017, Q-Chem Inc. Pleasanton 
 -------------------------------------------------------
 -------------------------------------------------------
 OpenMP BLAS3 based DFT computing Module                
 Release: version 1.0, May 2013, Q-Chem Inc. Pittsburgh 
 -------------------------------------------------------
 A restricted SCF calculation will be
 performed using DIIS
 SCF converges when DIIS error is below 1.0e-05
 ---------------------------------------
  Cycle       Energy         DIIS error
 ---------------------------------------
    1    -617.7637936350      1.74e-06  
    2    -617.7820893185      2.31e-04  
    3    -617.7820953753      2.31e-04  
    4    -617.7820684127      2.32e-04  
    5    -617.7821606903      2.28e-04  
    6    -617.7820373449      2.34e-04  
    7    -617.7824241503      2.16e-04  
    8    -617.7822732500      2.23e-04  
    9    -617.7823576407      2.19e-04  
   10    -617.7823509484      2.19e-04  
   11    -617.7823632620      2.19e-04  
   12    -617.7823063999      2.21e-04  
   13    -617.7823519707      2.19e-04  
   14    -617.7823437016      2.20e-04  
   15    -617.7823528815      2.19e-04  
   16    -617.7823346329      2.20e-04  
   17    -617.7847079384      4.18e-06  Convergence criterion met
 ---------------------------------------
 SCF time:   CPU 788.47s  wall 146.00s 
(0)  E-EN(g) gas-phase elect-nuc energy                 -617.763793440 a.u.
(3)  G-ENP(liq) elect-nuc-pol free energy of system     -617.784707938 a.u.
(4)  G-CDS(liq) cavity-dispersion-solvent structure 
     free energy                                                4.2490 kcal/mol
(6)  G-S(liq) free energy of system                     -617.777936752 a.u.
(9)  DeltaG-S(liq) free energy of  solvation
     (9) = (6) - (0)                                           -8.8751 kcal/mol
 SCF   energy in the final basis set =     -617.7847079384
 Total energy in the final basis set =     -617.7779367515

 --------------------------------------------------------------

                    Orbital Energies (a.u.)
 --------------------------------------------------------------

 Alpha MOs
 -- Occupied --
-19.1426 -19.1371 -19.1244 -10.2736 -10.2334 -10.2132 -10.1686 -10.1660
-10.1598 -10.1592 -10.1571 -10.1550 -10.1493  -1.0841  -1.0282  -1.0175
 -0.8346  -0.7882  -0.7483  -0.7368  -0.6831  -0.6682  -0.6174  -0.5955
 -0.5754  -0.5590  -0.5300  -0.5119  -0.5005  -0.4679  -0.4552  -0.4448
 -0.4313  -0.4166  -0.4085  -0.4076  -0.4025  -0.3838  -0.3833  -0.3760
 -0.3641  -0.3542  -0.3430  -0.3340  -0.3293  -0.3161  -0.3123  -0.3055
 -0.2973  -0.2820  -0.2730
 -- Virtual --
 -0.0028   0.0058   0.0089   0.0131   0.0274   0.0289   0.0326   0.0380
  0.0425   0.0495   0.0549   0.0569   0.0596   0.0657   0.0751   0.0800
  0.0823   0.0851   0.0934   0.0955   0.0982   0.1097   0.1136   0.1159
  0.1211   0.1224   0.1254   0.1274   0.1321   0.1358   0.1398   0.1412
  0.1421   0.1447   0.1460   0.1475   0.1522   0.1565   0.1574   0.1626
  0.1666   0.1690   0.1734   0.1742   0.1785   0.1819   0.1828   0.1842
  0.1855   0.1912   0.1964   0.2002   0.2010   0.2113   0.2134   0.2144
  0.2194   0.2254   0.2302   0.2333   0.2380   0.2418   0.2445   0.2508
  0.2529   0.2602   0.2668   0.2762   0.2770   0.2860   0.2915   0.2945
  0.2975   0.3044   0.3103   0.3155   0.3178   0.3215   0.3268   0.3303
  0.3352   0.3420   0.3448   0.3504   0.3538   0.3595   0.3643   0.3677
  0.3708   0.3811   0.3853   0.3873   0.3885   0.3982   0.4038   0.4112
  0.4196   0.4298   0.4356   0.4406   0.4502   0.4687   0.4812   0.4985
  0.5069   0.5191   0.5203   0.5270   0.5415   0.5566   0.5656   0.5784
  0.5836   0.5988   0.6131   0.6200   0.6305   0.6377   0.6430   0.6484
  0.6565   0.6671   0.6814   0.6849   0.6880   0.6956   0.7021   0.7153
  0.7241   0.7275   0.7392   0.7434   0.7515   0.7588   0.7622   0.7699
  0.7777   0.7829   0.7883   0.7941   0.7978   0.7990   0.8063   0.8109
  0.8124   0.8236   0.8427   0.8670   0.9023   0.9224   0.9323   0.9431
  0.9636   0.9872   1.0205   1.0341   1.0635   1.0755   1.1001   1.1210
  1.1393   1.1466   1.1620   1.1855   1.1919   1.1979   1.2118   1.2303
  1.2370   1.2521   1.2771   1.2856   1.2916   1.2978   1.3353   1.3522
  1.3899   1.4106   1.4283   1.4334   1.4639   1.4653   1.4724   1.4847
  1.4958   1.5092   1.5350   1.5397   1.5486   1.5548   1.5673   1.5789
  1.5824   1.5896   1.5969   1.6098   1.6136   1.6211   1.6342   1.6399
  1.6437   1.6515   1.6599   1.6657   1.6733   1.6878   1.6968   1.7090
  1.7271   1.7322   1.7339   1.7389   1.7604   1.7807   1.7873   1.7901
  1.8155   1.8272   1.8308   1.8504   1.8542   1.8701   1.8849   1.9082
  1.9194   1.9293   1.9542   1.9602   1.9661   1.9821   1.9869   2.0134
  2.0507   2.0669   2.0802   2.0892   2.1004   2.1153   2.1296   2.1425
  2.1518   2.1679   2.1902   2.2027   2.2170   2.2395   2.2473   2.2719
  2.2991   2.3018   2.3129   2.3492   2.3831   2.4016   2.4118   2.4342
  2.4433   2.4683   2.4927   2.5032   2.5078   2.5175   2.5459   2.5499
  2.5599   2.5700   2.5802   2.5896   2.6038   2.6156   2.6376   2.6401
  2.6590   2.6775   2.6963   2.7216   2.7262   2.7279   2.7398   2.7584
  2.7853   2.7970   2.8063   2.8078   2.8445   2.8477   2.8821   2.8961
  2.9200   2.9312   2.9602   2.9734   2.9884   3.0063   3.0117   3.0267
  3.0332   3.0716   3.0783   3.1198   3.1381   3.1520   3.1716   3.1912
  3.2011   3.2194   3.2446   3.2668   3.3013   3.3182   3.3445   3.3594
  3.4011   3.4363   3.4913   3.5546   3.6372   3.7840   3.8026   3.8140
  3.8221   3.8389   3.8493   3.8811   3.8979   3.9212   3.9585   3.9984
  4.0441   4.0700   4.1222   4.1502   4.1575   4.2439   4.2790   4.3074
  4.3306   4.3496   4.4325   5.0970   5.1547   5.1923   5.3673   5.4392
  5.4675   5.5991   5.6785   5.7856  23.7496  23.7777  23.8342  23.8750
 23.8939  23.9513  23.9585  23.9711  23.9937  23.9993  49.9394  49.9714
 50.0169
 --------------------------------------------------------------

          Ground-State Mulliken Net Atomic Charges

     Atom                 Charge (a.u.)
  ----------------------------------------
      1 C                     0.337834
      2 H                     0.252869
      3 C                    -0.265131
      4 H                     0.260398
      5 O                    -0.181187
      6 C                    -0.846555
      7 H                     0.193651
      8 H                     0.192422
      9 C                     0.470698
     10 H                     0.183126
     11 C                    -0.835358
     12 H                     0.149982
     13 H                     0.151009
     14 H                     0.153856
     15 C                    -0.484095
     16 H                     0.182827
     17 H                     0.163362
     18 C                    -0.557858
     19 H                     0.177134
     20 H                     0.182195
     21 C                     0.087383
     22 O                    -0.292214
     23 C                    -0.244459
     24 O                    -0.332096
     25 H                     0.269940
     26 H                     0.327838
     27 C                    -0.569585
     28 H                     0.187080
     29 H                     0.181580
     30 H                     0.164626
     31 H                     0.338729
  ----------------------------------------
  Sum of atomic charges =     0.000000

 -----------------------------------------------------------------
                    Cartesian Multipole Moments
 -----------------------------------------------------------------
    Charge (ESU x 10^10)
                -0.0000
    Dipole Moment (Debye)
         X       0.7118      Y      -0.5900      Z       1.9634
       Tot       2.1701
    Quadrupole Moments (Debye-Ang)
        XX     -78.3451     XY       5.4215     YY     -81.2826
        XZ      -4.8175     YZ       4.7907     ZZ     -81.4806
    Octopole Moments (Debye-Ang^2)
       XXX     -28.0178    XXY     -20.1329    XYY     -17.1975
       YYY     -18.3501    XXZ       2.5328    XYZ      -5.1706
       YYZ      -3.2658    XZZ      -7.8242    YZZ      -6.7371
       ZZZ      -2.1656
    Hexadecapole Moments (Debye-Ang^3)
      XXXX   -2534.9526   XXXY      77.4136   XXYY    -497.0694
      XYYY      78.6696   YYYY    -757.5532   XXXZ     -11.1031
      XXYZ       4.7180   XYYZ      -2.9732   YYYZ      20.5575
      XXZZ    -454.2781   XYZZ      18.6238   YYZZ    -193.0545
      XZZZ      12.6635   YZZZ       7.4732   ZZZZ    -296.0468
 -----------------------------------------------------------------
Archival summary:
1\1\december\SP\ProcedureUnspecified\BasisUnspecified\31018\taweetha\MonMar2516:14:092019MonMar2516:14:092019\0\\#,ProcedureUnspecified,BasisUnspecified,\\0,1\O\C,1,1.41627\H,2,1.09492,1,107.496\O,2,1.41806,1,111.718,3,-119.796,0\H,4,0.963091,2,108.343,1,46.8194,0\C,1,1.44554,2,108.088,3,-131.093,0\H,6,1.09787,1,108.444,2,-82.2571,0\C,6,1.51391,1,114.112,2,155.505,0\H,8,1.09481,6,111.054,1,63.2909,0\H,8,1.0968,6,109.549,1,-55.0325,0\C,6,1.52237,1,103.199,2,33.672,0\H,11,1.09959,6,106.807,1,67.9678,0\C,11,1.52443,6,110.837,1,-174.088,0\H,13,1.09395,11,109.702,6,63.6281,0\H,13,1.09455,11,111.3,6,-178.222,0\C,11,1.53874,6,101.461,1,-43.996,0\O,16,1.42692,11,108.586,6,-79.3778,0\H,17,0.967231,16,107.366,11,131.703,0\C,16,1.5262,11,115.103,6,157.31,0\H,19,1.09238,16,109.739,11,65.2523,0\H,19,1.0933,16,110.354,11,-175.927,0\H,19,1.09419,16,111.549,11,-55.182,0\C,13,1.54309,11,108.212,6,-57.221,0\H,23,1.09502,13,109.938,11,176.247,0\H,23,1.09841,13,108.8,11,-67.616,0\C,23,1.5452,13,113.761,11,53.5129,0\H,26,1.09903,23,107.36,13,64.6959,0\C,26,1.53244,23,111.314,13,-177.572,0\H,28,1.09404,26,111.282,23,-56.9022,0\H,28,1.09429,26,111.343,23,-177.122,0\H,28,1.09519,26,110.919,23,63.0336,0\\\@

 Total job time:  201.27s(wall), 1104.97s(cpu) 
 Mon Mar 25 16:14:09 2019

        *************************************************************
        *                                                           *
        *  Thank you very much for using Q-Chem.  Have a nice day.  *
        *                                                           *
        *************************************************************
```
