## Supplementary material for "An *In-Silico* Investigation of Menthol Metabolism": S1 File: oeoye-5A-SR.out

```
Q-Chem Developer Version!
                  Welcome to Q-Chem
     A Quantum Leap Into The Future Of Chemistry


 Q-Chem 5.1, Q-Chem, Inc., Pleasanton, CA (2018)

 Yihan Shao,  Zhengting Gan,  E. Epifanovsky,  A. T. B. Gilbert,  M. Wormit,  
 J. Kussmann,  A. W. Lange,  A. Behn,  Jia Deng,  Xintian Feng,  D. Ghosh,  
 M. Goldey,  P. R. Horn,  L. D. Jacobson,  I. Kaliman,  T. Kus,  A. Landau,  
 Jie Liu,  E. I. Proynov,  R. M. Richard,  R. P. Steele,  E. J. Sundstrom,  
 H. L. Woodcock III,  P. M. Zimmerman,  D. Zuev,  B. Albrecht,  E. Alguire,  
 S. A. Baeppler,  D. Barton,  Z. Benda,  Y. A. Bernard,  E. J. Berquist,  
 K. B. Bravaya,  H. Burton,  D. Casanova,  Chun-Min Chang,  Yunqing Chen,  
 A. Chien,  K. D. Closser,  M. P. Coons,  S. Coriani,  S. Dasgupta,  
 A. L. Dempwolff,  M. Diedenhofen,  Hainam Do,  R. G. Edgar,  Po-Tung Fang,  
 S. Faraji,  S. Fatehi,  Qingguo Feng,  K. D. Fenk,  J. Fosso-Tande,  
 J. Gayvert,  Qinghui Ge,  A. Ghysels,  G. Gidofalvi,  J. Gomes,  
 J. Gonthier,  A. Gunina,  D. Hait,  M. W. D. Hanson-Heine,  
 P. H. P. Harbach,  A. W. Hauser,  J. E. Herr,  E. G. Hohenstein,  
 Z. C. Holden,  Kerwin Hui,  B. C. Huynh,  T.-C. Jagau,  Hyunjun Ji,  
 B. Kaduk,  K. Khistyaev,  Jaehoon Kim,  P. Klunzinger,  K. Koh,  
 D. Kosenkov,  L. Koulias,  T. Kowalczyk,  C. M. Krauter,  A. Kunitsa,  
 Ka Un Lao,  A. Laurent,  K. V. Lawler,  Joonho Lee,  D. Lefrancois,  
 S. Lehtola,  D. S. Levine,  Yi-Pei Li,  You-Sheng Lin,  Fenglai Liu,  
 E. Livshits,  A. Luenser,  P. Manohar,  E. Mansoor,  S. F. Manzer,  
 Shan-Ping Mao,  Yuezhi Mao,  N. Mardirossian,  A. V. Marenich,  
 T. Markovich,  L. A. Martinez-Martinez,  S. A. Maurer,  N. J. Mayhall,  
 S. C. McKenzie,  J.-M. Mewes,  A. F. Morrison,  J. W. Mullinax,  K. Nanda,  
 T. S. Nguyen-Beck,  R. Olivares-Amaya,  J. A. Parkhill,  T. M. Perrine,  
 F. Plasser,  P. Pokhilko,  S. Prager,  A. Prociuk,  E. Ramos,  D. R. Rehn,  
 F. Rob,  M. Schneider,  N. Sergueev,  S. M. Sharada,  S. Sharma,  
 D. W. Small,  T. Stauch,  T. Stein,  Yu-Chuan Su,  A. J. W. Thom,  
 A. Tkatchenko,  T. Tsuchimochi,  N. M. Tubman,  L. Vogt,  M. L. Vidal,  
 O. Vydrov,  M. A. Watson,  J. Wenzel,  M. de Wergifosse,  T. A. Wesolowski,  
 A. White,  J. Witte,  A. Yamada,  Jun Yang,  K. Yao,  S. Yeganeh,  
 S. R. Yost,  Zhi-Qiang You,  A. Zech,  Igor Ying Zhang,  Xing Zhang,  
 Yan Zhao,  Ying Zhu,  B. R. Brooks,  G. K. L. Chan,  C. J. Cramer,  
 M. S. Gordon,  W. J. Hehre,  A. Klamt,  M. W. Schmidt,  C. D. Sherrill,  
 D. G. Truhlar,  A. Aspuru-Guzik,  R. Baer,  A. T. Bell,  N. A. Besley,  
 Jeng-Da Chai,  A. E. DePrince, III,  R. A. DiStasio Jr.,  A. Dreuw,  
 B. D. Dunietz,  T. R. Furlani,  Chao-Ping Hsu,  Yousung Jung,  Jing Kong,  
 D. S. Lambrecht,  WanZhen Liang,  C. Ochsenfeld,  V. A. Rassolov,  
 L. V. Slipchenko,  J. E. Subotnik,  T. Van Voorhis,  J. M. Herbert,  
 A. I. Krylov,  P. M. W. Gill,  M. Head-Gordon

 Contributors to earlier versions of Q-Chem not listed above: 
 R. D. Adamson,  B. Austin,  J. Baker,  G. J. O. Beran,  K. Brandhorst,  
 S. T. Brown,  E. F. C. Byrd,  A. K. Chakraborty,  C.-L. Cheng,  
 Siu Hung Chien,  D. M. Chipman,  D. L. Crittenden,  H. Dachsel,  
 R. J. Doerksen,  A. D. Dutoi,  L. Fusti-Molnar,  W. A. Goddard III,  
 A. Golubeva-Zadorozhnaya,  S. R. Gwaltney,  G. Hawkins,  A. Heyden,  
 S. Hirata,  G. Kedziora,  F. J. Keil,  C. Kelley,  Jihan Kim,  R. A. King,  
 R. Z. Khaliullin,  P. P. Korambath,  W. Kurlancheek,  A. M. Lee,  M. S. Lee,  
 S. V. Levchenko,  Ching Yeh Lin,  D. Liotard,  R. C. Lochan,  I. Lotan,  
 P. E. Maslen,  N. Nair,  D. P. O'Neill,  D. Neuhauser,  E. Neuscamman,  
 C. M. Oana,  R. Olson,  B. Peters,  R. Peverati,  P. A. Pieniazek,  
 Y. M. Rhee,  J. Ritchie,  M. A. Rohrdanz,  E. Rosta,  N. J. Russ,  
 H. F. Schaefer III,  N. E. Schultz,  N. Shenvi,  A. C. Simmonett,  A. Sodt,  
 D. Stuck,  K. S. Thanthiriwatte,  V. Vanovschi,  Tao Wang,  A. Warshel,  
 C. F. Williams,  Q. Wu,  X. Xu,  W. Zhang

 Please cite Q-Chem as follows:
 Y. Shao et al., Mol. Phys. 113, 184-215 (2015)
 DOI: 10.1080/00268976.2014.952696

 Q-Chem 5.1.2 for Intel X86 EM64T Linux

 Parts of Q-Chem use Armadillo 8.300.2 (Tropical Shenanigans).
 http://arma.sourceforge.net/

 Q-Chem begins on Mon Mar 25 11:34:36 2019  

Host: 
0

     Scratch files written to /scratch/taweetham/qchem31309//
Input Ideriv = 2
Curr. Ideriv = -1
Max.  Ideriv = 2

Checking the input file for inconsistencies... 	...done.

--------------------------------------------------------------
User input:
--------------------------------------------------------------
$molecule
0 1
  C    0.1848554    0.5644855   -0.1651663
  H    0.1346383    0.5162475   -1.2648043
  C   -0.2210318   -0.7735600    0.4235279
  H   -0.2982709   -0.7237605    1.5176149
  O    0.8548787   -1.6676983    0.1284747
  C   -1.5700107   -1.2045302   -0.1287618
  H   -1.5030273   -1.3510348   -1.2144668
  H   -1.8497782   -2.1789424    0.2893984
  C   -2.6302932   -0.1387304    0.2179553
  H   -2.7587813   -0.1360870    1.3090309
  C   -3.9766975   -0.4977049   -0.4071493
  H   -4.3109671   -1.4841658   -0.0690267
  H   -4.7431009    0.2312651   -0.1236389
  H   -3.9150257   -0.5171215   -1.5004527
  C   -2.1958684    1.2841254   -0.2034659
  H   -2.9100174    2.0196685    0.1857641
  H   -2.2272869    1.3644367   -1.2979923
  C   -0.7817253    1.6502262    0.2776766
  H   -0.4860829    2.6195224   -0.1383644
  H   -0.7881882    1.7508993    1.3692047
  C    1.6547178    0.6173151    0.2162512
  O    2.3636347    1.5071774   -0.6489562
  C    1.9341934    1.0451170    1.6542943
  H    3.0112677    1.0115671    1.8560548
  H    1.6267459    2.0836071    1.8196396
  H    1.4351010    0.4122581    2.3931805
  C    2.0380067   -0.8684095   -0.0403948
  O    2.4485633   -1.0069337   -1.3985249
  H    2.5484038    0.9793388   -1.4552200
  H    2.6453259   -1.9554173   -1.4888994
  H    2.8388343   -1.2275466    0.6137162
$end

$rem
   job_type 	optimization
   basis 	6-311++g**
   method 	b3lyp
   scf_guess sad
$end

--------------------------------------------------------------
 ----------------------------------------------------------------
             Standard Nuclear Orientation (Angstroms)
    I     Atom           X                Y                Z
 ----------------------------------------------------------------
    1      C      -0.1974747916     0.4576280750     0.2853260623
    2      H      -0.1397255165     0.1170733269     1.3316242404
    3      C       0.2496732146    -0.6583018150    -0.6401090687
    4      H       0.3192850958    -0.3134528269    -1.6801598336
    5      O      -0.7941689311    -1.6344943843    -0.6005523129
    6      C       1.6152590751    -1.1763566253    -0.2190416519
    7      H       1.5590807397    -1.6116896496     0.7869577882
    8      H       1.9251402826    -1.9923853908    -0.8828771989
    9      C       2.6374706760    -0.0215584207    -0.2622329763
   10      H       2.7598931080     0.2788130681    -1.3118766592
   11      C       3.9984734142    -0.4899880113     0.2483238343
   12      H       4.3636609362    -1.3373129062    -0.3414615179
   13      H       4.7385631616     0.3137123358     0.1742799464
   14      H       3.9434011716    -0.8048578090     1.2958527353
   15      C       2.1580643855     1.2200441759     0.5248070246
   16      H       2.8451381005     2.0567543241     0.3505133729
   17      H       2.1927057825     1.0039678486     1.6006955234
   18      C       0.7299026462     1.6543291978     0.1545649760
   19      H       0.4043149844     2.4654699933     0.8149231743
   20      H       0.7270939623     2.0450791021    -0.8696015431
   21      C      -1.6703239187     0.5616737022    -0.0733600221
   22      O      -2.4038667379     1.1616336619     0.9966703085
   23      C      -1.9717056032     1.3509051696    -1.3443328012
   24      H      -3.0481349916     1.3366806532    -1.5517439338
   25      H      -1.7000048617     2.4053191718    -1.2230292969
   26      H      -1.4557652497     0.9572894262    -2.2243490657
   27      C      -2.0023950617    -0.9503364354    -0.2273380627
   28      O      -2.4007423424    -1.4628217278     1.0418905666
   29      H      -2.5665423533     0.4304596220     1.6304965391
   30      H      -2.5652325960    -2.4067114257     0.8730136729
   31      H      -2.7943118844    -1.1469833387    -0.9569703283
 ----------------------------------------------------------------
 Molecular Point Group                 C1    NOp =  1
 Largest Abelian Subgroup              C1    NOp =  1
 Nuclear Repulsion Energy =   917.9940223626 hartrees
 There are       51 alpha and       51 beta electrons
 Requested basis set is 6-311++G(d,p)
 There are 168 shells and 412 basis functions

 Total QAlloc Memory Limit   2000 MB
 Mega-Array Size       188 MB
 MEM_STATIC part       192 MB
 A cutoff of  1.0D-11 yielded  12247 shell pairs
 There are     74011 function pairs (     78600 Cartesian)

 -------------------------------------------------------
 OpenMP Integral Computing Module                       
 Release: version 1.0, May 2013, Q-Chem Inc. Pittsburgh 
 -------------------------------------------------------
 Integral Job Info:
 Integral job number is                      11
 Integral operator is                         1
 short-range coefficients                     0
 long-range coefficients              100000000
 Omega coefficients                           0
 if combine SR and LR in K                    0
 Integral screening is                        0
 Integral computing path is                   2
 max size of driver memory is            800000
 size of driver memory is                593474
 size of scratch memory is              2361544
 max col of scratch BK array               1296
 max len of scratch array in speh3          155
 max len of scratch index in speh4           18
 max int batch size is                      520
 min int batch size is                       52
 fixed nKL is                                52
 max L of basis functions is                  2
 order of int derivative is                   0
 number of shells is                        168
 number of basis is                         425
 number of cartesian basis is               425
 number of contracted shell pairs         12247
 number of primitive shell pairs          26588
 maxK2 (contraction) of shell pair           36
 max number of K2 of shell pair               1
 max number of CS2 of shell pair           2192
 max number of PS2 of shell pair           3858
 mem total for path MDJ                  609356
 -------------------------------------------------------
 Smallest overlap matrix eigenvalue = 1.66E-06

 Q-Chem warning in module stvman/mkSTV.C, line 306:

 Overlap eigenvalue is smaller than square root of threshold
 Use THRESH >= 12 to get rid of this warning


 Scale SEOQF with 1.000000e-01/1.000000e-01/1.000000e-01

 Standard Electronic Orientation quadrupole field applied
 Nucleus-field energy     =     0.0000000204 hartrees
 Guess from superposition of atomic densities
 Warning:  Energy on first SCF cycle will be non-variational
 SAD guess density has 102.000000 electrons

 -----------------------------------------------------------------------
  General SCF calculation program by
  Eric Jon Sundstrom, Paul Horn, Yuezhi Mao, Dmitri Zuev, Alec White,
  David Stuck, Shaama M.S., Shane Yost, Joonho Lee, David Small,
  Daniel Levine, Susi Lehtola, Hugh Burton, Evgeny Epifanovsky
 -----------------------------------------------------------------------
 Exchange:     0.2000 Hartree-Fock + 0.0800 Slater + 0.7200 B88
 Correlation:  0.1900 VWN1RPA + 0.8100 LYP
 Using SG-1 standard quadrature grid
 using 6 threads for integral computing
 -------------------------------------------------------
 OpenMP Integral computing Module                
 Release: version 2.0, May 2017, Q-Chem Inc. Pleasanton 
 -------------------------------------------------------
 -------------------------------------------------------
 OpenMP BLAS3 based DFT computing Module                
 Release: version 1.0, May 2013, Q-Chem Inc. Pittsburgh 
 -------------------------------------------------------
 A restricted SCF calculation will be
 performed using DIIS
 SCF converges when DIIS error is below 1.0e-08
 ---------------------------------------
  Cycle       Energy         DIIS error
 ---------------------------------------
    1    -620.3866480677      3.03e-02  
    2    -617.4528868341      3.95e-03  
    3    -617.2506877813      5.23e-03  
    4    -617.7514500619      5.87e-04  
    5    -617.7561381339      2.49e-04  
    6    -617.7571656657      5.84e-05  
    7    -617.7572139369      2.57e-05  
    8    -617.7572247652      4.14e-06  
    9    -617.7572249944      1.92e-06  
   10    -617.7572250539      3.94e-07  
   11    -617.7572250564      1.43e-07  
   12    -617.7572250568      2.88e-08  
   13    -617.7572250569      1.17e-08  
   14    -617.7572250569      3.14e-09  Convergence criterion met
 ---------------------------------------
 SCF time:   CPU 547.24s  wall 95.00s 
 SCF   energy in the final basis set =     -617.7572250569
 Total energy in the final basis set =     -617.7572250569

 --------------------------------------------------------------

                    Orbital Energies (a.u.)
 --------------------------------------------------------------

 Alpha MOs
 -- Occupied --
-19.1473 -19.1348 -19.1185 -10.2795 -10.2369 -10.2204 -10.1802 -10.1711
-10.1696 -10.1694 -10.1689 -10.1683 -10.1614  -1.0843  -1.0234  -1.0149
 -0.8461  -0.7987  -0.7553  -0.7468  -0.6957  -0.6758  -0.6257  -0.5979
 -0.5769  -0.5665  -0.5475  -0.5181  -0.4927  -0.4758  -0.4678  -0.4551
 -0.4403  -0.4226  -0.4173  -0.4117  -0.4023  -0.3960  -0.3903  -0.3847
 -0.3673  -0.3611  -0.3519  -0.3436  -0.3323  -0.3292  -0.3255  -0.3154
 -0.3045  -0.2757  -0.2652
 -- Virtual --
 -0.0114  -0.0074  -0.0014   0.0060   0.0157   0.0208   0.0273   0.0315
  0.0338   0.0401   0.0468   0.0519   0.0561   0.0575   0.0656   0.0718
  0.0760   0.0806   0.0856   0.0874   0.0934   0.0978   0.1029   0.1069
  0.1100   0.1151   0.1181   0.1192   0.1240   0.1268   0.1289   0.1314
  0.1355   0.1373   0.1401   0.1444   0.1463   0.1489   0.1516   0.1547
  0.1574   0.1591   0.1627   0.1652   0.1691   0.1734   0.1762   0.1789
  0.1806   0.1826   0.1910   0.1920   0.1981   0.2008   0.2069   0.2136
  0.2186   0.2197   0.2226   0.2248   0.2292   0.2372   0.2389   0.2464
  0.2521   0.2595   0.2604   0.2675   0.2741   0.2769   0.2845   0.2882
  0.2903   0.2943   0.2971   0.3086   0.3122   0.3154   0.3178   0.3254
  0.3323   0.3355   0.3410   0.3436   0.3483   0.3524   0.3592   0.3610
  0.3679   0.3744   0.3813   0.3850   0.3914   0.3962   0.4042   0.4063
  0.4124   0.4257   0.4293   0.4389   0.4487   0.4537   0.4759   0.4943
  0.4997   0.5029   0.5109   0.5353   0.5378   0.5491   0.5634   0.5697
  0.5868   0.5921   0.6019   0.6112   0.6199   0.6317   0.6382   0.6473
  0.6506   0.6583   0.6649   0.6669   0.6790   0.6863   0.6941   0.7061
  0.7125   0.7207   0.7263   0.7388   0.7435   0.7517   0.7536   0.7614
  0.7703   0.7722   0.7771   0.7807   0.7874   0.7946   0.7960   0.8005
  0.8213   0.8240   0.8466   0.8653   0.9001   0.9138   0.9199   0.9503
  0.9650   0.9876   1.0245   1.0441   1.0451   1.0713   1.0877   1.1093
  1.1372   1.1424   1.1552   1.1792   1.1806   1.1978   1.2193   1.2318
  1.2383   1.2462   1.2571   1.2793   1.2857   1.3079   1.3245   1.3457
  1.3503   1.3659   1.4016   1.4265   1.4478   1.4557   1.4656   1.4790
  1.4867   1.5122   1.5249   1.5388   1.5438   1.5520   1.5580   1.5672
  1.5712   1.5736   1.6054   1.6088   1.6124   1.6258   1.6298   1.6365
  1.6370   1.6505   1.6556   1.6569   1.6729   1.6785   1.6988   1.7023
  1.7221   1.7245   1.7319   1.7452   1.7581   1.7645   1.7784   1.7881
  1.8052   1.8152   1.8408   1.8462   1.8642   1.8730   1.8836   1.8943
  1.8971   1.9245   1.9448   1.9507   1.9717   1.9889   2.0080   2.0142
  2.0245   2.0373   2.0629   2.0822   2.0928   2.1017   2.1156   2.1372
  2.1449   2.1601   2.1726   2.1857   2.2129   2.2251   2.2389   2.2564
  2.2751   2.3145   2.3339   2.3465   2.3580   2.3794   2.4000   2.4215
  2.4385   2.4632   2.4826   2.4919   2.4991   2.5063   2.5345   2.5445
  2.5511   2.5654   2.5727   2.5841   2.6080   2.6199   2.6308   2.6432
  2.6756   2.6832   2.6992   2.7130   2.7305   2.7389   2.7459   2.7624
  2.7713   2.7957   2.7993   2.8173   2.8355   2.8650   2.8868   2.8937
  2.9097   2.9313   2.9552   2.9564   2.9907   3.0000   3.0207   3.0341
  3.0432   3.0543   3.0841   3.0943   3.1026   3.1180   3.1445   3.1752
  3.2076   3.2270   3.2430   3.2646   3.3088   3.3205   3.3334   3.3652
  3.4070   3.4391   3.4831   3.5626   3.6163   3.7725   3.7888   3.7984
  3.8155   3.8222   3.8397   3.8556   3.8764   3.8905   3.9642   4.0082
  4.0479   4.0774   4.0949   4.1448   4.1864   4.2494   4.2577   4.2946
  4.3323   4.3417   4.4769   5.0897   5.1580   5.1700   5.3607   5.4642
  5.4752   5.5982   5.6861   5.7069  23.7558  23.7946  23.8316  23.8754
 23.9006  23.9386  23.9586  23.9618  23.9841  23.9966  49.9340  49.9801
 50.0187
 --------------------------------------------------------------

          Ground-State Mulliken Net Atomic Charges

     Atom                 Charge (a.u.)
  ----------------------------------------
      1 C                     0.518528
      2 H                     0.210219
      3 C                    -0.575856
      4 H                     0.199149
      5 O                    -0.056347
      6 C                    -0.429862
      7 H                     0.183196
      8 H                     0.172999
      9 C                     0.478608
     10 H                     0.169267
     11 C                    -0.736318
     12 H                     0.137601
     13 H                     0.134969
     14 H                     0.139425
     15 C                    -0.521871
     16 H                     0.167718
     17 H                     0.160420
     18 C                    -0.494398
     19 H                     0.187613
     20 H                     0.151781
     21 C                    -0.442459
     22 O                    -0.153413
     23 C                    -0.512136
     24 H                     0.178938
     25 H                     0.188943
     26 H                     0.149949
     27 C                    -0.159950
     28 O                    -0.232394
     29 H                     0.292022
     30 H                     0.273519
     31 H                     0.220139
  ----------------------------------------
  Sum of atomic charges =    -0.000000

 -----------------------------------------------------------------
                    Cartesian Multipole Moments
 -----------------------------------------------------------------
    Charge (ESU x 10^10)
                -0.0000
    Dipole Moment (Debye)
         X       1.0086      Y      -0.7094      Z      -1.1551
       Tot       1.6895
    Quadrupole Moments (Debye-Ang)
        XX     -81.5657     XY       6.7256     YY     -82.5632
        XZ       2.7198     YZ      -3.3056     ZZ     -80.9839
    Octopole Moments (Debye-Ang^2)
       XXX     -23.7527    XXY     -24.4565    XYY     -11.5202
       YYY     -18.3410    XXZ      -9.4619    XYZ       6.7378
       YYZ       2.9785    XZZ      -7.6577    YZZ      -1.9989
       ZZZ       7.4192
    Hexadecapole Moments (Debye-Ang^3)
      XXXX   -2378.9831   XXXY      85.8008   XXYY    -491.1477
      XYYY      66.5919   YYYY    -738.7588   XXXZ      -2.6687
      XXYZ     -11.9439   XYYZ      -9.1952   YYYZ     -25.3756
      XXZZ    -448.1170   XYZZ       0.9970   YYZZ    -197.9375
      XZZZ     -25.5590   YZZZ       1.8947   ZZZZ    -371.1173
 -----------------------------------------------------------------
 Calculating analytic gradient of the SCF energy
 Gradient of SCF Energy
            1           2           3           4           5           6
    1  -0.0075977   0.0011403  -0.0153995  -0.0018195   0.0152167   0.0022136
    2  -0.0039844   0.0033304   0.0039977  -0.0045310  -0.0072465   0.0064044
    3   0.0082486   0.0044089  -0.0055297  -0.0005763   0.0025632   0.0035922
            7           8           9          10          11          12
    1   0.0010507  -0.0020362  -0.0012804   0.0009260  -0.0037593  -0.0006077
    2  -0.0023581  -0.0013798  -0.0008504   0.0000329   0.0001387  -0.0001922
    3  -0.0003804   0.0002161  -0.0029126   0.0003243   0.0023192  -0.0010664
           13          14          15          16          17          18
    1  -0.0004848   0.0002108   0.0018289  -0.0009052  -0.0008310  -0.0013140
    2   0.0009821  -0.0001581  -0.0004785   0.0019277   0.0007196  -0.0045382
    3  -0.0007446   0.0003790   0.0012261  -0.0005575   0.0001064  -0.0012504
           19          20          21          22          23          24
    1   0.0001378   0.0010386   0.0047984   0.0064262   0.0063169  -0.0017312
    2  -0.0000966  -0.0000586  -0.0059484   0.0134105  -0.0038445   0.0023272
    3   0.0012821  -0.0001837  -0.0087993  -0.0035024   0.0016569  -0.0014596
           25          26          27          28          29          30
    1  -0.0015630  -0.0006798  -0.0034244   0.0056215  -0.0000965  -0.0007377
    2   0.0031010   0.0003074   0.0114079   0.0062254  -0.0123631  -0.0078046
    3  -0.0012596  -0.0015166  -0.0052199   0.0097597   0.0055243  -0.0088400
           31
    1  -0.0026584
    2   0.0015199
    3   0.0021918
 Max gradient component =       1.540E-02
 RMS gradient           =       4.686E-03
 Gradient time:  CPU 118.66 s  wall 20.02 s
 Geometry Optimization Parameters
   NAtoms,    NIC,     NZ,  NCons,   NDum,   NFix, NCnnct, MaxDiis
       31     259       0       0       0       0       0       0


** GEOMETRY OPTIMIZATION IN DELOCALIZED INTERNAL COORDINATES **
   Searching for a Minimum

   Optimization Cycle:   1

                       Coordinates (Angstroms)
     ATOM                X               Y               Z
      1  C        -0.1974747916    0.4576280750    0.2853260623
      2  H        -0.1397255165    0.1170733269    1.3316242404
      3  C         0.2496732146   -0.6583018150   -0.6401090687
      4  H         0.3192850958   -0.3134528269   -1.6801598336
      5  O        -0.7941689311   -1.6344943843   -0.6005523129
      6  C         1.6152590751   -1.1763566253   -0.2190416519
      7  H         1.5590807397   -1.6116896496    0.7869577882
      8  H         1.9251402826   -1.9923853908   -0.8828771989
      9  C         2.6374706760   -0.0215584207   -0.2622329763
     10  H         2.7598931080    0.2788130681   -1.3118766592
     11  C         3.9984734142   -0.4899880113    0.2483238343
     12  H         4.3636609362   -1.3373129062   -0.3414615179
     13  H         4.7385631616    0.3137123358    0.1742799464
     14  H         3.9434011716   -0.8048578090    1.2958527353
     15  C         2.1580643855    1.2200441759    0.5248070246
     16  H         2.8451381005    2.0567543241    0.3505133729
     17  H         2.1927057825    1.0039678486    1.6006955234
     18  C         0.7299026462    1.6543291978    0.1545649760
     19  H         0.4043149844    2.4654699933    0.8149231743
     20  H         0.7270939623    2.0450791021   -0.8696015431
     21  C        -1.6703239187    0.5616737022   -0.0733600221
     22  O        -2.4038667379    1.1616336619    0.9966703085
     23  C        -1.9717056032    1.3509051696   -1.3443328012
     24  H        -3.0481349916    1.3366806532   -1.5517439338
     25  H        -1.7000048617    2.4053191718   -1.2230292969
     26  H        -1.4557652497    0.9572894262   -2.2243490657
     27  C        -2.0023950617   -0.9503364354   -0.2273380627
     28  O        -2.4007423424   -1.4628217278    1.0418905666
     29  H        -2.5665423533    0.4304596220    1.6304965391
     30  H        -2.5652325960   -2.4067114257    0.8730136729
     31  H        -2.7943118844   -1.1469833387   -0.9569703283
   Point Group: c1    Number of degrees of freedom:    87


   Energy is   -617.757225057


 Attempting to Generate Delocalized Internal Coordinates

 87 Hessian modes will be used to form the next step
  Hessian Eigenvalues:
     0.005577    0.005585    0.005722    0.005820    0.007127    0.010252
     0.011765    0.012262    0.019227    0.020228    0.031753    0.034714
     0.037502    0.041564    0.044495    0.046900    0.047706    0.048257
     0.049116    0.050760    0.052461    0.053911    0.054253    0.056275
     0.056973    0.057173    0.057403    0.057901    0.060921    0.064621
     0.065925    0.077060    0.077993    0.079271    0.079376    0.084046
     0.088308    0.092555    0.109478    0.112297    0.138049    0.143976
     0.160000    0.160000    0.160000    0.160000    0.160000    0.160000
     0.160000    0.160000    0.164160    0.165118    0.176069    0.181155
     0.195180    0.228170    0.259361    0.272699    0.276800    0.282017
     0.287537    0.296810    0.296882    0.297832    0.298854    0.334794
     0.338354    0.339110    0.339134    0.339499    0.340571    0.340609
     0.340922    0.341081    0.341742    0.341894    0.342170    0.342338
     0.342347    0.342856    0.344210    0.376350    0.388996    0.410848
     0.416318    0.511464    0.527919

 Minimum Search - Taking Simple RFO Step
 Searching for Lamda that Minimizes Along All modes
 Value Taken    Lamda =  -0.00863444
 Calculated Step too Large.  Step scaled by  0.998769
 Step Taken.  Stepsize is  0.300000

                             Maximum     Tolerance    Cnvgd?
         Gradient           0.015110      0.000300      NO
         Displacement       0.080561      0.001200      NO
         Energy change     *********      0.000001      NO


 New Cartesian Coordinates Obtained by Inverse Iteration

 Displacement from previous Coordinates is:  0.529353
 ----------------------------------------------------------------
             Standard Nuclear Orientation (Angstroms)
    I     Atom           X                Y                Z
 ----------------------------------------------------------------
    1      C      -0.1884623973     0.4784016637     0.2597478119
    2      H      -0.1327197338     0.1089514461     1.2910513495
    3      C       0.2792372897    -0.6453483278    -0.6485761618
    4      H       0.3714453875    -0.2695453595    -1.6777062902
    5      O      -0.7960867887    -1.6057795561    -0.6217875754
    6      C       1.6369238158    -1.1839441413    -0.2269187469
    7      H       1.5637460581    -1.6124494569     0.7800054138
    8      H       1.9611662034    -1.9922342141    -0.8925865663
    9      C       2.6659511459    -0.0306862401    -0.2553167192
   10      H       2.7861122763     0.2741971871    -1.3042352920
   11      C       4.0359339167    -0.5021395949     0.2495523736
   12      H       4.4061288222    -1.3480424614    -0.3377200966
   13      H       4.7810793682     0.2969349701     0.1870875949
   14      H       3.9765315008    -0.8222810195     1.2946141103
   15      C       2.1764719934     1.2108407012     0.5287036301
   16      H       2.8845635817     2.0315463861     0.3729812419
   17      H       2.2022547231     0.9808571768     1.6020886167
   18      C       0.7522588315     1.6737992628     0.1482579415
   19      H       0.4289609379     2.4834491372     0.8099486662
   20      H       0.7547597964     2.0738238822    -0.8720402447
   21      C      -1.6937739869     0.5645824288    -0.0708575688
   22      O      -2.4705719384     1.1516103289     0.9777781129
   23      C      -2.0338646973     1.3399717018    -1.3350328716
   24      H      -3.1093849383     1.2814978974    -1.5229036279
   25      H      -1.7803336750     2.3943854973    -1.2076217080
   26      H      -1.5095883092     0.9566588432    -2.2131608842
   27      C      -2.0096430928    -0.9552624154    -0.2372347287
   28      O      -2.4555411324    -1.4367610612     1.0281991308
   29      H      -2.6460567468     0.4613659221     1.6337280985
   30      H      -2.6108163908    -2.3853250909     0.9571400858
   31      H      -2.7699559237    -1.1634934057    -0.9962816040
 ----------------------------------------------------------------
 Molecular Point Group                 C1    NOp =  1
 Largest Abelian Subgroup              C1    NOp =  1
 Nuclear Repulsion Energy =   913.4623805447 hartrees
 There are       51 alpha and       51 beta electrons
 Applying Cartesian multipole field
    Component          Value
    ---------          -----
     (2,0,0)        1.00000E-11
     (0,2,0)        2.00000E-11
     (0,0,2)       -3.00000E-11
 Nucleus-field energy     =     0.0000000208 hartrees
 Requested basis set is 6-311++G(d,p)
 There are 168 shells and 412 basis functions
 A cutoff of  1.0D-11 yielded  12216 shell pairs
 There are     73753 function pairs (     78314 Cartesian)
 Smallest overlap matrix eigenvalue = 1.83E-06

 Q-Chem warning in module stvman/mkSTV.C, line 306:

 Overlap eigenvalue is smaller than square root of threshold
 Use THRESH >= 12 to get rid of this warning

 Guess MOs from SCF MO coefficient file

 -----------------------------------------------------------------------
  General SCF calculation program by
  Eric Jon Sundstrom, Paul Horn, Yuezhi Mao, Dmitri Zuev, Alec White,
  David Stuck, Shaama M.S., Shane Yost, Joonho Lee, David Small,
  Daniel Levine, Susi Lehtola, Hugh Burton, Evgeny Epifanovsky
 -----------------------------------------------------------------------
 Exchange:     0.2000 Hartree-Fock + 0.0800 Slater + 0.7200 B88
 Correlation:  0.1900 VWN1RPA + 0.8100 LYP
 Using SG-1 standard quadrature grid
 using 6 threads for integral computing
 -------------------------------------------------------
 OpenMP Integral computing Module                
 Release: version 2.0, May 2017, Q-Chem Inc. Pleasanton 
 -------------------------------------------------------
 -------------------------------------------------------
 OpenMP BLAS3 based DFT computing Module                
 Release: version 1.0, May 2013, Q-Chem Inc. Pittsburgh 
 -------------------------------------------------------
 A restricted SCF calculation will be
 performed using DIIS
 SCF converges when DIIS error is below 1.0e-08
 ---------------------------------------
  Cycle       Energy         DIIS error
 ---------------------------------------
    1    -617.7555570275      4.61e-04  
    2    -617.7611191658      1.25e-04  
    3    -617.7608876121      1.81e-04  
    4    -617.7613664298      1.50e-05  
    5    -617.7613692214      7.37e-06  
    6    -617.7613700097      2.19e-06  
    7    -617.7613700774      6.14e-07  
    8    -617.7613700837      1.43e-07  
    9    -617.7613700840      4.24e-08  
   10    -617.7613700841      1.40e-08  
   11    -617.7613700840      3.64e-09  Convergence criterion met
 ---------------------------------------
 SCF time:   CPU 445.78s  wall 78.00s 
 SCF   energy in the final basis set =     -617.7613700840
 Total energy in the final basis set =     -617.7613700840

 --------------------------------------------------------------

                    Orbital Energies (a.u.)
 --------------------------------------------------------------

 Alpha MOs
 -- Occupied --
-19.1457 -19.1338 -19.1166 -10.2786 -10.2376 -10.2226 -10.1820 -10.1732
-10.1720 -10.1708 -10.1703 -10.1653 -10.1630  -1.0799  -1.0225  -1.0136
 -0.8449  -0.7961  -0.7567  -0.7468  -0.6935  -0.6777  -0.6267  -0.5981
 -0.5784  -0.5662  -0.5472  -0.5214  -0.4900  -0.4742  -0.4666  -0.4545
 -0.4383  -0.4233  -0.4150  -0.4112  -0.4023  -0.3945  -0.3896  -0.3824
 -0.3671  -0.3597  -0.3520  -0.3438  -0.3326  -0.3288  -0.3202  -0.3160
 -0.3059  -0.2762  -0.2664
 -- Virtual --
 -0.0109  -0.0072  -0.0012   0.0063   0.0159   0.0210   0.0273   0.0317
  0.0336   0.0403   0.0469   0.0520   0.0556   0.0576   0.0657   0.0711
  0.0762   0.0802   0.0861   0.0884   0.0944   0.0974   0.1035   0.1067
  0.1111   0.1151   0.1179   0.1201   0.1210   0.1282   0.1288   0.1316
  0.1353   0.1367   0.1396   0.1440   0.1470   0.1487   0.1518   0.1541
  0.1579   0.1594   0.1621   0.1651   0.1687   0.1728   0.1754   0.1783
  0.1797   0.1844   0.1903   0.1918   0.1980   0.1994   0.2064   0.2137
  0.2171   0.2190   0.2228   0.2241   0.2282   0.2355   0.2383   0.2486
  0.2511   0.2575   0.2604   0.2652   0.2737   0.2750   0.2838   0.2888
  0.2895   0.2961   0.2988   0.3093   0.3128   0.3137   0.3170   0.3264
  0.3308   0.3341   0.3380   0.3428   0.3467   0.3513   0.3583   0.3602
  0.3670   0.3739   0.3790   0.3852   0.3897   0.3985   0.4028   0.4054
  0.4075   0.4269   0.4276   0.4401   0.4465   0.4534   0.4774   0.4927
  0.4977   0.5026   0.5078   0.5354   0.5399   0.5494   0.5683   0.5691
  0.5850   0.5933   0.6036   0.6100   0.6202   0.6356   0.6380   0.6468
  0.6479   0.6595   0.6625   0.6664   0.6799   0.6856   0.6923   0.7060
  0.7145   0.7189   0.7261   0.7433   0.7455   0.7517   0.7547   0.7635
  0.7708   0.7727   0.7769   0.7817   0.7860   0.7934   0.7965   0.8008
  0.8177   0.8201   0.8430   0.8607   0.9022   0.9109   0.9200   0.9479
  0.9661   0.9893   1.0165   1.0387   1.0422   1.0737   1.0828   1.1062
  1.1283   1.1405   1.1574   1.1732   1.1799   1.1993   1.2159   1.2301
  1.2347   1.2494   1.2617   1.2834   1.2924   1.3127   1.3317   1.3447
  1.3492   1.3696   1.4057   1.4272   1.4528   1.4576   1.4628   1.4785
  1.4858   1.5167   1.5261   1.5417   1.5451   1.5481   1.5585   1.5683
  1.5734   1.5778   1.5996   1.6056   1.6116   1.6196   1.6287   1.6325
  1.6369   1.6483   1.6519   1.6557   1.6698   1.6747   1.6989   1.7069
  1.7162   1.7231   1.7283   1.7355   1.7529   1.7651   1.7783   1.7878
  1.8033   1.8175   1.8313   1.8436   1.8581   1.8698   1.8806   1.8863
  1.8930   1.9251   1.9464   1.9518   1.9659   1.9771   2.0043   2.0108
  2.0171   2.0283   2.0596   2.0787   2.0945   2.1028   2.1127   2.1350
  2.1422   2.1650   2.1686   2.1800   2.2143   2.2259   2.2326   2.2564
  2.2761   2.3157   2.3390   2.3432   2.3602   2.3790   2.4012   2.4245
  2.4376   2.4592   2.4793   2.4906   2.4991   2.5139   2.5349   2.5468
  2.5501   2.5671   2.5750   2.5864   2.6069   2.6179   2.6288   2.6400
  2.6631   2.6861   2.6945   2.7053   2.7219   2.7368   2.7455   2.7527
  2.7735   2.7878   2.7983   2.8166   2.8315   2.8622   2.8760   2.8859
  2.9063   2.9257   2.9480   2.9490   2.9875   2.9949   3.0181   3.0271
  3.0434   3.0528   3.0745   3.0873   3.1001   3.1193   3.1424   3.1680
  3.1909   3.2252   3.2429   3.2641   3.2934   3.3114   3.3289   3.3736
  3.4031   3.4349   3.4789   3.5562   3.6194   3.7708   3.7901   3.8131
  3.8171   3.8245   3.8407   3.8699   3.8843   3.9081   3.9522   3.9955
  4.0335   4.0579   4.1070   4.1351   4.1761   4.2315   4.2544   4.2983
  4.3291   4.3378   4.4561   5.0822   5.1560   5.1706   5.3390   5.4491
  5.4673   5.6083   5.7048   5.7485  23.7484  23.7791  23.8227  23.8645
 23.8848  23.9368  23.9548  23.9580  23.9816  23.9966  49.9345  49.9827
 50.0166
 --------------------------------------------------------------

          Ground-State Mulliken Net Atomic Charges

     Atom                 Charge (a.u.)
  ----------------------------------------
      1 C                     0.586847
      2 H                     0.208003
      3 C                    -0.597134
      4 H                     0.195094
      5 O                    -0.057956
      6 C                    -0.435027
      7 H                     0.179897
      8 H                     0.177223
      9 C                     0.472361
     10 H                     0.167059
     11 C                    -0.734617
     12 H                     0.139009
     13 H                     0.136360
     14 H                     0.140463
     15 C                    -0.488957
     16 H                     0.169238
     17 H                     0.159812
     18 C                    -0.525411
     19 H                     0.185793
     20 H                     0.154558
     21 C                    -0.473821
     22 O                    -0.157509
     23 C                    -0.489512
     24 H                     0.178775
     25 H                     0.186702
     26 H                     0.148561
     27 C                    -0.160754
     28 O                    -0.249106
     29 H                     0.296110
     30 H                     0.273622
     31 H                     0.214318
  ----------------------------------------
  Sum of atomic charges =     0.000000

 -----------------------------------------------------------------
                    Cartesian Multipole Moments
 -----------------------------------------------------------------
    Charge (ESU x 10^10)
                -0.0000
    Dipole Moment (Debye)
         X       1.1760      Y      -0.7924      Z      -0.9065
       Tot       1.6830
    Quadrupole Moments (Debye-Ang)
        XX     -81.3034     XY       6.8189     YY     -82.3921
        XZ       2.0304     YZ      -3.5592     ZZ     -80.8116
    Octopole Moments (Debye-Ang^2)
       XXX     -20.3573    XXY     -25.7769    XYY     -11.2977
       YYY     -19.5014    XXZ      -7.2181    XYZ       7.5441
       YYZ       4.8681    XZZ      -8.6619    YZZ      -3.0271
       ZZZ       9.6225
    Hexadecapole Moments (Debye-Ang^3)
      XXXX   -2433.4765   XXXY      91.2083   XXYY    -499.9970
      XYYY      71.8601   YYYY    -734.3497   XXXZ      -9.1451
      XXYZ     -13.6255   XYYZ     -13.4282   YYYZ     -28.0482
      XXZZ    -454.4138   XYZZ       4.4759   YYZZ    -194.7056
      XZZZ     -29.6971   YZZZ       0.1225   ZZZZ    -369.1634
 -----------------------------------------------------------------
 Calculating analytic gradient of the SCF energy
 Gradient of SCF Energy
            1           2           3           4           5           6
    1  -0.0007971   0.0003991  -0.0013421   0.0004816   0.0063868   0.0022211
    2  -0.0018557   0.0007993  -0.0010828   0.0003341  -0.0008242   0.0026348
    3   0.0010503  -0.0007766  -0.0014099   0.0007848  -0.0000312  -0.0002247
            7           8           9          10          11          12
    1  -0.0000253   0.0003160  -0.0007745   0.0004360   0.0002913   0.0003061
    2  -0.0008228  -0.0007849  -0.0010659   0.0001497  -0.0005141  -0.0000672
    3  -0.0004278  -0.0000451  -0.0000543   0.0003780   0.0005826  -0.0000763
           13          14          15          16          17          18
    1   0.0002418   0.0000021   0.0004929  -0.0003009   0.0004494  -0.0000569
    2  -0.0000190   0.0000835   0.0000305   0.0001374   0.0000004  -0.0001846
    3  -0.0000812  -0.0002958   0.0002300  -0.0002768  -0.0001013  -0.0009517
           19          20          21          22          23          24
    1  -0.0004013   0.0001751   0.0040407  -0.0031533   0.0012697  -0.0007072
    2  -0.0000077   0.0001160  -0.0016056   0.0016035  -0.0021466   0.0006355
    3   0.0003410   0.0001996  -0.0058329   0.0024067   0.0018656  -0.0003629
           25          26          27          28          29          30
    1  -0.0005189  -0.0007446  -0.0048140  -0.0017547  -0.0011181  -0.0005577
    2   0.0001656   0.0002138   0.0053416   0.0001635  -0.0009140  -0.0009397
    3   0.0000098   0.0002219  -0.0034894   0.0051616   0.0015954  -0.0005282
           31
    1  -0.0004433
    2   0.0004255
    3   0.0001389
 Max gradient component =       6.387E-03
 RMS gradient           =       1.658E-03
 Gradient time:  CPU 117.27 s  wall 19.79 s
 Geometry Optimization Parameters
   NAtoms,    NIC,     NZ,  NCons,   NDum,   NFix, NCnnct, MaxDiis
       31     259       0       0       0       0       0       0

 Cartesian Hessian Update
 Hessian Updated using BFGS Update


** GEOMETRY OPTIMIZATION IN DELOCALIZED INTERNAL COORDINATES **
   Searching for a Minimum

   Optimization Cycle:   2

                       Coordinates (Angstroms)
     ATOM                X               Y               Z
      1  C        -0.1884623973    0.4784016637    0.2597478119
      2  H        -0.1327197338    0.1089514461    1.2910513495
      3  C         0.2792372897   -0.6453483278   -0.6485761618
      4  H         0.3714453875   -0.2695453595   -1.6777062902
      5  O        -0.7960867887   -1.6057795561   -0.6217875754
      6  C         1.6369238158   -1.1839441413   -0.2269187469
      7  H         1.5637460581   -1.6124494569    0.7800054138
      8  H         1.9611662034   -1.9922342141   -0.8925865663
      9  C         2.6659511459   -0.0306862401   -0.2553167192
     10  H         2.7861122763    0.2741971871   -1.3042352920
     11  C         4.0359339167   -0.5021395949    0.2495523736
     12  H         4.4061288222   -1.3480424614   -0.3377200966
     13  H         4.7810793682    0.2969349701    0.1870875949
     14  H         3.9765315008   -0.8222810195    1.2946141103
     15  C         2.1764719934    1.2108407012    0.5287036301
     16  H         2.8845635817    2.0315463861    0.3729812419
     17  H         2.2022547231    0.9808571768    1.6020886167
     18  C         0.7522588315    1.6737992628    0.1482579415
     19  H         0.4289609379    2.4834491372    0.8099486662
     20  H         0.7547597964    2.0738238822   -0.8720402447
     21  C        -1.6937739869    0.5645824288   -0.0708575688
     22  O        -2.4705719384    1.1516103289    0.9777781129
     23  C        -2.0338646973    1.3399717018   -1.3350328716
     24  H        -3.1093849383    1.2814978974   -1.5229036279
     25  H        -1.7803336750    2.3943854973   -1.2076217080
     26  H        -1.5095883092    0.9566588432   -2.2131608842
     27  C        -2.0096430928   -0.9552624154   -0.2372347287
     28  O        -2.4555411324   -1.4367610612    1.0281991308
     29  H        -2.6460567468    0.4613659221    1.6337280985
     30  H        -2.6108163908   -2.3853250909    0.9571400858
     31  H        -2.7699559237   -1.1634934057   -0.9962816040
   Point Group: c1    Number of degrees of freedom:    87


   Energy is   -617.761370084

 Hessian Updated using BFGS Update

 81 Hessian modes will be used to form the next step
  Hessian Eigenvalues:
     0.005561    0.005577    0.005720    0.005901    0.007125    0.010257
     0.011755    0.012248    0.019272    0.020309    0.031758    0.034700
     0.037511    0.041560    0.044246    0.046912    0.047755    0.048263
     0.049187    0.050880    0.053854    0.054163    0.055295    0.056274
     0.056979    0.057137    0.057621    0.057880    0.060881    0.064674
     0.065758    0.077495    0.078079    0.079233    0.080242    0.084105
     0.088280    0.092470    0.109139    0.111631    0.137948    0.144204
     0.154918    0.161334    0.164345    0.167478    0.177632    0.184632
     0.198608    0.228364    0.258148    0.270816    0.276587    0.280603
     0.287343    0.296797    0.297002    0.298254    0.303523    0.335202
     0.338359    0.339014    0.339134    0.339496    0.340394    0.340674
     0.340721    0.341088    0.341637    0.341902    0.342212    0.342327
     0.342345    0.342855    0.344355    0.379402    0.383708    0.413616
     0.427745    0.506383    0.526478

 Minimum Search - Taking Simple RFO Step
 Searching for Lamda that Minimizes Along All modes
 Value Taken    Lamda =  -0.00077961
 Step Taken.  Stepsize is  0.182154

                             Maximum     Tolerance    Cnvgd?
         Gradient           0.003966      0.000300      NO
         Displacement       0.052950      0.001200      NO
         Energy change     -0.004145      0.000001      NO


 New Cartesian Coordinates Obtained by Inverse Iteration

 Displacement from previous Coordinates is:  0.291535
 ----------------------------------------------------------------
             Standard Nuclear Orientation (Angstroms)
    I     Atom           X                Y                Z
 ----------------------------------------------------------------
    1      C      -0.1930765687     0.4857737792     0.2581543724
    2      H      -0.1461064497     0.1047282276     1.2868249523
    3      C       0.2740451356    -0.6369872334    -0.6528130188
    4      H       0.3728911800    -0.2570489919    -1.6809102212
    5      O      -0.8037301491    -1.5974639538    -0.6418782009
    6      C       1.6215411211    -1.1846682147    -0.2233061700
    7      H       1.5421906206    -1.6039914833     0.7870152884
    8      H       1.9455201362    -1.9928668715    -0.8874454226
    9      C       2.6511583741    -0.0302168120    -0.2526546366
   10      H       2.7581857843     0.2817298001    -1.3013797443
   11      C       4.0255564130    -0.5036592817     0.2349113266
   12      H       4.3896507003    -1.3446038722    -0.3625931049
   13      H       4.7690135826     0.2965906934     0.1728770097
   14      H       3.9759638958    -0.8329995341     1.2780430072
   15      C       2.1671486780     1.2029930253     0.5465660349
   16      H       2.8858862474     2.0180810971     0.4120532403
   17      H       2.1789706857     0.9549993931     1.6163592840
   18      C       0.7503441599     1.6804855162     0.1616806037
   19      H       0.4295817238     2.4875778896     0.8268140533
   20      H       0.7594338924     2.0868856313    -0.8562237143
   21      C      -1.6968677482     0.5694735526    -0.0761663835
   22      O      -2.4664588149     1.1708704491     0.9603676259
   23      C      -2.0249660103     1.3356335583    -1.3524311880
   24      H      -3.0962531192     1.2657825324    -1.5523240422
   25      H      -1.7738485112     2.3907339485    -1.2287990166
   26      H      -1.4831035126     0.9465630140    -2.2182191918
   27      C      -2.0034084094    -0.9591095548    -0.2308953521
   28      O      -2.4120671717    -1.4435561904     1.0388456982
   29      H      -2.6272407547     0.4931143471     1.6285108838
   30      H      -2.5396792006    -2.3956089842     0.9860613929
   31      H      -2.7735500131    -1.1796533888    -0.9761418736
 ----------------------------------------------------------------
 Molecular Point Group                 C1    NOp =  1
 Largest Abelian Subgroup              C1    NOp =  1
 Nuclear Repulsion Energy =   914.7950165186 hartrees
 There are       51 alpha and       51 beta electrons
 Applying Cartesian multipole field
    Component          Value
    ---------          -----
     (2,0,0)        1.00000E-11
     (0,2,0)        2.00000E-11
     (0,0,2)       -3.00000E-11
 Nucleus-field energy     =     0.0000000206 hartrees
 Requested basis set is 6-311++G(d,p)
 There are 168 shells and 412 basis functions
 A cutoff of  1.0D-11 yielded  12224 shell pairs
 There are     73833 function pairs (     78408 Cartesian)
 Smallest overlap matrix eigenvalue = 1.83E-06

 Q-Chem warning in module stvman/mkSTV.C, line 306:

 Overlap eigenvalue is smaller than square root of threshold
 Use THRESH >= 12 to get rid of this warning

 Guess MOs from SCF MO coefficient file

 -----------------------------------------------------------------------
  General SCF calculation program by
  Eric Jon Sundstrom, Paul Horn, Yuezhi Mao, Dmitri Zuev, Alec White,
  David Stuck, Shaama M.S., Shane Yost, Joonho Lee, David Small,
  Daniel Levine, Susi Lehtola, Hugh Burton, Evgeny Epifanovsky
 -----------------------------------------------------------------------
 Exchange:     0.2000 Hartree-Fock + 0.0800 Slater + 0.7200 B88
 Correlation:  0.1900 VWN1RPA + 0.8100 LYP
 Using SG-1 standard quadrature grid
 using 6 threads for integral computing
 -------------------------------------------------------
 OpenMP Integral computing Module                
 Release: version 2.0, May 2017, Q-Chem Inc. Pleasanton 
 -------------------------------------------------------
 -------------------------------------------------------
 OpenMP BLAS3 based DFT computing Module                
 Release: version 1.0, May 2013, Q-Chem Inc. Pittsburgh 
 -------------------------------------------------------
 A restricted SCF calculation will be
 performed using DIIS
 SCF converges when DIIS error is below 1.0e-08
 ---------------------------------------
  Cycle       Energy         DIIS error
 ---------------------------------------
    1    -617.7601800984      2.30e-04  
    2    -617.7617667205      3.89e-05  
    3    -617.7617527647      5.42e-05  
    4    -617.7617952320      8.77e-06  
    5    -617.7617962676      3.06e-06  
    6    -617.7617964335      7.19e-07  
    7    -617.7617964407      2.92e-07  
    8    -617.7617964420      6.14e-08  
    9    -617.7617964421      1.44e-08  
   10    -617.7617964420      4.63e-09  Convergence criterion met
 ---------------------------------------
 SCF time:   CPU 406.24s  wall 71.00s 
 SCF   energy in the final basis set =     -617.7617964420
 Total energy in the final basis set =     -617.7617964420

 --------------------------------------------------------------

                    Orbital Energies (a.u.)
 --------------------------------------------------------------

 Alpha MOs
 -- Occupied --
-19.1443 -19.1337 -19.1178 -10.2774 -10.2374 -10.2224 -10.1818 -10.1731
-10.1722 -10.1708 -10.1698 -10.1650 -10.1628  -1.0823  -1.0248  -1.0156
 -0.8457  -0.7957  -0.7563  -0.7475  -0.6935  -0.6776  -0.6270  -0.5979
 -0.5792  -0.5669  -0.5475  -0.5225  -0.4895  -0.4748  -0.4667  -0.4548
 -0.4381  -0.4235  -0.4150  -0.4111  -0.4024  -0.3951  -0.3899  -0.3832
 -0.3677  -0.3598  -0.3521  -0.3438  -0.3330  -0.3292  -0.3202  -0.3157
 -0.3058  -0.2761  -0.2660
 -- Virtual --
 -0.0106  -0.0070  -0.0012   0.0061   0.0162   0.0210   0.0274   0.0315
  0.0336   0.0406   0.0469   0.0520   0.0559   0.0577   0.0653   0.0714
  0.0766   0.0802   0.0864   0.0887   0.0945   0.0974   0.1040   0.1067
  0.1115   0.1156   0.1179   0.1205   0.1215   0.1284   0.1291   0.1315
  0.1350   0.1367   0.1400   0.1440   0.1472   0.1489   0.1519   0.1542
  0.1574   0.1595   0.1623   0.1653   0.1693   0.1729   0.1759   0.1788
  0.1805   0.1848   0.1903   0.1920   0.1986   0.2005   0.2073   0.2139
  0.2174   0.2197   0.2233   0.2235   0.2292   0.2358   0.2387   0.2496
  0.2513   0.2577   0.2600   0.2651   0.2740   0.2746   0.2846   0.2892
  0.2902   0.2961   0.2984   0.3094   0.3127   0.3141   0.3178   0.3258
  0.3310   0.3343   0.3379   0.3432   0.3469   0.3513   0.3587   0.3599
  0.3675   0.3751   0.3795   0.3860   0.3903   0.3982   0.4031   0.4065
  0.4073   0.4261   0.4293   0.4382   0.4462   0.4535   0.4778   0.4937
  0.4983   0.5031   0.5078   0.5362   0.5417   0.5500   0.5681   0.5688
  0.5847   0.5945   0.6054   0.6114   0.6186   0.6364   0.6378   0.6477
  0.6486   0.6595   0.6633   0.6666   0.6803   0.6869   0.6936   0.7064
  0.7154   0.7202   0.7272   0.7432   0.7477   0.7515   0.7548   0.7629
  0.7717   0.7735   0.7767   0.7826   0.7859   0.7931   0.7968   0.8006
  0.8185   0.8213   0.8467   0.8642   0.9028   0.9140   0.9228   0.9501
  0.9637   0.9901   1.0177   1.0396   1.0441   1.0721   1.0851   1.1074
  1.1280   1.1404   1.1583   1.1753   1.1774   1.2013   1.2150   1.2291
  1.2349   1.2478   1.2627   1.2823   1.2942   1.3143   1.3298   1.3442
  1.3492   1.3684   1.4051   1.4274   1.4536   1.4576   1.4664   1.4779
  1.4857   1.5151   1.5276   1.5409   1.5452   1.5507   1.5584   1.5692
  1.5761   1.5762   1.5993   1.6059   1.6121   1.6193   1.6288   1.6330
  1.6362   1.6500   1.6514   1.6573   1.6690   1.6734   1.6985   1.7071
  1.7182   1.7224   1.7280   1.7360   1.7535   1.7668   1.7783   1.7904
  1.8052   1.8191   1.8330   1.8429   1.8566   1.8722   1.8795   1.8899
  1.8981   1.9259   1.9467   1.9504   1.9656   1.9784   2.0045   2.0111
  2.0217   2.0278   2.0603   2.0769   2.0946   2.1039   2.1153   2.1346
  2.1428   2.1646   2.1676   2.1821   2.2158   2.2264   2.2332   2.2575
  2.2752   2.3168   2.3386   2.3435   2.3596   2.3783   2.4016   2.4258
  2.4385   2.4613   2.4802   2.4916   2.4987   2.5146   2.5355   2.5484
  2.5513   2.5670   2.5757   2.5861   2.6083   2.6181   2.6310   2.6399
  2.6633   2.6869   2.6947   2.7066   2.7214   2.7370   2.7467   2.7562
  2.7756   2.7897   2.8044   2.8182   2.8312   2.8621   2.8780   2.8837
  2.9090   2.9267   2.9483   2.9519   2.9876   2.9955   3.0204   3.0277
  3.0490   3.0565   3.0785   3.0903   3.1046   3.1198   3.1464   3.1697
  3.1938   3.2250   3.2502   3.2691   3.2989   3.3161   3.3306   3.3832
  3.4051   3.4400   3.4808   3.5550   3.6243   3.7728   3.7916   3.8141
  3.8170   3.8284   3.8414   3.8726   3.8887   3.9086   3.9513   3.9976
  4.0308   4.0556   4.1144   4.1404   4.1795   4.2319   4.2540   4.3005
  4.3267   4.3386   4.4526   5.0875   5.1545   5.1724   5.3436   5.4538
  5.4701   5.6121   5.7133   5.7594  23.7503  23.7822  23.8236  23.8656
 23.8849  23.9405  23.9552  23.9611  23.9825  23.9976  49.9381  49.9832
 50.0182
 --------------------------------------------------------------

          Ground-State Mulliken Net Atomic Charges

     Atom                 Charge (a.u.)
  ----------------------------------------
      1 C                     0.563816
      2 H                     0.208086
      3 C                    -0.606252
      4 H                     0.194744
      5 O                    -0.057358
      6 C                    -0.420892
      7 H                     0.178309
      8 H                     0.177233
      9 C                     0.463873
     10 H                     0.165835
     11 C                    -0.734579
     12 H                     0.138868
     13 H                     0.135343
     14 H                     0.140166
     15 C                    -0.475760
     16 H                     0.170421
     17 H                     0.159239
     18 C                    -0.525298
     19 H                     0.185679
     20 H                     0.155152
     21 C                    -0.461499
     22 O                    -0.155184
     23 C                    -0.485163
     24 H                     0.176788
     25 H                     0.186710
     26 H                     0.147939
     27 C                    -0.163139
     28 O                    -0.247411
     29 H                     0.296737
     30 H                     0.274190
     31 H                     0.213406
  ----------------------------------------
  Sum of atomic charges =    -0.000000

 -----------------------------------------------------------------
                    Cartesian Multipole Moments
 -----------------------------------------------------------------
    Charge (ESU x 10^10)
                -0.0000
    Dipole Moment (Debye)
         X       1.2206      Y      -0.7922      Z      -0.8070
       Tot       1.6639
    Quadrupole Moments (Debye-Ang)
        XX     -81.7111     XY       6.6545     YY     -82.2717
        XZ       1.8402     YZ      -3.5922     ZZ     -80.7586
    Octopole Moments (Debye-Ang^2)
       XXX     -19.3426    XXY     -24.8379    XYY     -10.8033
       YYY     -20.5468    XXZ      -6.8138    XYZ       7.4346
       YYZ       5.4868    XZZ      -8.6899    YZZ      -2.9981
       ZZZ      10.2641
    Hexadecapole Moments (Debye-Ang^3)
      XXXX   -2416.8879   XXXY      89.0748   XXYY    -499.6247
      XYYY      73.0770   YYYY    -733.9197   XXXZ     -10.5048
      XXYZ     -12.6407   XYYZ     -14.5227   YYYZ     -29.4277
      XXZZ    -451.3702   XYZZ       4.3596   YYZZ    -194.6262
      XZZZ     -32.0308   YZZZ      -0.0155   ZZZZ    -372.6933
 -----------------------------------------------------------------
 Calculating analytic gradient of the SCF energy
 Gradient of SCF Energy
            1           2           3           4           5           6
    1   0.0004185  -0.0001431  -0.0013905   0.0002099   0.0013284   0.0005109
    2   0.0003505   0.0000248  -0.0006529   0.0007032  -0.0014130   0.0004894
    3   0.0003851  -0.0004995  -0.0002044   0.0000279   0.0006644  -0.0001213
            7           8           9          10          11          12
    1  -0.0001802   0.0000596  -0.0009193   0.0001694   0.0002585   0.0000900
    2  -0.0002735  -0.0000802  -0.0003447  -0.0000072  -0.0002228   0.0000277
    3  -0.0000233  -0.0001161  -0.0001543   0.0000440   0.0000984   0.0000102
           13          14          15          16          17          18
    1   0.0000564  -0.0000609  -0.0000626  -0.0000887   0.0001869   0.0000858
    2  -0.0000908   0.0000371   0.0000234  -0.0000939   0.0000559   0.0006240
    3  -0.0000153  -0.0001133   0.0002593  -0.0001095   0.0000017  -0.0001379
           19          20          21          22          23          24
    1   0.0001063   0.0000079   0.0010935  -0.0009003   0.0000982   0.0000448
    2   0.0000698   0.0000918  -0.0011164   0.0008422   0.0002601   0.0000018
    3   0.0000726   0.0001055  -0.0022509   0.0020826   0.0009407   0.0001831
           25          26          27          28          29          30
    1  -0.0000192   0.0000905  -0.0015656   0.0002037  -0.0001049  -0.0003485
    2  -0.0000149  -0.0000740   0.0027781  -0.0028278   0.0007432   0.0005698
    3  -0.0001239  -0.0000231  -0.0004664   0.0001718  -0.0011237   0.0004580
           31
    1   0.0007647
    2  -0.0004805
    3  -0.0000224
 Max gradient component =       2.828E-03
 RMS gradient           =       7.066E-04
 Gradient time:  CPU 117.69 s  wall 19.86 s
 Geometry Optimization Parameters
   NAtoms,    NIC,     NZ,  NCons,   NDum,   NFix, NCnnct, MaxDiis
       31     259       0       0       0       0       0       0

 Cartesian Hessian Update
 Hessian Updated using BFGS Update


** GEOMETRY OPTIMIZATION IN DELOCALIZED INTERNAL COORDINATES **
   Searching for a Minimum

   Optimization Cycle:   3

                       Coordinates (Angstroms)
     ATOM                X               Y               Z
      1  C        -0.1930765687    0.4857737792    0.2581543724
      2  H        -0.1461064497    0.1047282276    1.2868249523
      3  C         0.2740451356   -0.6369872334   -0.6528130188
      4  H         0.3728911800   -0.2570489919   -1.6809102212
      5  O        -0.8037301491   -1.5974639538   -0.6418782009
      6  C         1.6215411211   -1.1846682147   -0.2233061700
      7  H         1.5421906206   -1.6039914833    0.7870152884
      8  H         1.9455201362   -1.9928668715   -0.8874454226
      9  C         2.6511583741   -0.0302168120   -0.2526546366
     10  H         2.7581857843    0.2817298001   -1.3013797443
     11  C         4.0255564130   -0.5036592817    0.2349113266
     12  H         4.3896507003   -1.3446038722   -0.3625931049
     13  H         4.7690135826    0.2965906934    0.1728770097
     14  H         3.9759638958   -0.8329995341    1.2780430072
     15  C         2.1671486780    1.2029930253    0.5465660349
     16  H         2.8858862474    2.0180810971    0.4120532403
     17  H         2.1789706857    0.9549993931    1.6163592840
     18  C         0.7503441599    1.6804855162    0.1616806037
     19  H         0.4295817238    2.4875778896    0.8268140533
     20  H         0.7594338924    2.0868856313   -0.8562237143
     21  C        -1.6968677482    0.5694735526   -0.0761663835
     22  O        -2.4664588149    1.1708704491    0.9603676259
     23  C        -2.0249660103    1.3356335583   -1.3524311880
     24  H        -3.0962531192    1.2657825324   -1.5523240422
     25  H        -1.7738485112    2.3907339485   -1.2287990166
     26  H        -1.4831035126    0.9465630140   -2.2182191918
     27  C        -2.0034084094   -0.9591095548   -0.2308953521
     28  O        -2.4120671717   -1.4435561904    1.0388456982
     29  H        -2.6272407547    0.4931143471    1.6285108838
     30  H        -2.5396792006   -2.3956089842    0.9860613929
     31  H        -2.7735500131   -1.1796533888   -0.9761418736
   Point Group: c1    Number of degrees of freedom:    87


   Energy is   -617.761796442

 Hessian Updated using BFGS Update

 82 Hessian modes will be used to form the next step
  Hessian Eigenvalues:
     0.005122    0.005577    0.005707    0.005821    0.007152    0.009910
     0.011370    0.012139    0.019279    0.020086    0.031765    0.034423
     0.037465    0.041633    0.044273    0.047389    0.048041    0.048260
     0.048893    0.051006    0.053770    0.054348    0.055406    0.056271
     0.056977    0.057075    0.057613    0.057934    0.060728    0.064666
     0.067123    0.077404    0.078199    0.079191    0.080140    0.084114
     0.088174    0.093562    0.110788    0.112903    0.138168    0.144230
     0.155004    0.160285    0.161207    0.164387    0.169827    0.177606
     0.189825    0.207886    0.227087    0.264935    0.271267    0.276727
     0.281585    0.286857    0.296678    0.296871    0.297722    0.306205
     0.334575    0.338306    0.339030    0.339224    0.339383    0.340291
     0.340614    0.340850    0.341080    0.341590    0.341845    0.342128
     0.342309    0.342343    0.342975    0.344611    0.368209    0.386238
     0.401402    0.414757    0.516350    0.527716

 Minimum Search - Taking Simple RFO Step
 Searching for Lamda that Minimizes Along All modes
 Value Taken    Lamda =  -0.00020896
 Step Taken.  Stepsize is  0.117837

                             Maximum     Tolerance    Cnvgd?
         Gradient           0.001863      0.000300      NO
         Displacement       0.037119      0.001200      NO
         Energy change     -0.000426      0.000001      NO


 New Cartesian Coordinates Obtained by Inverse Iteration

 Displacement from previous Coordinates is:  0.164660
 ----------------------------------------------------------------
             Standard Nuclear Orientation (Angstroms)
    I     Atom           X                Y                Z
 ----------------------------------------------------------------
    1      C      -0.1948106774     0.4868029997     0.2508441991
    2      H      -0.1488797245     0.1017910883     1.2792419078
    3      C       0.2746618899    -0.6335147055    -0.6616472961
    4      H       0.3787687476    -0.2553733703    -1.6897669038
    5      O      -0.8086701977    -1.5893935603    -0.6625720984
    6      C       1.6166748062    -1.1857312993    -0.2238913881
    7      H       1.5322182852    -1.5992678057     0.7881925541
    8      H       1.9421180251    -1.9953807329    -0.8847077905
    9      C       2.6482985648    -0.0310748332    -0.2498539669
   10      H       2.7532914918     0.2844436632    -1.2978798271
   11      C       4.0219393064    -0.5050706369     0.2363514054
   12      H       4.3859031219    -1.3433385225    -0.3648663217
   13      H       4.7643652352     0.2963358109     0.1781593257
   14      H       3.9726349547    -0.8394046090     1.2782169007
   15      C       2.1622208453     1.1976644058     0.5539890678
   16      H       2.8853387349     2.0113992814     0.4343745780
   17      H       2.1613183824     0.9400800626     1.6216738705
   18      C       0.7497263066     1.6796150108     0.1609081397
   19      H       0.4262312191     2.4861181321     0.8250357701
   20      H       0.7649501313     2.0865756928    -0.8568170912
   21      C      -1.6989020844     0.5712349697    -0.0810732180
   22      O      -2.4629270231     1.1661283344     0.9573262044
   23      C      -2.0310850772     1.3352805175    -1.3601545832
   24      H      -3.1011633896     1.2580940847    -1.5624655219
   25      H      -1.7853623440     2.3914258426    -1.2346237924
   26      H      -1.4841826725     0.9501187996    -2.2245255478
   27      C      -2.0005709175    -0.9576743735    -0.2324101067
   28      O      -2.3863826924    -1.4288951058     1.0454419916
   29      H      -2.5980220361     0.4925290516     1.6361612686
   30      H      -2.4967599346    -2.3837765046     1.0045859564
   31      H      -2.7862153802    -1.1781596004    -0.9623441939
 ----------------------------------------------------------------
 Molecular Point Group                 C1    NOp =  1
 Largest Abelian Subgroup              C1    NOp =  1
 Nuclear Repulsion Energy =   915.7704971479 hartrees
 There are       51 alpha and       51 beta electrons
 Applying Cartesian multipole field
    Component          Value
    ---------          -----
     (2,0,0)        1.00000E-11
     (0,2,0)        2.00000E-11
     (0,0,2)       -3.00000E-11
 Nucleus-field energy     =     0.0000000204 hartrees
 Requested basis set is 6-311++G(d,p)
 There are 168 shells and 412 basis functions
 A cutoff of  1.0D-11 yielded  12233 shell pairs
 There are     73918 function pairs (     78502 Cartesian)
 Smallest overlap matrix eigenvalue = 1.81E-06

 Q-Chem warning in module stvman/mkSTV.C, line 306:

 Overlap eigenvalue is smaller than square root of threshold
 Use THRESH >= 12 to get rid of this warning

 Guess MOs from SCF MO coefficient file

 -----------------------------------------------------------------------
  General SCF calculation program by
  Eric Jon Sundstrom, Paul Horn, Yuezhi Mao, Dmitri Zuev, Alec White,
  David Stuck, Shaama M.S., Shane Yost, Joonho Lee, David Small,
  Daniel Levine, Susi Lehtola, Hugh Burton, Evgeny Epifanovsky
 -----------------------------------------------------------------------
 Exchange:     0.2000 Hartree-Fock + 0.0800 Slater + 0.7200 B88
 Correlation:  0.1900 VWN1RPA + 0.8100 LYP
 Using SG-1 standard quadrature grid
 using 6 threads for integral computing
 -------------------------------------------------------
 OpenMP Integral computing Module                
 Release: version 2.0, May 2017, Q-Chem Inc. Pleasanton 
 -------------------------------------------------------
 -------------------------------------------------------
 OpenMP BLAS3 based DFT computing Module                
 Release: version 1.0, May 2013, Q-Chem Inc. Pittsburgh 
 -------------------------------------------------------
 A restricted SCF calculation will be
 performed using DIIS
 SCF converges when DIIS error is below 1.0e-08
 ---------------------------------------
  Cycle       Energy         DIIS error
 ---------------------------------------
    1    -617.7612013251      1.51e-04  
    2    -617.7618908384      2.16e-05  
    3    -617.7618921809      2.37e-05  
    4    -617.7619010164      6.03e-06  
    5    -617.7619014715      2.13e-06  
    6    -617.7619015487      4.56e-07  
    7    -617.7619015519      1.81e-07  
    8    -617.7619015524      4.53e-08  
    9    -617.7619015525      9.92e-09  Convergence criterion met
 ---------------------------------------
 SCF time:   CPU 366.37s  wall 64.00s 
 SCF   energy in the final basis set =     -617.7619015525
 Total energy in the final basis set =     -617.7619015525

 --------------------------------------------------------------

                    Orbital Energies (a.u.)
 --------------------------------------------------------------

 Alpha MOs
 -- Occupied --
-19.1443 -19.1337 -19.1175 -10.2764 -10.2365 -10.2224 -10.1818 -10.1729
-10.1720 -10.1707 -10.1699 -10.1649 -10.1628  -1.0837  -1.0258  -1.0161
 -0.8460  -0.7952  -0.7563  -0.7475  -0.6935  -0.6776  -0.6271  -0.5980
 -0.5792  -0.5675  -0.5478  -0.5225  -0.4892  -0.4750  -0.4668  -0.4549
 -0.4383  -0.4237  -0.4149  -0.4114  -0.4029  -0.3951  -0.3901  -0.3829
 -0.3682  -0.3597  -0.3521  -0.3438  -0.3334  -0.3294  -0.3196  -0.3157
 -0.3057  -0.2764  -0.2653
 -- Virtual --
 -0.0104  -0.0069  -0.0012   0.0061   0.0163   0.0210   0.0277   0.0314
  0.0335   0.0406   0.0468   0.0521   0.0562   0.0577   0.0651   0.0713
  0.0767   0.0801   0.0865   0.0890   0.0946   0.0976   0.1042   0.1065
  0.1116   0.1158   0.1180   0.1207   0.1216   0.1283   0.1292   0.1313
  0.1348   0.1368   0.1400   0.1440   0.1473   0.1491   0.1519   0.1543
  0.1571   0.1596   0.1623   0.1654   0.1697   0.1729   0.1763   0.1788
  0.1809   0.1852   0.1902   0.1921   0.1989   0.2014   0.2077   0.2143
  0.2175   0.2207   0.2234   0.2236   0.2296   0.2357   0.2388   0.2499
  0.2519   0.2579   0.2600   0.2650   0.2737   0.2748   0.2841   0.2896
  0.2908   0.2968   0.2990   0.3097   0.3123   0.3143   0.3180   0.3262
  0.3316   0.3342   0.3386   0.3438   0.3469   0.3514   0.3591   0.3599
  0.3678   0.3761   0.3795   0.3864   0.3909   0.3984   0.4036   0.4069
  0.4077   0.4260   0.4302   0.4373   0.4458   0.4533   0.4780   0.4943
  0.4985   0.5033   0.5078   0.5367   0.5427   0.5500   0.5674   0.5682
  0.5846   0.5955   0.6065   0.6119   0.6179   0.6360   0.6379   0.6479
  0.6492   0.6595   0.6640   0.6664   0.6801   0.6867   0.6935   0.7072
  0.7157   0.7206   0.7278   0.7433   0.7489   0.7511   0.7560   0.7623
  0.7721   0.7741   0.7767   0.7831   0.7854   0.7928   0.7972   0.8006
  0.8179   0.8218   0.8488   0.8652   0.9029   0.9158   0.9244   0.9504
  0.9621   0.9901   1.0180   1.0396   1.0445   1.0717   1.0857   1.1083
  1.1276   1.1400   1.1602   1.1748   1.1771   1.2023   1.2148   1.2284
  1.2361   1.2502   1.2617   1.2815   1.2940   1.3141   1.3284   1.3451
  1.3494   1.3675   1.4042   1.4274   1.4539   1.4576   1.4682   1.4788
  1.4855   1.5167   1.5292   1.5440   1.5458   1.5520   1.5593   1.5696
  1.5770   1.5786   1.5991   1.6061   1.6125   1.6193   1.6287   1.6334
  1.6367   1.6512   1.6520   1.6595   1.6689   1.6722   1.6979   1.7074
  1.7191   1.7216   1.7290   1.7357   1.7534   1.7679   1.7775   1.7914
  1.8064   1.8172   1.8334   1.8428   1.8571   1.8741   1.8787   1.8918
  1.9005   1.9263   1.9466   1.9493   1.9652   1.9818   2.0039   2.0105
  2.0241   2.0288   2.0607   2.0756   2.0951   2.1029   2.1136   2.1350
  2.1432   2.1648   2.1676   2.1826   2.2158   2.2269   2.2325   2.2578
  2.2748   2.3169   2.3381   2.3448   2.3589   2.3792   2.4014   2.4267
  2.4392   2.4626   2.4809   2.4919   2.4987   2.5150   2.5348   2.5488
  2.5520   2.5666   2.5763   2.5857   2.6087   2.6183   2.6323   2.6401
  2.6644   2.6879   2.6944   2.7069   2.7207   2.7365   2.7464   2.7606
  2.7767   2.7904   2.8065   2.8199   2.8321   2.8646   2.8781   2.8844
  2.9108   2.9265   2.9494   2.9534   2.9871   2.9958   3.0208   3.0279
  3.0509   3.0579   3.0792   3.0897   3.1089   3.1215   3.1483   3.1702
  3.1942   3.2255   3.2550   3.2716   3.3022   3.3197   3.3350   3.3873
  3.4089   3.4429   3.4816   3.5546   3.6266   3.7744   3.7915   3.8146
  3.8175   3.8291   3.8411   3.8735   3.8900   3.9079   3.9512   3.9980
  4.0298   4.0551   4.1175   4.1433   4.1833   4.2329   4.2568   4.3018
  4.3251   4.3400   4.4519   5.0909   5.1547   5.1733   5.3461   5.4570
  5.4723   5.6129   5.7168   5.7650  23.7534  23.7840  23.8240  23.8658
 23.8858  23.9422  23.9552  23.9625  23.9830  23.9977  49.9389  49.9843
 50.0193
 --------------------------------------------------------------

          Ground-State Mulliken Net Atomic Charges

     Atom                 Charge (a.u.)
  ----------------------------------------
      1 C                     0.561866
      2 H                     0.206157
      3 C                    -0.611842
      4 H                     0.195809
      5 O                    -0.056518
      6 C                    -0.412483
      7 H                     0.177566
      8 H                     0.177341
      9 C                     0.456045
     10 H                     0.165076
     11 C                    -0.733954
     12 H                     0.138840
     13 H                     0.134904
     14 H                     0.140038
     15 C                    -0.469195
     16 H                     0.171781
     17 H                     0.158844
     18 C                    -0.522180
     19 H                     0.185073
     20 H                     0.156029
     21 C                    -0.455736
     22 O                    -0.152680
     23 C                    -0.482911
     24 H                     0.174924
     25 H                     0.186567
     26 H                     0.148906
     27 C                    -0.180139
     28 O                    -0.243991
     29 H                     0.298667
     30 H                     0.273992
     31 H                     0.213203
  ----------------------------------------
  Sum of atomic charges =    -0.000000

 -----------------------------------------------------------------
                    Cartesian Multipole Moments
 -----------------------------------------------------------------
    Charge (ESU x 10^10)
                -0.0000
    Dipole Moment (Debye)
         X       1.2681      Y      -0.8076      Z      -0.7429
       Tot       1.6770
    Quadrupole Moments (Debye-Ang)
        XX     -81.9648     XY       6.5590     YY     -82.2382
        XZ       1.7731     YZ      -3.7088     ZZ     -80.6912
    Octopole Moments (Debye-Ang^2)
       XXX     -18.4610    XXY     -24.3985    XYY     -10.5152
       YYY     -20.7393    XXZ      -6.8105    XYZ       7.6148
       YYZ       6.0199    XZZ      -8.7709    YZZ      -3.0803
       ZZZ      11.0146
    Hexadecapole Moments (Debye-Ang^3)
      XXXX   -2411.8313   XXXY      89.4736   XXYY    -499.3741
      XYYY      73.3798   YYYY    -730.9217   XXXZ     -10.9027
      XXYZ     -12.7088   XYYZ     -15.5242   YYYZ     -29.9188
      XXZZ    -450.7030   XYZZ       4.9867   YYZZ    -194.2378
      XZZZ     -34.5744   YZZZ      -0.4842   ZZZZ    -375.1260
 -----------------------------------------------------------------
 Calculating analytic gradient of the SCF energy
 Gradient of SCF Energy
            1           2           3           4           5           6
    1   0.0002146  -0.0001502  -0.0003513  -0.0000698   0.0005733  -0.0001961
    2   0.0006219  -0.0002266  -0.0005056   0.0002769   0.0001513  -0.0003112
    3   0.0001798   0.0001029   0.0000155  -0.0002476   0.0005972  -0.0000972
            7           8           9          10          11          12
    1  -0.0001131  -0.0000878  -0.0003121  -0.0000528   0.0001151  -0.0000854
    2   0.0000614   0.0001617  -0.0000436  -0.0000062   0.0000734   0.0000235
    3   0.0000535  -0.0000568  -0.0000617  -0.0000809  -0.0000296  -0.0000069
           13          14          15          16          17          18
    1  -0.0000271  -0.0000381  -0.0001098   0.0000677  -0.0000340  -0.0000063
    2  -0.0000443  -0.0000459  -0.0000638  -0.0000582   0.0000035   0.0001050
    3   0.0000142   0.0000419   0.0001045   0.0000248   0.0000122   0.0000562
           19          20          21          22          23          24
    1   0.0001116  -0.0000458  -0.0001988   0.0004855  -0.0005484   0.0001962
    2  -0.0000878   0.0000083  -0.0006490  -0.0005713   0.0004045  -0.0000966
    3  -0.0000174   0.0000310   0.0001839   0.0007879  -0.0004500   0.0001251
           25          26          27          28          29          30
    1   0.0001616   0.0001393  -0.0002453   0.0006545  -0.0000504  -0.0001217
    2  -0.0001305   0.0000379  -0.0004778   0.0004478   0.0002378   0.0006629
    3   0.0000512  -0.0001362   0.0009865  -0.0014468  -0.0005714  -0.0001152
           31
    1   0.0001248
    2   0.0000406
    3  -0.0000507
 Max gradient component =       1.447E-03
 RMS gradient           =       3.205E-04
 Gradient time:  CPU 117.88 s  wall 19.91 s
 Geometry Optimization Parameters
   NAtoms,    NIC,     NZ,  NCons,   NDum,   NFix, NCnnct, MaxDiis
       31     259       0       0       0       0       0       0

 Cartesian Hessian Update
 Hessian Updated using BFGS Update


** GEOMETRY OPTIMIZATION IN DELOCALIZED INTERNAL COORDINATES **
   Searching for a Minimum

   Optimization Cycle:   4

                       Coordinates (Angstroms)
     ATOM                X               Y               Z
      1  C        -0.1948106774    0.4868029997    0.2508441991
      2  H        -0.1488797245    0.1017910883    1.2792419078
      3  C         0.2746618899   -0.6335147055   -0.6616472961
      4  H         0.3787687476   -0.2553733703   -1.6897669038
      5  O        -0.8086701977   -1.5893935603   -0.6625720984
      6  C         1.6166748062   -1.1857312993   -0.2238913881
      7  H         1.5322182852   -1.5992678057    0.7881925541
      8  H         1.9421180251   -1.9953807329   -0.8847077905
      9  C         2.6482985648   -0.0310748332   -0.2498539669
     10  H         2.7532914918    0.2844436632   -1.2978798271
     11  C         4.0219393064   -0.5050706369    0.2363514054
     12  H         4.3859031219   -1.3433385225   -0.3648663217
     13  H         4.7643652352    0.2963358109    0.1781593257
     14  H         3.9726349547   -0.8394046090    1.2782169007
     15  C         2.1622208453    1.1976644058    0.5539890678
     16  H         2.8853387349    2.0113992814    0.4343745780
     17  H         2.1613183824    0.9400800626    1.6216738705
     18  C         0.7497263066    1.6796150108    0.1609081397
     19  H         0.4262312191    2.4861181321    0.8250357701
     20  H         0.7649501313    2.0865756928   -0.8568170912
     21  C        -1.6989020844    0.5712349697   -0.0810732180
     22  O        -2.4629270231    1.1661283344    0.9573262044
     23  C        -2.0310850772    1.3352805175   -1.3601545832
     24  H        -3.1011633896    1.2580940847   -1.5624655219
     25  H        -1.7853623440    2.3914258426   -1.2346237924
     26  H        -1.4841826725    0.9501187996   -2.2245255478
     27  C        -2.0005709175   -0.9576743735   -0.2324101067
     28  O        -2.3863826924   -1.4288951058    1.0454419916
     29  H        -2.5980220361    0.4925290516    1.6361612686
     30  H        -2.4967599346   -2.3837765046    1.0045859564
     31  H        -2.7862153802   -1.1781596004   -0.9623441939
   Point Group: c1    Number of degrees of freedom:    87


   Energy is   -617.761901552

 Hessian Updated using BFGS Update

 83 Hessian modes will be used to form the next step
  Hessian Eigenvalues:
     0.004175    0.005578    0.005704    0.005853    0.007151    0.009046
     0.011022    0.012126    0.019267    0.020089    0.031763    0.034335
     0.037393    0.041584    0.044357    0.047248    0.048135    0.048708
     0.048995    0.050776    0.053819    0.054860    0.055634    0.056282
     0.056918    0.056989    0.057774    0.057933    0.060988    0.064723
     0.068212    0.077725    0.078184    0.079082    0.080567    0.084104
     0.088415    0.094582    0.111889    0.113924    0.137751    0.144231
     0.156446    0.159785    0.160244    0.161937    0.165316    0.176439
     0.179476    0.193355    0.205608    0.229851    0.267850    0.276390
     0.277706    0.283167    0.290556    0.296468    0.297030    0.302695
     0.305451    0.335193    0.338349    0.338691    0.339150    0.339438
     0.340568    0.340665    0.341003    0.341077    0.341701    0.341950
     0.342188    0.342317    0.342350    0.342501    0.344307    0.369694
     0.385923    0.405829    0.463363    0.509486    0.527027

 Minimum Search - Taking Simple RFO Step
 Searching for Lamda that Minimizes Along All modes
 Value Taken    Lamda =  -0.00005780
 Step Taken.  Stepsize is  0.079924

                             Maximum     Tolerance    Cnvgd?
         Gradient           0.001082      0.000300      NO
         Displacement       0.030537      0.001200      NO
         Energy change     -0.000105      0.000001      NO


 New Cartesian Coordinates Obtained by Inverse Iteration

 Displacement from previous Coordinates is:  0.108261
 ----------------------------------------------------------------
             Standard Nuclear Orientation (Angstroms)
    I     Atom           X                Y                Z
 ----------------------------------------------------------------
    1      C      -0.1968377238     0.4873997513     0.2476748996
    2      H      -0.1493975292     0.1010081626     1.2755204951
    3      C       0.2733911861    -0.6296988948    -0.6680474277
    4      H       0.3811302366    -0.2491850551    -1.6943759606
    5      O      -0.8142091431    -1.5826556525    -0.6788283919
    6      C       1.6143645222    -1.1849292560    -0.2285881298
    7      H       1.5280541670    -1.6004646170     0.7823866681
    8      H       1.9406635641    -1.9937721542    -0.8900518184
    9      C       2.6485335906    -0.0313581515    -0.2486623312
   10      H       2.7572241785     0.2864793049    -1.2955357465
   11      C       4.0197297962    -0.5083768873     0.2408803201
   12      H       4.3849793221    -1.3454837635    -0.3613077562
   13      H       4.7631339226     0.2924944005     0.1873474075
   14      H       3.9669057952    -0.8454898883     1.2816758022
   15      C       2.1604382319     1.1961330028     0.5560459953
   16      H       2.8840631584     2.0101319900     0.4411672849
   17      H       2.1557901554     0.9355927748     1.6230419348
   18      C       0.7487958562     1.6792093400     0.1602623841
   19      H       0.4238729051     2.4855295618     0.8240975027
   20      H       0.7665499131     2.0866764400    -0.8572616577
   21      C      -1.7016615704     0.5734565548    -0.0820756396
   22      O      -2.4658919166     1.1715376614     0.9530919084
   23      C      -2.0334583723     1.3338305879    -1.3631845273
   24      H      -3.1033588325     1.2555666455    -1.5672759152
   25      H      -1.7895130347     2.3908396076    -1.2399729141
   26      H      -1.4852684393     0.9469925196    -2.2256468194
   27      C      -2.0017671056    -0.9569134492    -0.2304562518
   28      O      -2.3693371065    -1.4329899908     1.0525209148
   29      H      -2.5881239742     0.5056145710     1.6428898245
   30      H      -2.4646421235    -2.3902298172     1.0134933682
   31      H      -2.7974277324    -1.1773632111    -0.9499219308
 ----------------------------------------------------------------
 Molecular Point Group                 C1    NOp =  1
 Largest Abelian Subgroup              C1    NOp =  1
 Nuclear Repulsion Energy =   915.6990832494 hartrees
 There are       51 alpha and       51 beta electrons
 Applying Cartesian multipole field
    Component          Value
    ---------          -----
     (2,0,0)        1.00000E-11
     (0,2,0)        2.00000E-11
     (0,0,2)       -3.00000E-11
 Nucleus-field energy     =     0.0000000203 hartrees
 Requested basis set is 6-311++G(d,p)
 There are 168 shells and 412 basis functions
 A cutoff of  1.0D-11 yielded  12232 shell pairs
 There are     73906 function pairs (     78490 Cartesian)
 Smallest overlap matrix eigenvalue = 1.82E-06

 Q-Chem warning in module stvman/mkSTV.C, line 306:

 Overlap eigenvalue is smaller than square root of threshold
 Use THRESH >= 12 to get rid of this warning

 Guess MOs from SCF MO coefficient file

 -----------------------------------------------------------------------
  General SCF calculation program by
  Eric Jon Sundstrom, Paul Horn, Yuezhi Mao, Dmitri Zuev, Alec White,
  David Stuck, Shaama M.S., Shane Yost, Joonho Lee, David Small,
  Daniel Levine, Susi Lehtola, Hugh Burton, Evgeny Epifanovsky
 -----------------------------------------------------------------------
 Exchange:     0.2000 Hartree-Fock + 0.0800 Slater + 0.7200 B88
 Correlation:  0.1900 VWN1RPA + 0.8100 LYP
 Using SG-1 standard quadrature grid
 using 6 threads for integral computing
 -------------------------------------------------------
 OpenMP Integral computing Module                
 Release: version 2.0, May 2017, Q-Chem Inc. Pleasanton 
 -------------------------------------------------------
 -------------------------------------------------------
 OpenMP BLAS3 based DFT computing Module                
 Release: version 1.0, May 2013, Q-Chem Inc. Pittsburgh 
 -------------------------------------------------------
 A restricted SCF calculation will be
 performed using DIIS
 SCF converges when DIIS error is below 1.0e-08
 ---------------------------------------
  Cycle       Energy         DIIS error
 ---------------------------------------
    1    -617.7615881055      1.04e-04  
    2    -617.7619329657      1.71e-05  
    3    -617.7619313193      2.21e-05  
    4    -617.7619383204      4.35e-06  
    5    -617.7619385830      1.08e-06  
    6    -617.7619386009      3.85e-07  
    7    -617.7619386029      1.16e-07  
    8    -617.7619386030      1.95e-08  
    9    -617.7619386031      5.86e-09  Convergence criterion met
 ---------------------------------------
 SCF time:   CPU 366.55s  wall 64.00s 
 SCF   energy in the final basis set =     -617.7619386031
 Total energy in the final basis set =     -617.7619386031

 --------------------------------------------------------------

                    Orbital Energies (a.u.)
 --------------------------------------------------------------

 Alpha MOs
 -- Occupied --
-19.1437 -19.1338 -19.1182 -10.2763 -10.2367 -10.2226 -10.1820 -10.1730
-10.1721 -10.1709 -10.1702 -10.1649 -10.1630  -1.0831  -1.0259  -1.0158
 -0.8461  -0.7952  -0.7564  -0.7475  -0.6935  -0.6776  -0.6272  -0.5977
 -0.5793  -0.5677  -0.5472  -0.5226  -0.4888  -0.4751  -0.4669  -0.4547
 -0.4381  -0.4238  -0.4149  -0.4114  -0.4027  -0.3952  -0.3900  -0.3832
 -0.3683  -0.3596  -0.3522  -0.3441  -0.3338  -0.3295  -0.3196  -0.3155
 -0.3055  -0.2766  -0.2653
 -- Virtual --
 -0.0104  -0.0068  -0.0012   0.0060   0.0163   0.0209   0.0277   0.0312
  0.0334   0.0405   0.0468   0.0521   0.0563   0.0578   0.0650   0.0713
  0.0767   0.0800   0.0865   0.0890   0.0946   0.0975   0.1042   0.1065
  0.1116   0.1159   0.1179   0.1207   0.1215   0.1282   0.1292   0.1312
  0.1346   0.1369   0.1400   0.1439   0.1472   0.1490   0.1519   0.1543
  0.1569   0.1594   0.1622   0.1653   0.1698   0.1728   0.1763   0.1786
  0.1810   0.1851   0.1899   0.1920   0.1989   0.2016   0.2079   0.2140
  0.2173   0.2207   0.2233   0.2236   0.2300   0.2356   0.2389   0.2498
  0.2520   0.2576   0.2598   0.2650   0.2736   0.2749   0.2839   0.2897
  0.2910   0.2963   0.2986   0.3096   0.3119   0.3144   0.3178   0.3258
  0.3318   0.3340   0.3387   0.3439   0.3465   0.3512   0.3591   0.3598
  0.3677   0.3761   0.3794   0.3867   0.3908   0.3978   0.4032   0.4066
  0.4077   0.4258   0.4306   0.4361   0.4453   0.4531   0.4780   0.4942
  0.4985   0.5034   0.5078   0.5370   0.5436   0.5500   0.5662   0.5674
  0.5846   0.5955   0.6066   0.6118   0.6171   0.6360   0.6377   0.6477
  0.6497   0.6591   0.6639   0.6662   0.6801   0.6866   0.6934   0.7072
  0.7155   0.7210   0.7275   0.7430   0.7494   0.7511   0.7562   0.7619
  0.7722   0.7742   0.7768   0.7831   0.7850   0.7927   0.7966   0.8004
  0.8176   0.8220   0.8496   0.8670   0.9022   0.9163   0.9244   0.9509
  0.9612   0.9895   1.0179   1.0398   1.0447   1.0713   1.0857   1.1088
  1.1274   1.1402   1.1600   1.1739   1.1783   1.2030   1.2146   1.2267
  1.2354   1.2498   1.2621   1.2803   1.2941   1.3149   1.3280   1.3444
  1.3492   1.3667   1.4039   1.4272   1.4537   1.4578   1.4683   1.4791
  1.4855   1.5155   1.5294   1.5429   1.5459   1.5526   1.5594   1.5699
  1.5765   1.5788   1.5991   1.6059   1.6129   1.6193   1.6289   1.6331
  1.6367   1.6513   1.6518   1.6597   1.6687   1.6717   1.6974   1.7077
  1.7184   1.7215   1.7285   1.7354   1.7535   1.7678   1.7768   1.7915
  1.8066   1.8165   1.8337   1.8430   1.8565   1.8746   1.8781   1.8918
  1.9005   1.9260   1.9462   1.9486   1.9650   1.9820   2.0025   2.0104
  2.0249   2.0285   2.0610   2.0751   2.0945   2.1018   2.1129   2.1350
  2.1434   2.1612   2.1665   2.1821   2.2150   2.2265   2.2328   2.2578
  2.2747   2.3162   2.3379   2.3454   2.3589   2.3792   2.4012   2.4268
  2.4390   2.4629   2.4809   2.4915   2.4984   2.5152   2.5344   2.5485
  2.5522   2.5666   2.5766   2.5854   2.6091   2.6185   2.6329   2.6401
  2.6639   2.6880   2.6942   2.7065   2.7203   2.7362   2.7455   2.7612
  2.7765   2.7899   2.8066   2.8190   2.8319   2.8640   2.8782   2.8835
  2.9110   2.9254   2.9498   2.9535   2.9867   2.9953   3.0207   3.0271
  3.0508   3.0576   3.0786   3.0882   3.1104   3.1212   3.1480   3.1695
  3.1934   3.2243   3.2549   3.2712   3.3021   3.3190   3.3348   3.3868
  3.4077   3.4434   3.4811   3.5534   3.6275   3.7746   3.7911   3.8148
  3.8178   3.8287   3.8402   3.8731   3.8896   3.9076   3.9492   3.9975
  4.0294   4.0533   4.1178   4.1432   4.1829   4.2316   4.2562   4.3017
  4.3243   4.3400   4.4512   5.0929   5.1533   5.1734   5.3445   5.4550
  5.4711   5.6114   5.7160   5.7630  23.7529  23.7835  23.8239  23.8653
 23.8857  23.9419  23.9550  23.9627  23.9830  23.9977  49.9390  49.9834
 50.0188
 --------------------------------------------------------------

          Ground-State Mulliken Net Atomic Charges

     Atom                 Charge (a.u.)
  ----------------------------------------
      1 C                     0.555451
      2 H                     0.206201
      3 C                    -0.610587
      4 H                     0.196133
      5 O                    -0.056850
      6 C                    -0.412972
      7 H                     0.177046
      8 H                     0.177388
      9 C                     0.453468
     10 H                     0.165019
     11 C                    -0.733736
     12 H                     0.138945
     13 H                     0.134971
     14 H                     0.140066
     15 C                    -0.468516
     16 H                     0.172275
     17 H                     0.158680
     18 C                    -0.517669
     19 H                     0.184664
     20 H                     0.156413
     21 C                    -0.443528
     22 O                    -0.152645
     23 C                    -0.482219
     24 H                     0.174429
     25 H                     0.187031
     26 H                     0.149747
     27 C                    -0.192624
     28 O                    -0.243649
     29 H                     0.299488
     30 H                     0.273764
     31 H                     0.213817
  ----------------------------------------
  Sum of atomic charges =     0.000000

 -----------------------------------------------------------------
                    Cartesian Multipole Moments
 -----------------------------------------------------------------
    Charge (ESU x 10^10)
                -0.0000
    Dipole Moment (Debye)
         X       1.3113      Y      -0.7924      Z      -0.7073
       Tot       1.6875
    Quadrupole Moments (Debye-Ang)
        XX     -82.1204     XY       6.4161     YY     -82.2118
        XZ       1.7425     YZ      -3.7224     ZZ     -80.6825
    Octopole Moments (Debye-Ang^2)
       XXX     -17.5387    XXY     -23.9037    XYY     -10.2065
       YYY     -21.1219    XXZ      -6.8686    XYZ       7.5249
       YYZ       6.2838    XZZ      -8.7455    YZZ      -2.9147
       ZZZ      11.4502
    Hexadecapole Moments (Debye-Ang^3)
      XXXX   -2410.3925   XXXY      88.7252   XXYY    -500.2463
      XYYY      73.9946   YYYY    -730.2324   XXXZ     -10.8821
      XXYZ     -12.1144   XYYZ     -15.8432   YYYZ     -30.4171
      XXZZ    -450.6401   XYZZ       4.8267   YYZZ    -194.4284
      XZZZ     -35.8617   YZZZ      -0.4174   ZZZZ    -376.7667
 -----------------------------------------------------------------
 Calculating analytic gradient of the SCF energy
 Gradient of SCF Energy
            1           2           3           4           5           6
    1   0.0000216  -0.0000549   0.0000678  -0.0000907   0.0002425  -0.0001680
    2   0.0002919  -0.0001015  -0.0002644   0.0000393   0.0004981  -0.0002657
    3  -0.0000037   0.0001530  -0.0000920  -0.0001124   0.0003884  -0.0001509
            7           8           9          10          11          12
    1  -0.0000249  -0.0000429   0.0001937  -0.0000697   0.0000504  -0.0000504
    2   0.0001003   0.0000874   0.0000064   0.0000230   0.0000877  -0.0000247
    3  -0.0000146  -0.0000028   0.0000935  -0.0000367  -0.0000484  -0.0000137
           13          14          15          16          17          18
    1  -0.0000253  -0.0000179  -0.0000131   0.0000751  -0.0000602  -0.0000736
    2  -0.0000218  -0.0000612  -0.0000012  -0.0000206  -0.0000529  -0.0002281
    3   0.0000203   0.0000335  -0.0000472   0.0000700   0.0000035   0.0000716
           19          20          21          22          23          24
    1  -0.0000147  -0.0000176  -0.0004476   0.0006277  -0.0002836   0.0000755
    2  -0.0000782  -0.0000162   0.0002760   0.0000690   0.0002727  -0.0000437
    3   0.0000005   0.0000043   0.0004313  -0.0002444  -0.0003696   0.0000366
           25          26          27          28          29          30
    1   0.0000942   0.0000905  -0.0000429   0.0004546  -0.0001733  -0.0001560
    2  -0.0000125   0.0000344  -0.0007849   0.0002190  -0.0001955  -0.0000007
    3   0.0000438  -0.0000351   0.0009883  -0.0010756   0.0000277   0.0000344
           31
    1  -0.0001662
    2   0.0001684
    3  -0.0001535
 Max gradient component =       1.076E-03
 RMS gradient           =       2.413E-04
 Gradient time:  CPU 117.66 s  wall 19.85 s
 Geometry Optimization Parameters
   NAtoms,    NIC,     NZ,  NCons,   NDum,   NFix, NCnnct, MaxDiis
       31     259       0       0       0       0       0       0

 Cartesian Hessian Update
 Hessian Updated using BFGS Update


** GEOMETRY OPTIMIZATION IN DELOCALIZED INTERNAL COORDINATES **
   Searching for a Minimum

   Optimization Cycle:   5

                       Coordinates (Angstroms)
     ATOM                X               Y               Z
      1  C        -0.1968377238    0.4873997513    0.2476748996
      2  H        -0.1493975292    0.1010081626    1.2755204951
      3  C         0.2733911861   -0.6296988948   -0.6680474277
      4  H         0.3811302366   -0.2491850551   -1.6943759606
      5  O        -0.8142091431   -1.5826556525   -0.6788283919
      6  C         1.6143645222   -1.1849292560   -0.2285881298
      7  H         1.5280541670   -1.6004646170    0.7823866681
      8  H         1.9406635641   -1.9937721542   -0.8900518184
      9  C         2.6485335906   -0.0313581515   -0.2486623312
     10  H         2.7572241785    0.2864793049   -1.2955357465
     11  C         4.0197297962   -0.5083768873    0.2408803201
     12  H         4.3849793221   -1.3454837635   -0.3613077562
     13  H         4.7631339226    0.2924944005    0.1873474075
     14  H         3.9669057952   -0.8454898883    1.2816758022
     15  C         2.1604382319    1.1961330028    0.5560459953
     16  H         2.8840631584    2.0101319900    0.4411672849
     17  H         2.1557901554    0.9355927748    1.6230419348
     18  C         0.7487958562    1.6792093400    0.1602623841
     19  H         0.4238729051    2.4855295618    0.8240975027
     20  H         0.7665499131    2.0866764400   -0.8572616577
     21  C        -1.7016615704    0.5734565548   -0.0820756396
     22  O        -2.4658919166    1.1715376614    0.9530919084
     23  C        -2.0334583723    1.3338305879   -1.3631845273
     24  H        -3.1033588325    1.2555666455   -1.5672759152
     25  H        -1.7895130347    2.3908396076   -1.2399729141
     26  H        -1.4852684393    0.9469925196   -2.2256468194
     27  C        -2.0017671056   -0.9569134492   -0.2304562518
     28  O        -2.3693371065   -1.4329899908    1.0525209148
     29  H        -2.5881239742    0.5056145710    1.6428898245
     30  H        -2.4646421235   -2.3902298172    1.0134933682
     31  H        -2.7974277324   -1.1773632111   -0.9499219308
   Point Group: c1    Number of degrees of freedom:    87


   Energy is   -617.761938603

 Hessian Updated using BFGS Update

 84 Hessian modes will be used to form the next step
  Hessian Eigenvalues:
     0.003229    0.005543    0.005578    0.005721    0.007190    0.008301
     0.010863    0.012140    0.019255    0.020087    0.031811    0.034294
     0.037565    0.041697    0.044396    0.047405    0.048208    0.048695
     0.048905    0.050859    0.053730    0.054876    0.055770    0.056273
     0.056981    0.057210    0.057661    0.058083    0.060983    0.064665
     0.068211    0.077600    0.078520    0.079229    0.080481    0.084098
     0.088401    0.094228    0.111915    0.113456    0.137660    0.144317
     0.154576    0.159749    0.160053    0.160330    0.161905    0.165882
     0.176791    0.185215    0.198105    0.208675    0.231946    0.268030
     0.276305    0.279916    0.286586    0.295255    0.296715    0.298559
     0.303084    0.315788    0.335056    0.338270    0.338692    0.339103
     0.339418    0.340129    0.340629    0.340765    0.341084    0.341718
     0.341873    0.342177    0.342314    0.342357    0.344004    0.345326
     0.369190    0.382029    0.405519    0.413464    0.518141    0.531757

 Minimum Search - Taking Simple RFO Step
 Searching for Lamda that Minimizes Along All modes
 Value Taken    Lamda =  -0.00002714
 Step Taken.  Stepsize is  0.068512

                             Maximum     Tolerance    Cnvgd?
         Gradient           0.000642      0.000300      NO
         Displacement       0.027564      0.001200      NO
         Energy change     -0.000037      0.000001      NO


 New Cartesian Coordinates Obtained by Inverse Iteration

 Displacement from previous Coordinates is:  0.088694
 ----------------------------------------------------------------
             Standard Nuclear Orientation (Angstroms)
    I     Atom           X                Y                Z
 ----------------------------------------------------------------
    1      C      -0.1978759896     0.4882711111     0.2443310367
    2      H      -0.1487397937     0.1009826682     1.2714871495
    3      C       0.2725436044    -0.6268881105    -0.6731845943
    4      H       0.3853529046    -0.2439647081    -1.6976543110
    5      O      -0.8178209345    -1.5784461247    -0.6935414188
    6      C       1.6117902566    -1.1845103755    -0.2304114628
    7      H       1.5230932721    -1.6015382480     0.7797762415
    8      H       1.9388529970    -1.9933429562    -0.8917585114
    9      C       2.6478484337    -0.0323645904    -0.2473900242
   10      H       2.7611835909     0.2846111883    -1.2939354163
   11      C       4.0162943326    -0.5122345588     0.2468389370
   12      H       4.3820954280    -1.3503735626    -0.3536360069
   13      H       4.7615585938     0.2870842374     0.1951886283
   14      H       3.9596885612    -0.8485022457     1.2876340984
   15      C       2.1594883576     1.1967298097     0.5551763110
   16      H       2.8831174789     2.0105125420     0.4393511175
   17      H       2.1545476220     0.9378564814     1.6226054074
   18      C       0.7482057173     1.6804493530     0.1582296440
   19      H       0.4231916632     2.4870140586     0.8219601483
   20      H       0.7673378028     2.0882479366    -0.8591426469
   21      C      -1.7032912572     0.5739515851    -0.0832684124
   22      O      -2.4690036710     1.1705158224     0.9517767841
   23      C      -2.0369864071     1.3340265452    -1.3630760417
   24      H      -3.1072813078     1.2559210755    -1.5662062643
   25      H      -1.7942838907     2.3914536045    -1.2400916759
   26      H      -1.4901780647     0.9476251458    -2.2263089138
   27      C      -2.0018781125    -0.9562870158    -0.2322504550
   28      O      -2.3571443070    -1.4354440760     1.0552350171
   29      H      -2.5738934755     0.5107806507     1.6503885271
   30      H      -2.4374640128    -2.3943082814     1.0168876535
   31      H      -2.8036234953    -1.1782468739    -0.9441070535
 ----------------------------------------------------------------
 Molecular Point Group                 C1    NOp =  1
 Largest Abelian Subgroup              C1    NOp =  1
 Nuclear Repulsion Energy =   915.6936876363 hartrees
 There are       51 alpha and       51 beta electrons
 Applying Cartesian multipole field
    Component          Value
    ---------          -----
     (2,0,0)        1.00000E-11
     (0,2,0)        2.00000E-11
     (0,0,2)       -3.00000E-11
 Nucleus-field energy     =     0.0000000203 hartrees
 Requested basis set is 6-311++G(d,p)
 There are 168 shells and 412 basis functions
 A cutoff of  1.0D-11 yielded  12233 shell pairs
 There are     73918 function pairs (     78502 Cartesian)
 Smallest overlap matrix eigenvalue = 1.81E-06

 Q-Chem warning in module stvman/mkSTV.C, line 306:

 Overlap eigenvalue is smaller than square root of threshold
 Use THRESH >= 12 to get rid of this warning

 Guess MOs from SCF MO coefficient file

 -----------------------------------------------------------------------
  General SCF calculation program by
  Eric Jon Sundstrom, Paul Horn, Yuezhi Mao, Dmitri Zuev, Alec White,
  David Stuck, Shaama M.S., Shane Yost, Joonho Lee, David Small,
  Daniel Levine, Susi Lehtola, Hugh Burton, Evgeny Epifanovsky
 -----------------------------------------------------------------------
 Exchange:     0.2000 Hartree-Fock + 0.0800 Slater + 0.7200 B88
 Correlation:  0.1900 VWN1RPA + 0.8100 LYP
 Using SG-1 standard quadrature grid
 using 6 threads for integral computing
 -------------------------------------------------------
 OpenMP Integral computing Module                
 Release: version 2.0, May 2017, Q-Chem Inc. Pleasanton 
 -------------------------------------------------------
 -------------------------------------------------------
 OpenMP BLAS3 based DFT computing Module                
 Release: version 1.0, May 2013, Q-Chem Inc. Pittsburgh 
 -------------------------------------------------------
 A restricted SCF calculation will be
 performed using DIIS
 SCF converges when DIIS error is below 1.0e-08
 ---------------------------------------
  Cycle       Energy         DIIS error
 ---------------------------------------
    1    -617.7617196299      8.82e-05  
    2    -617.7619516327      1.25e-05  
    3    -617.7619521390      1.36e-05  
    4    -617.7619546825      3.86e-06  
    5    -617.7619548877      9.09e-07  
    6    -617.7619549007      3.10e-07  
    7    -617.7619549021      1.04e-07  
    8    -617.7619549022      1.64e-08  
    9    -617.7619549022      5.76e-09  Convergence criterion met
 ---------------------------------------
 SCF time:   CPU 366.25s  wall 64.00s 
 SCF   energy in the final basis set =     -617.7619549022
 Total energy in the final basis set =     -617.7619549022

 --------------------------------------------------------------

                    Orbital Energies (a.u.)
 --------------------------------------------------------------

 Alpha MOs
 -- Occupied --
-19.1431 -19.1341 -19.1184 -10.2761 -10.2367 -10.2228 -10.1822 -10.1733
-10.1724 -10.1711 -10.1704 -10.1648 -10.1631  -1.0826  -1.0259  -1.0153
 -0.8463  -0.7953  -0.7566  -0.7477  -0.6935  -0.6775  -0.6273  -0.5975
 -0.5794  -0.5678  -0.5467  -0.5225  -0.4883  -0.4752  -0.4671  -0.4546
 -0.4382  -0.4240  -0.4150  -0.4115  -0.4027  -0.3952  -0.3901  -0.3833
 -0.3684  -0.3596  -0.3522  -0.3443  -0.3341  -0.3296  -0.3198  -0.3155
 -0.3053  -0.2768  -0.2654
 -- Virtual --
 -0.0103  -0.0067  -0.0012   0.0059   0.0163   0.0209   0.0277   0.0311
  0.0333   0.0405   0.0468   0.0521   0.0564   0.0577   0.0648   0.0712
  0.0766   0.0799   0.0865   0.0890   0.0946   0.0975   0.1041   0.1065
  0.1115   0.1159   0.1178   0.1206   0.1215   0.1282   0.1292   0.1311
  0.1345   0.1368   0.1399   0.1439   0.1471   0.1490   0.1518   0.1542
  0.1567   0.1592   0.1621   0.1652   0.1698   0.1727   0.1763   0.1784
  0.1810   0.1850   0.1897   0.1920   0.1988   0.2018   0.2080   0.2138
  0.2172   0.2207   0.2231   0.2235   0.2304   0.2356   0.2389   0.2497
  0.2520   0.2574   0.2597   0.2649   0.2735   0.2751   0.2838   0.2899
  0.2910   0.2961   0.2983   0.3096   0.3116   0.3145   0.3176   0.3256
  0.3319   0.3339   0.3389   0.3440   0.3463   0.3511   0.3591   0.3597
  0.3677   0.3761   0.3793   0.3868   0.3908   0.3973   0.4028   0.4064
  0.4076   0.4257   0.4308   0.4352   0.4447   0.4528   0.4781   0.4940
  0.4984   0.5036   0.5080   0.5371   0.5443   0.5499   0.5649   0.5666
  0.5846   0.5955   0.6067   0.6116   0.6168   0.6359   0.6375   0.6475
  0.6500   0.6591   0.6639   0.6663   0.6801   0.6862   0.6935   0.7073
  0.7154   0.7212   0.7274   0.7427   0.7498   0.7512   0.7565   0.7614
  0.7723   0.7742   0.7768   0.7831   0.7845   0.7924   0.7961   0.8005
  0.8172   0.8220   0.8503   0.8678   0.9017   0.9165   0.9244   0.9513
  0.9604   0.9891   1.0177   1.0398   1.0446   1.0711   1.0856   1.1087
  1.1270   1.1407   1.1598   1.1731   1.1794   1.2032   1.2144   1.2257
  1.2353   1.2499   1.2623   1.2791   1.2939   1.3150   1.3275   1.3440
  1.3493   1.3661   1.4041   1.4270   1.4534   1.4580   1.4681   1.4794
  1.4857   1.5150   1.5299   1.5428   1.5459   1.5529   1.5593   1.5700
  1.5761   1.5789   1.5990   1.6059   1.6131   1.6191   1.6291   1.6332
  1.6366   1.6510   1.6523   1.6599   1.6686   1.6715   1.6968   1.7082
  1.7179   1.7215   1.7284   1.7354   1.7534   1.7676   1.7762   1.7913
  1.8064   1.8160   1.8338   1.8435   1.8561   1.8753   1.8779   1.8919
  1.9006   1.9253   1.9460   1.9479   1.9647   1.9816   2.0016   2.0108
  2.0250   2.0289   2.0609   2.0748   2.0941   2.1013   2.1129   2.1354
  2.1439   2.1586   2.1663   2.1816   2.2143   2.2265   2.2328   2.2575
  2.2749   2.3156   2.3379   2.3460   2.3589   2.3790   2.4008   2.4264
  2.4388   2.4631   2.4810   2.4912   2.4981   2.5154   2.5343   2.5481
  2.5524   2.5666   2.5770   2.5852   2.6095   2.6185   2.6333   2.6402
  2.6639   2.6881   2.6941   2.7060   2.7202   2.7362   2.7446   2.7624
  2.7759   2.7895   2.8063   2.8181   2.8318   2.8639   2.8782   2.8825
  2.9111   2.9245   2.9500   2.9537   2.9867   2.9947   3.0202   3.0265
  3.0507   3.0570   3.0777   3.0868   3.1118   3.1213   3.1479   3.1693
  3.1924   3.2236   3.2548   3.2709   3.3024   3.3188   3.3356   3.3858
  3.4077   3.4431   3.4808   3.5527   3.6283   3.7740   3.7908   3.8149
  3.8178   3.8283   3.8395   3.8728   3.8893   3.9076   3.9481   3.9972
  4.0295   4.0518   4.1173   4.1427   4.1825   4.2313   4.2565   4.3020
  4.3238   4.3398   4.4511   5.0946   5.1522   5.1732   5.3433   5.4540
  5.4702   5.6104   5.7153   5.7608  23.7533  23.7834  23.8238  23.8651
 23.8853  23.9412  23.9547  23.9628  23.9830  23.9977  49.9391  49.9830
 50.0184
 --------------------------------------------------------------

          Ground-State Mulliken Net Atomic Charges

     Atom                 Charge (a.u.)
  ----------------------------------------
      1 C                     0.555127
      2 H                     0.205211
      3 C                    -0.610838
      4 H                     0.196761
      5 O                    -0.057104
      6 C                    -0.414256
      7 H                     0.176844
      8 H                     0.177232
      9 C                     0.452589
     10 H                     0.165323
     11 C                    -0.733538
     12 H                     0.139018
     13 H                     0.135101
     14 H                     0.140059
     15 C                    -0.469850
     16 H                     0.172272
     17 H                     0.158942
     18 C                    -0.514101
     19 H                     0.184348
     20 H                     0.156978
     21 C                    -0.432491
     22 O                    -0.152524
     23 C                    -0.483187
     24 H                     0.174295
     25 H                     0.187254
     26 H                     0.150577
     27 C                    -0.205165
     28 O                    -0.243378
     29 H                     0.300562
     30 H                     0.273372
     31 H                     0.214566
  ----------------------------------------
  Sum of atomic charges =    -0.000000

 -----------------------------------------------------------------
                    Cartesian Multipole Moments
 -----------------------------------------------------------------
    Charge (ESU x 10^10)
                -0.0000
    Dipole Moment (Debye)
         X       1.3660      Y      -0.7736      Z      -0.6863
       Tot       1.7133
    Quadrupole Moments (Debye-Ang)
        XX     -82.3400     XY       6.2915     YY     -82.1669
        XZ       1.7656     YZ      -3.7306     ZZ     -80.6671
    Octopole Moments (Debye-Ang^2)
       XXX     -16.4207    XXY     -23.4343    XYY      -9.9476
       YYY     -21.2520    XXZ      -7.1121    XYZ       7.4356
       YYZ       6.4883    XZZ      -8.6783    YZZ      -2.7642
       ZZZ      11.8835
    Hexadecapole Moments (Debye-Ang^3)
      XXXX   -2410.0681   XXXY      87.7882   XXYY    -500.9229
      XYYY      74.0803   YYYY    -729.9159   XXXZ     -10.5269
      XXYZ     -11.6461   XYYZ     -16.0562   YYYZ     -30.6552
      XXZZ    -450.5986   XYZZ       4.7509   YYZZ    -194.6410
      XZZZ     -37.1041   YZZZ      -0.4227   ZZZZ    -377.5104
 -----------------------------------------------------------------
 Calculating analytic gradient of the SCF energy
 Gradient of SCF Energy
            1           2           3           4           5           6
    1   0.0001072  -0.0000097  -0.0000307   0.0000093  -0.0000980  -0.0000957
    2  -0.0000172  -0.0000153   0.0000716  -0.0000473   0.0000965  -0.0000468
    3  -0.0001553   0.0000037  -0.0000567   0.0000559  -0.0000511   0.0000143
            7           8           9          10          11          12
    1   0.0000294  -0.0000182   0.0002641  -0.0000066  -0.0000804   0.0000051
    2   0.0000093  -0.0000038   0.0000662   0.0000185  -0.0000233  -0.0000404
    3  -0.0000216  -0.0000080   0.0000460   0.0000097  -0.0000493  -0.0000084
           13          14          15          16          17          18
    1  -0.0000248   0.0000006   0.0000057   0.0000006  -0.0000255  -0.0000163
    2  -0.0000121  -0.0000500   0.0000427  -0.0000067  -0.0000613  -0.0001057
    3   0.0000096  -0.0000054  -0.0000794   0.0000649   0.0000244   0.0001133
           19          20          21          22          23          24
    1  -0.0000148   0.0000346  -0.0001782   0.0002858   0.0000468  -0.0000248
    2   0.0000358   0.0000042   0.0005136   0.0001084  -0.0000819   0.0000368
    3   0.0000329   0.0000040   0.0003069  -0.0003841  -0.0000934  -0.0000203
           25          26          27          28          29          30
    1  -0.0000103  -0.0000161   0.0000685   0.0000987  -0.0000996  -0.0001140
    2   0.0000547   0.0000612  -0.0004999   0.0001684  -0.0002031  -0.0001794
    3   0.0000523   0.0000512   0.0003407  -0.0002719   0.0001984   0.0000085
           31
    1  -0.0000923
    2   0.0001062
    3  -0.0001316
 Max gradient component =       5.136E-04
 RMS gradient           =       1.287E-04
 Gradient time:  CPU 117.54 s  wall 19.83 s
 Geometry Optimization Parameters
   NAtoms,    NIC,     NZ,  NCons,   NDum,   NFix, NCnnct, MaxDiis
       31     259       0       0       0       0       0       0

 Cartesian Hessian Update
 Hessian Updated using BFGS Update


** GEOMETRY OPTIMIZATION IN DELOCALIZED INTERNAL COORDINATES **
   Searching for a Minimum

   Optimization Cycle:   6

                       Coordinates (Angstroms)
     ATOM                X               Y               Z
      1  C        -0.1978759896    0.4882711111    0.2443310367
      2  H        -0.1487397937    0.1009826682    1.2714871495
      3  C         0.2725436044   -0.6268881105   -0.6731845943
      4  H         0.3853529046   -0.2439647081   -1.6976543110
      5  O        -0.8178209345   -1.5784461247   -0.6935414188
      6  C         1.6117902566   -1.1845103755   -0.2304114628
      7  H         1.5230932721   -1.6015382480    0.7797762415
      8  H         1.9388529970   -1.9933429562   -0.8917585114
      9  C         2.6478484337   -0.0323645904   -0.2473900242
     10  H         2.7611835909    0.2846111883   -1.2939354163
     11  C         4.0162943326   -0.5122345588    0.2468389370
     12  H         4.3820954280   -1.3503735626   -0.3536360069
     13  H         4.7615585938    0.2870842374    0.1951886283
     14  H         3.9596885612   -0.8485022457    1.2876340984
     15  C         2.1594883576    1.1967298097    0.5551763110
     16  H         2.8831174789    2.0105125420    0.4393511175
     17  H         2.1545476220    0.9378564814    1.6226054074
     18  C         0.7482057173    1.6804493530    0.1582296440
     19  H         0.4231916632    2.4870140586    0.8219601483
     20  H         0.7673378028    2.0882479366   -0.8591426469
     21  C        -1.7032912572    0.5739515851   -0.0832684124
     22  O        -2.4690036710    1.1705158224    0.9517767841
     23  C        -2.0369864071    1.3340265452   -1.3630760417
     24  H        -3.1072813078    1.2559210755   -1.5662062643
     25  H        -1.7942838907    2.3914536045   -1.2400916759
     26  H        -1.4901780647    0.9476251458   -2.2263089138
     27  C        -2.0018781125   -0.9562870158   -0.2322504550
     28  O        -2.3571443070   -1.4354440760    1.0552350171
     29  H        -2.5738934755    0.5107806507    1.6503885271
     30  H        -2.4374640128   -2.3943082814    1.0168876535
     31  H        -2.8036234953   -1.1782468739   -0.9441070535
   Point Group: c1    Number of degrees of freedom:    87


   Energy is   -617.761954902

 Hessian Updated using BFGS Update

 85 Hessian modes will be used to form the next step
  Hessian Eigenvalues:
     0.002759    0.005332    0.005579    0.005731    0.007189    0.008219
     0.010706    0.012203    0.019220    0.020148    0.031718    0.034441
     0.037477    0.041770    0.044405    0.047413    0.048233    0.048735
     0.048971    0.050897    0.053735    0.055455    0.055545    0.056281
     0.056984    0.057127    0.057909    0.058048    0.061143    0.065050
     0.068285    0.077850    0.078521    0.079194    0.080722    0.084123
     0.088549    0.092715    0.112614    0.112728    0.138397    0.144064
     0.153334    0.159764    0.160024    0.160117    0.160331    0.162525
     0.165880    0.176770    0.184830    0.199427    0.208137    0.231864
     0.266588    0.276745    0.279795    0.285098    0.292921    0.296872
     0.297618    0.303196    0.311082    0.335000    0.338154    0.338758
     0.339208    0.339565    0.340123    0.340657    0.340814    0.341115
     0.341694    0.341937    0.342131    0.342306    0.342377    0.343186
     0.345154    0.366568    0.386458    0.401847    0.420253    0.516944
     0.533152

 Minimum Search - Taking Simple RFO Step
 Searching for Lamda that Minimizes Along All modes
 Value Taken    Lamda =  -0.00000517
 Step Taken.  Stepsize is  0.028345

                             Maximum     Tolerance    Cnvgd?
         Gradient           0.000246      0.000300     YES
         Displacement       0.010625      0.001200      NO
         Energy change     -0.000016      0.000001      NO


 New Cartesian Coordinates Obtained by Inverse Iteration

 Displacement from previous Coordinates is:  0.036854
 ----------------------------------------------------------------
             Standard Nuclear Orientation (Angstroms)
    I     Atom           X                Y                Z
 ----------------------------------------------------------------
    1      C      -0.1987724238     0.4882548379     0.2439198075
    2      H      -0.1493802026     0.1003810808     1.2707884137
    3      C       0.2720608090    -0.6258234744    -0.6747689606
    4      H       0.3857604721    -0.2412874070    -1.6985831660
    5      O      -0.8188812410    -1.5769463147    -0.6977748475
    6      C       1.6107711913    -1.1846382999    -0.2318359757
    7      H       1.5211371478    -1.6031733963     0.7776681620
    8      H       1.9380761856    -1.9927082224    -0.8940715814
    9      C       2.6470007177    -0.0329366148    -0.2469935059
   10      H       2.7619603564     0.2839569165    -1.2933632974
   11      C       4.0148170923    -0.5133136386     0.2489692706
   12      H       4.3808036495    -1.3518047762    -0.3508526367
   13      H       4.7607507106     0.2854491961     0.1978444820
   14      H       3.9568871766    -0.8491042322     1.2898222448
   15      C       2.1587262655     1.1965531324     0.5550686175
   16      H       2.8823654401     2.0101399714     0.4379867974
   17      H       2.1546003840     0.9387022223     1.6227177296
   18      C       0.7473868818     1.6805653040     0.1583380963
   19      H       0.4225412585     2.4866255658     0.8226787089
   20      H       0.7662906079     2.0890150493    -0.8587432801
   21      C      -1.7040618080     0.5738756995    -0.0841767319
   22      O      -2.4710091808     1.1702569331     0.9506157388
   23      C      -2.0372275776     1.3342051795    -1.3636942942
   24      H      -3.1077829198     1.2579586662    -1.5660754009
   25      H      -1.7926639148     2.3912649300    -1.2414023191
   26      H      -1.4917326147     0.9464868398    -2.2272235146
   27      C      -2.0020153676    -0.9557301182    -0.2328409620
   28      O      -2.3519971928    -1.4353105547     1.0567705859
   29      H      -2.5695442502     0.5130528864     1.6521422828
   30      H      -2.4242930116    -2.3947239229     1.0193339448
   31      H      -2.8058487440    -1.1796613510    -0.9413609165
 ----------------------------------------------------------------
 Molecular Point Group                 C1    NOp =  1
 Largest Abelian Subgroup              C1    NOp =  1
 Nuclear Repulsion Energy =   915.7625149677 hartrees
 There are       51 alpha and       51 beta electrons
 Applying Cartesian multipole field
    Component          Value
    ---------          -----
     (2,0,0)        1.00000E-11
     (0,2,0)        2.00000E-11
     (0,0,2)       -3.00000E-11
 Nucleus-field energy     =     0.0000000203 hartrees
 Requested basis set is 6-311++G(d,p)
 There are 168 shells and 412 basis functions
 A cutoff of  1.0D-11 yielded  12233 shell pairs
 There are     73918 function pairs (     78503 Cartesian)
 Smallest overlap matrix eigenvalue = 1.81E-06

 Q-Chem warning in module stvman/mkSTV.C, line 306:

 Overlap eigenvalue is smaller than square root of threshold
 Use THRESH >= 12 to get rid of this warning

 Guess MOs from SCF MO coefficient file

 -----------------------------------------------------------------------
  General SCF calculation program by
  Eric Jon Sundstrom, Paul Horn, Yuezhi Mao, Dmitri Zuev, Alec White,
  David Stuck, Shaama M.S., Shane Yost, Joonho Lee, David Small,
  Daniel Levine, Susi Lehtola, Hugh Burton, Evgeny Epifanovsky
 -----------------------------------------------------------------------
 Exchange:     0.2000 Hartree-Fock + 0.0800 Slater + 0.7200 B88
 Correlation:  0.1900 VWN1RPA + 0.8100 LYP
 Using SG-1 standard quadrature grid
 using 6 threads for integral computing
 -------------------------------------------------------
 OpenMP Integral computing Module                
 Release: version 2.0, May 2017, Q-Chem Inc. Pleasanton 
 -------------------------------------------------------
 -------------------------------------------------------
 OpenMP BLAS3 based DFT computing Module                
 Release: version 1.0, May 2013, Q-Chem Inc. Pittsburgh 
 -------------------------------------------------------
 A restricted SCF calculation will be
 performed using DIIS
 SCF converges when DIIS error is below 1.0e-08
 ---------------------------------------
  Cycle       Energy         DIIS error
 ---------------------------------------
    1    -617.7619211110      3.51e-05  
    2    -617.7619575788      4.52e-06  
    3    -617.7619577116      4.80e-06  
    4    -617.7619580189      1.31e-06  
    5    -617.7619580426      3.34e-07  
    6    -617.7619580442      1.23e-07  
    7    -617.7619580444      3.26e-08  
    8    -617.7619580444      4.93e-09  Convergence criterion met
 ---------------------------------------
 SCF time:   CPU 325.87s  wall 57.00s 
 SCF   energy in the final basis set =     -617.7619580444
 Total energy in the final basis set =     -617.7619580444

 --------------------------------------------------------------

                    Orbital Energies (a.u.)
 --------------------------------------------------------------

 Alpha MOs
 -- Occupied --
-19.1429 -19.1342 -19.1185 -10.2760 -10.2368 -10.2228 -10.1823 -10.1734
-10.1724 -10.1711 -10.1704 -10.1649 -10.1632  -1.0825  -1.0259  -1.0151
 -0.8464  -0.7954  -0.7566  -0.7478  -0.6936  -0.6775  -0.6274  -0.5975
 -0.5795  -0.5679  -0.5465  -0.5225  -0.4882  -0.4753  -0.4671  -0.4546
 -0.4382  -0.4241  -0.4150  -0.4115  -0.4027  -0.3952  -0.3901  -0.3833
 -0.3684  -0.3595  -0.3523  -0.3444  -0.3342  -0.3296  -0.3200  -0.3155
 -0.3052  -0.2769  -0.2654
 -- Virtual --
 -0.0103  -0.0067  -0.0012   0.0058   0.0164   0.0209   0.0277   0.0310
  0.0333   0.0404   0.0468   0.0521   0.0564   0.0577   0.0647   0.0711
  0.0766   0.0799   0.0864   0.0890   0.0946   0.0975   0.1041   0.1065
  0.1114   0.1160   0.1178   0.1206   0.1215   0.1281   0.1292   0.1310
  0.1345   0.1368   0.1398   0.1439   0.1470   0.1490   0.1518   0.1542
  0.1567   0.1592   0.1620   0.1652   0.1698   0.1726   0.1763   0.1783
  0.1810   0.1850   0.1896   0.1920   0.1987   0.2019   0.2081   0.2138
  0.2172   0.2206   0.2230   0.2236   0.2305   0.2356   0.2389   0.2497
  0.2521   0.2573   0.2596   0.2649   0.2736   0.2752   0.2838   0.2900
  0.2910   0.2961   0.2982   0.3096   0.3115   0.3145   0.3175   0.3256
  0.3320   0.3338   0.3389   0.3441   0.3463   0.3511   0.3591   0.3597
  0.3677   0.3762   0.3793   0.3868   0.3909   0.3971   0.4027   0.4063
  0.4075   0.4257   0.4308   0.4349   0.4445   0.4528   0.4781   0.4940
  0.4984   0.5036   0.5080   0.5371   0.5446   0.5498   0.5644   0.5662
  0.5846   0.5955   0.6069   0.6114   0.6168   0.6360   0.6374   0.6475
  0.6501   0.6591   0.6638   0.6663   0.6800   0.6861   0.6936   0.7075
  0.7152   0.7213   0.7274   0.7426   0.7500   0.7513   0.7568   0.7613
  0.7723   0.7742   0.7767   0.7830   0.7843   0.7923   0.7959   0.8005
  0.8171   0.8221   0.8506   0.8683   0.9016   0.9165   0.9244   0.9516
  0.9603   0.9887   1.0175   1.0398   1.0445   1.0709   1.0857   1.1086
  1.1269   1.1409   1.1596   1.1728   1.1799   1.2032   1.2143   1.2253
  1.2353   1.2500   1.2626   1.2787   1.2939   1.3149   1.3273   1.3439
  1.3492   1.3659   1.4042   1.4268   1.4534   1.4580   1.4680   1.4793
  1.4860   1.5147   1.5302   1.5431   1.5458   1.5530   1.5593   1.5700
  1.5756   1.5789   1.5989   1.6060   1.6133   1.6190   1.6292   1.6334
  1.6365   1.6508   1.6526   1.6599   1.6687   1.6714   1.6966   1.7081
  1.7177   1.7215   1.7285   1.7354   1.7534   1.7675   1.7759   1.7911
  1.8064   1.8159   1.8340   1.8439   1.8560   1.8756   1.8779   1.8918
  1.9007   1.9251   1.9458   1.9476   1.9646   1.9816   2.0014   2.0110
  2.0253   2.0291   2.0610   2.0749   2.0940   2.1013   2.1133   2.1357
  2.1441   2.1580   2.1664   2.1814   2.2140   2.2265   2.2330   2.2574
  2.2750   2.3154   2.3379   2.3461   2.3589   2.3789   2.4007   2.4263
  2.4387   2.4631   2.4810   2.4912   2.4981   2.5153   2.5343   2.5480
  2.5525   2.5666   2.5772   2.5849   2.6097   2.6185   2.6335   2.6402
  2.6640   2.6879   2.6942   2.7059   2.7203   2.7362   2.7444   2.7630
  2.7755   2.7893   2.8061   2.8176   2.8317   2.8639   2.8785   2.8821
  2.9113   2.9243   2.9498   2.9539   2.9867   2.9945   3.0201   3.0265
  3.0507   3.0567   3.0771   3.0865   3.1126   3.1216   3.1481   3.1695
  3.1922   3.2236   3.2549   3.2708   3.3026   3.3188   3.3358   3.3854
  3.4079   3.4429   3.4807   3.5525   3.6286   3.7737   3.7908   3.8148
  3.8177   3.8282   3.8395   3.8727   3.8895   3.9078   3.9480   3.9972
  4.0295   4.0516   4.1171   4.1426   4.1824   4.2311   4.2569   4.3024
  4.3240   4.3396   4.4512   5.0955   5.1518   5.1731   5.3432   5.4540
  5.4702   5.6104   5.7151   5.7598  23.7539  23.7834  23.8238  23.8650
 23.8852  23.9409  23.9547  23.9628  23.9830  23.9977  49.9392  49.9830
 50.0185
 --------------------------------------------------------------

          Ground-State Mulliken Net Atomic Charges

     Atom                 Charge (a.u.)
  ----------------------------------------
      1 C                     0.552817
      2 H                     0.205267
      3 C                    -0.609854
      4 H                     0.196745
      5 O                    -0.057471
      6 C                    -0.415353
      7 H                     0.176737
      8 H                     0.177246
      9 C                     0.452673
     10 H                     0.165510
     11 C                    -0.733573
     12 H                     0.139034
     13 H                     0.135167
     14 H                     0.140052
     15 C                    -0.470991
     16 H                     0.172196
     17 H                     0.159092
     18 C                    -0.512217
     19 H                     0.184256
     20 H                     0.157065
     21 C                    -0.427850
     22 O                    -0.152575
     23 C                    -0.483657
     24 H                     0.174452
     25 H                     0.187285
     26 H                     0.150847
     27 C                    -0.208974
     28 O                    -0.243129
     29 H                     0.300831
     30 H                     0.273272
     31 H                     0.215098
  ----------------------------------------
  Sum of atomic charges =    -0.000000

 -----------------------------------------------------------------
                    Cartesian Multipole Moments
 -----------------------------------------------------------------
    Charge (ESU x 10^10)
                -0.0000
    Dipole Moment (Debye)
         X       1.3890      Y      -0.7678      Z      -0.6807
       Tot       1.7270
    Quadrupole Moments (Debye-Ang)
        XX     -82.4419     XY       6.2396     YY     -82.1547
        XZ       1.7821     YZ      -3.7344     ZZ     -80.6552
    Octopole Moments (Debye-Ang^2)
       XXX     -15.9242    XXY     -23.2204    XYY      -9.8077
       YYY     -21.2949    XXZ      -7.2302    XYZ       7.3956
       YYZ       6.5563    XZZ      -8.6460    YZZ      -2.7191
       ZZZ      12.0214
    Hexadecapole Moments (Debye-Ang^3)
      XXXX   -2409.6572   XXXY      87.4153   XXYY    -501.2677
      XYYY      74.1066   YYYY    -729.7143   XXXZ     -10.2793
      XXYZ     -11.4181   XYYZ     -16.1030   YYYZ     -30.7556
      XXZZ    -450.5104   XYZZ       4.7590   YYZZ    -194.6374
      XZZZ     -37.4918   YZZZ      -0.4063   ZZZZ    -377.8574
 -----------------------------------------------------------------
 Calculating analytic gradient of the SCF energy
 Gradient of SCF Energy
            1           2           3           4           5           6
    1  -0.0000283   0.0000063   0.0000181   0.0000138  -0.0000810  -0.0000092
    2  -0.0001170  -0.0000007   0.0001185  -0.0000149   0.0000405   0.0000144
    3  -0.0000966  -0.0000041  -0.0000257   0.0000249  -0.0000411   0.0000071
            7           8           9          10          11          12
    1   0.0000178   0.0000041   0.0000814   0.0000030  -0.0000495   0.0000020
    2  -0.0000172  -0.0000197   0.0000231  -0.0000010  -0.0000392  -0.0000168
    3  -0.0000202  -0.0000203   0.0000097   0.0000153  -0.0000124  -0.0000084
           13          14          15          16          17          18
    1   0.0000097   0.0000019   0.0000092  -0.0000079   0.0000125   0.0000081
    2  -0.0000211  -0.0000372  -0.0000097  -0.0000154  -0.0000425  -0.0000305
    3   0.0000129  -0.0000130   0.0000042   0.0000338   0.0000214   0.0000397
           19          20          21          22          23          24
    1  -0.0000040   0.0000195  -0.0000221   0.0000420   0.0000808  -0.0000185
    2  -0.0000013   0.0000135   0.0002755  -0.0000109  -0.0000849   0.0000533
    3   0.0000239   0.0000130   0.0000928  -0.0000718   0.0000342  -0.0000175
           25          26          27          28          29          30
    1  -0.0000171   0.0000030  -0.0000401   0.0000557  -0.0000280  -0.0000691
    2   0.0000521   0.0000450  -0.0001452   0.0000042  -0.0000239  -0.0000317
    3   0.0000328   0.0000238  -0.0000369   0.0000068   0.0000340  -0.0000255
           31
    1  -0.0000139
    2   0.0000411
    3  -0.0000371
 Max gradient component =       2.755E-04
 RMS gradient           =       4.981E-05
 Gradient time:  CPU 117.55 s  wall 19.84 s
 Geometry Optimization Parameters
   NAtoms,    NIC,     NZ,  NCons,   NDum,   NFix, NCnnct, MaxDiis
       31     259       0       0       0       0       0       0

 Cartesian Hessian Update
 Hessian Updated using BFGS Update


** GEOMETRY OPTIMIZATION IN DELOCALIZED INTERNAL COORDINATES **
   Searching for a Minimum

   Optimization Cycle:   7

                       Coordinates (Angstroms)
     ATOM                X               Y               Z
      1  C        -0.1987724238    0.4882548379    0.2439198075
      2  H        -0.1493802026    0.1003810808    1.2707884137
      3  C         0.2720608090   -0.6258234744   -0.6747689606
      4  H         0.3857604721   -0.2412874070   -1.6985831660
      5  O        -0.8188812410   -1.5769463147   -0.6977748475
      6  C         1.6107711913   -1.1846382999   -0.2318359757
      7  H         1.5211371478   -1.6031733963    0.7776681620
      8  H         1.9380761856   -1.9927082224   -0.8940715814
      9  C         2.6470007177   -0.0329366148   -0.2469935059
     10  H         2.7619603564    0.2839569165   -1.2933632974
     11  C         4.0148170923   -0.5133136386    0.2489692706
     12  H         4.3808036495   -1.3518047762   -0.3508526367
     13  H         4.7607507106    0.2854491961    0.1978444820
     14  H         3.9568871766   -0.8491042322    1.2898222448
     15  C         2.1587262655    1.1965531324    0.5550686175
     16  H         2.8823654401    2.0101399714    0.4379867974
     17  H         2.1546003840    0.9387022223    1.6227177296
     18  C         0.7473868818    1.6805653040    0.1583380963
     19  H         0.4225412585    2.4866255658    0.8226787089
     20  H         0.7662906079    2.0890150493   -0.8587432801
     21  C        -1.7040618080    0.5738756995   -0.0841767319
     22  O        -2.4710091808    1.1702569331    0.9506157388
     23  C        -2.0372275776    1.3342051795   -1.3636942942
     24  H        -3.1077829198    1.2579586662   -1.5660754009
     25  H        -1.7926639148    2.3912649300   -1.2414023191
     26  H        -1.4917326147    0.9464868398   -2.2272235146
     27  C        -2.0020153676   -0.9557301182   -0.2328409620
     28  O        -2.3519971928   -1.4353105547    1.0567705859
     29  H        -2.5695442502    0.5130528864    1.6521422828
     30  H        -2.4242930116   -2.3947239229    1.0193339448
     31  H        -2.8058487440   -1.1796613510   -0.9413609165
   Point Group: c1    Number of degrees of freedom:    87


   Energy is   -617.761958044

 Hessian Updated using BFGS Update

 86 Hessian modes will be used to form the next step
  Hessian Eigenvalues:
     0.002843    0.004942    0.005580    0.005710    0.007182    0.007923
     0.010224    0.012110    0.019168    0.020137    0.031496    0.034280
     0.037521    0.041757    0.044501    0.047413    0.048242    0.048784
     0.048969    0.050739    0.053711    0.054855    0.055725    0.056281
     0.056971    0.057059    0.057656    0.058054    0.061106    0.065117
     0.068205    0.078123    0.078653    0.079019    0.080768    0.084127
     0.088537    0.091578    0.110837    0.112800    0.137522    0.143869
     0.153140    0.159553    0.159822    0.160021    0.160203    0.160625
     0.161641    0.166043    0.177085    0.183358    0.197856    0.207578
     0.231611    0.267833    0.276185    0.279446    0.286484    0.294246
     0.296435    0.298136    0.303339    0.305699    0.335019    0.338203
     0.338377    0.339145    0.339392    0.340459    0.340711    0.340734
     0.340894    0.341720    0.341754    0.342135    0.342232    0.342364
     0.342612    0.344394    0.365970    0.384851    0.404720    0.420432
     0.515911    0.530271

 Minimum Search - Taking Simple RFO Step
 Searching for Lamda that Minimizes Along All modes
 Value Taken    Lamda =  -0.00000111
 Step Taken.  Stepsize is  0.011374

                             Maximum     Tolerance    Cnvgd?
         Gradient           0.000069      0.000300     YES
         Displacement       0.005481      0.001200      NO
         Energy change     -0.000003      0.000001      NO


 New Cartesian Coordinates Obtained by Inverse Iteration

 Displacement from previous Coordinates is:  0.011844
 ----------------------------------------------------------------
             Standard Nuclear Orientation (Angstroms)
    I     Atom           X                Y                Z
 ----------------------------------------------------------------
    1      C      -0.1988696635     0.4882760680     0.2440057015
    2      H      -0.1495014735     0.1004405167     1.2708806859
    3      C       0.2720196776    -0.6259120093    -0.6747180462
    4      H       0.3857148952    -0.2411047863    -1.6984990403
    5      O      -0.8187699675    -1.5770643157    -0.6979400382
    6      C       1.6105258955    -1.1848953729    -0.2317963268
    7      H       1.5205249522    -1.6036557104     0.7775889962
    8      H       1.9377636181    -1.9928101370    -0.8942237265
    9      C       2.6466437794    -0.0332475430    -0.2468694344
   10      H       2.7619093755     0.2833245643    -1.2933140963
   11      C       4.0144503677    -0.5133504955     0.2495899582
   12      H       4.3804076807    -1.3522745918    -0.3496386758
   13      H       4.7604239796     0.2853279065     0.1979718085
   14      H       3.9563101296    -0.8483740874     1.2906835274
   15      C       2.1585700506     1.1966605676     0.5546852972
   16      H       2.8823354863     2.0100521713     0.4368767857
   17      H       2.1546995442     0.9395113194     1.6224772575
   18      C       0.7471873258     1.6806798510     0.1581873439
   19      H       0.4225619035     2.4866687878     0.8226962530
   20      H       0.7657849475     2.0891248422    -0.8588678260
   21      C      -1.7041129371     0.5735922733    -0.0844682716
   22      O      -2.4712110415     1.1697307954     0.9506085999
   23      C      -2.0374068883     1.3346829888    -1.3635476569
   24      H      -3.1082659494     1.2599783654    -1.5646461603
   25      H      -1.7909371985     2.3912917848    -1.2415031592
   26      H      -1.4934854376     0.9461331775    -2.2277369288
   27      C      -2.0019960140    -0.9556069674    -0.2334068120
   28      O      -2.3524262122    -1.4354235351     1.0561638340
   29      H      -2.5677823566     0.5129107833     1.6526763284
   30      H      -2.4207962586    -2.3950991284     1.0190031520
   31      H      -2.8055463137    -1.1799859952    -0.9420158380
 ----------------------------------------------------------------
 Molecular Point Group                 C1    NOp =  1
 Largest Abelian Subgroup              C1    NOp =  1
 Nuclear Repulsion Energy =   915.7778217898 hartrees
 There are       51 alpha and       51 beta electrons
 Applying Cartesian multipole field
    Component          Value
    ---------          -----
     (2,0,0)        1.00000E-11
     (0,2,0)        2.00000E-11
     (0,0,2)       -3.00000E-11
 Nucleus-field energy     =     0.0000000203 hartrees
 Requested basis set is 6-311++G(d,p)
 There are 168 shells and 412 basis functions
 A cutoff of  1.0D-11 yielded  12233 shell pairs
 There are     73918 function pairs (     78503 Cartesian)
 Smallest overlap matrix eigenvalue = 1.81E-06

 Q-Chem warning in module stvman/mkSTV.C, line 306:

 Overlap eigenvalue is smaller than square root of threshold
 Use THRESH >= 12 to get rid of this warning

 Guess MOs from SCF MO coefficient file

 -----------------------------------------------------------------------
  General SCF calculation program by
  Eric Jon Sundstrom, Paul Horn, Yuezhi Mao, Dmitri Zuev, Alec White,
  David Stuck, Shaama M.S., Shane Yost, Joonho Lee, David Small,
  Daniel Levine, Susi Lehtola, Hugh Burton, Evgeny Epifanovsky
 -----------------------------------------------------------------------
 Exchange:     0.2000 Hartree-Fock + 0.0800 Slater + 0.7200 B88
 Correlation:  0.1900 VWN1RPA + 0.8100 LYP
 Using SG-1 standard quadrature grid
 using 6 threads for integral computing
 -------------------------------------------------------
 OpenMP Integral computing Module                
 Release: version 2.0, May 2017, Q-Chem Inc. Pleasanton 
 -------------------------------------------------------
 -------------------------------------------------------
 OpenMP BLAS3 based DFT computing Module                
 Release: version 1.0, May 2013, Q-Chem Inc. Pittsburgh 
 -------------------------------------------------------
 A restricted SCF calculation will be
 performed using DIIS
 SCF converges when DIIS error is below 1.0e-08
 ---------------------------------------
  Cycle       Energy         DIIS error
 ---------------------------------------
    1    -617.7619542031      1.27e-05  
    2    -617.7619587005      1.55e-06  
    3    -617.7619587185      1.56e-06  
    4    -617.7619587517      4.88e-07  
    5    -617.7619587551      1.13e-07  
    6    -617.7619587553      3.99e-08  
    7    -617.7619587553      1.20e-08  
    8    -617.7619587553      2.56e-09  Convergence criterion met
 ---------------------------------------
 SCF time:   CPU 325.77s  wall 57.00s 
 SCF   energy in the final basis set =     -617.7619587553
 Total energy in the final basis set =     -617.7619587553

 --------------------------------------------------------------

                    Orbital Energies (a.u.)
 --------------------------------------------------------------

 Alpha MOs
 -- Occupied --
-19.1428 -19.1343 -19.1185 -10.2760 -10.2368 -10.2229 -10.1823 -10.1734
-10.1725 -10.1712 -10.1705 -10.1649 -10.1632  -1.0825  -1.0259  -1.0150
 -0.8464  -0.7954  -0.7567  -0.7478  -0.6936  -0.6776  -0.6274  -0.5975
 -0.5795  -0.5679  -0.5465  -0.5225  -0.4882  -0.4753  -0.4672  -0.4546
 -0.4382  -0.4241  -0.4150  -0.4115  -0.4028  -0.3952  -0.3901  -0.3833
 -0.3685  -0.3595  -0.3523  -0.3445  -0.3343  -0.3297  -0.3201  -0.3155
 -0.3052  -0.2769  -0.2654
 -- Virtual --
 -0.0103  -0.0067  -0.0012   0.0058   0.0164   0.0209   0.0277   0.0310
  0.0333   0.0404   0.0468   0.0521   0.0564   0.0577   0.0647   0.0711
  0.0765   0.0799   0.0864   0.0891   0.0945   0.0975   0.1040   0.1066
  0.1114   0.1160   0.1178   0.1206   0.1214   0.1281   0.1292   0.1310
  0.1344   0.1368   0.1398   0.1439   0.1470   0.1490   0.1518   0.1542
  0.1566   0.1591   0.1620   0.1652   0.1698   0.1726   0.1763   0.1783
  0.1810   0.1850   0.1896   0.1919   0.1987   0.2019   0.2080   0.2138
  0.2171   0.2206   0.2230   0.2235   0.2305   0.2356   0.2389   0.2497
  0.2520   0.2573   0.2596   0.2649   0.2736   0.2752   0.2838   0.2900
  0.2910   0.2962   0.2982   0.3095   0.3115   0.3145   0.3175   0.3256
  0.3321   0.3338   0.3389   0.3441   0.3463   0.3511   0.3591   0.3596
  0.3677   0.3762   0.3792   0.3868   0.3909   0.3971   0.4026   0.4063
  0.4075   0.4257   0.4307   0.4349   0.4444   0.4527   0.4780   0.4940
  0.4984   0.5035   0.5081   0.5371   0.5447   0.5497   0.5641   0.5661
  0.5846   0.5954   0.6069   0.6114   0.6168   0.6360   0.6373   0.6475
  0.6501   0.6592   0.6638   0.6663   0.6800   0.6860   0.6936   0.7075
  0.7152   0.7213   0.7274   0.7426   0.7501   0.7513   0.7569   0.7612
  0.7723   0.7742   0.7766   0.7830   0.7842   0.7923   0.7958   0.8006
  0.8171   0.8221   0.8506   0.8683   0.9016   0.9164   0.9244   0.9515
  0.9603   0.9886   1.0175   1.0397   1.0444   1.0710   1.0857   1.1085
  1.1268   1.1410   1.1595   1.1729   1.1800   1.2032   1.2143   1.2253
  1.2354   1.2501   1.2629   1.2785   1.2938   1.3147   1.3272   1.3438
  1.3493   1.3658   1.4044   1.4268   1.4534   1.4581   1.4680   1.4792
  1.4861   1.5146   1.5303   1.5432   1.5457   1.5530   1.5593   1.5700
  1.5754   1.5789   1.5989   1.6060   1.6133   1.6188   1.6291   1.6335
  1.6365   1.6508   1.6526   1.6599   1.6688   1.6714   1.6965   1.7080
  1.7177   1.7215   1.7285   1.7354   1.7533   1.7675   1.7758   1.7910
  1.8063   1.8160   1.8340   1.8440   1.8561   1.8757   1.8780   1.8918
  1.9008   1.9250   1.9458   1.9475   1.9646   1.9814   2.0014   2.0110
  2.0253   2.0291   2.0610   2.0749   2.0940   2.1013   2.1135   2.1359
  2.1441   2.1579   2.1663   2.1813   2.2140   2.2265   2.2329   2.2573
  2.2750   2.3154   2.3379   2.3461   2.3590   2.3788   2.4006   2.4263
  2.4386   2.4631   2.4810   2.4912   2.4981   2.5153   2.5343   2.5480
  2.5525   2.5666   2.5772   2.5848   2.6097   2.6185   2.6335   2.6401
  2.6640   2.6878   2.6942   2.7058   2.7204   2.7362   2.7444   2.7633
  2.7752   2.7893   2.8060   2.8175   2.8317   2.8640   2.8785   2.8821
  2.9113   2.9243   2.9497   2.9540   2.9867   2.9945   3.0200   3.0265
  3.0509   3.0566   3.0768   3.0865   3.1128   3.1217   3.1481   3.1696
  3.1922   3.2237   3.2548   3.2707   3.3027   3.3189   3.3359   3.3853
  3.4080   3.4428   3.4807   3.5525   3.6285   3.7736   3.7908   3.8149
  3.8177   3.8283   3.8396   3.8728   3.8896   3.9078   3.9481   3.9972
  4.0295   4.0515   4.1169   4.1425   4.1823   4.2311   4.2571   4.3024
  4.3241   4.3395   4.4512   5.0957   5.1517   5.1730   5.3433   5.4540
  5.4702   5.6104   5.7150   5.7596  23.7541  23.7834  23.8237  23.8650
 23.8852  23.9408  23.9547  23.9628  23.9830  23.9977  49.9393  49.9830
 50.0185
 --------------------------------------------------------------

          Ground-State Mulliken Net Atomic Charges

     Atom                 Charge (a.u.)
  ----------------------------------------
      1 C                     0.552133
      2 H                     0.205091
      3 C                    -0.609714
      4 H                     0.196814
      5 O                    -0.057796
      6 C                    -0.415719
      7 H                     0.176741
      8 H                     0.177250
      9 C                     0.452693
     10 H                     0.165580
     11 C                    -0.733564
     12 H                     0.139028
     13 H                     0.135169
     14 H                     0.140044
     15 C                    -0.471415
     16 H                     0.172182
     17 H                     0.159147
     18 C                    -0.511234
     19 H                     0.184265
     20 H                     0.157042
     21 C                    -0.426084
     22 O                    -0.152648
     23 C                    -0.484219
     24 H                     0.174669
     25 H                     0.187210
     26 H                     0.150886
     27 C                    -0.210060
     28 O                    -0.243032
     29 H                     0.301016
     30 H                     0.273290
     31 H                     0.215236
  ----------------------------------------
  Sum of atomic charges =    -0.000000

 -----------------------------------------------------------------
                    Cartesian Multipole Moments
 -----------------------------------------------------------------
    Charge (ESU x 10^10)
                -0.0000
    Dipole Moment (Debye)
         X       1.3991      Y      -0.7658      Z      -0.6813
       Tot       1.7344
    Quadrupole Moments (Debye-Ang)
        XX     -82.4930     XY       6.2198     YY     -82.1492
        XZ       1.7959     YZ      -3.7333     ZZ     -80.6478
    Octopole Moments (Debye-Ang^2)
       XXX     -15.6995    XXY     -23.1149    XYY      -9.7606
       YYY     -21.2850    XXZ      -7.3005    XYZ       7.3769
       YYZ       6.5614    XZZ      -8.6330    YZZ      -2.7132
       ZZZ      12.0484
    Hexadecapole Moments (Debye-Ang^3)
      XXXX   -2410.0518   XXXY      87.0844   XXYY    -501.4385
      XYYY      74.0248   YYYY    -729.7623   XXXZ     -10.1154
      XXYZ     -11.3276   XYYZ     -16.0907   YYYZ     -30.7516
      XXZZ    -450.5199   XYZZ       4.7540   YYZZ    -194.6299
      XZZZ     -37.5760   YZZZ      -0.3919   ZZZZ    -377.7597
 -----------------------------------------------------------------
 Calculating analytic gradient of the SCF energy
 Gradient of SCF Energy
            1           2           3           4           5           6
    1  -0.0000244   0.0000060   0.0000149   0.0000065  -0.0000424   0.0000060
    2  -0.0000443  -0.0000064   0.0000501   0.0000056  -0.0000030   0.0000079
    3  -0.0000060  -0.0000074   0.0000170  -0.0000030  -0.0000696  -0.0000045
            7           8           9          10          11          12
    1  -0.0000102  -0.0000079  -0.0000199   0.0000066  -0.0000130  -0.0000049
    2  -0.0000216  -0.0000042  -0.0000055   0.0000008  -0.0000280  -0.0000135
    3  -0.0000210  -0.0000254  -0.0000013   0.0000100   0.0000008  -0.0000132
           13          14          15          16          17          18
    1   0.0000076  -0.0000045   0.0000057   0.0000056   0.0000059   0.0000168
    2  -0.0000250  -0.0000331  -0.0000209  -0.0000145  -0.0000284   0.0000116
    3   0.0000114  -0.0000069   0.0000221   0.0000239   0.0000090   0.0000184
           19          20          21          22          23          24
    1   0.0000098   0.0000148   0.0000163  -0.0000172   0.0000278   0.0000018
    2  -0.0000128   0.0000098   0.0000327  -0.0000094  -0.0000110   0.0000464
    3   0.0000284   0.0000261  -0.0000068   0.0000231   0.0000425  -0.0000064
           25          26          27          28          29          30
    1   0.0000001   0.0000044   0.0000028   0.0000102   0.0000100  -0.0000542
    2   0.0000345   0.0000452   0.0000476  -0.0000320   0.0000061   0.0000152
    3   0.0000233   0.0000130  -0.0000926   0.0000573  -0.0000160  -0.0000424
           31
    1   0.0000190
    2  -0.0000002
    3  -0.0000036
 Max gradient component =       9.256E-05
 RMS gradient           =       2.451E-05
 Gradient time:  CPU 117.59 s  wall 19.84 s
 Geometry Optimization Parameters
   NAtoms,    NIC,     NZ,  NCons,   NDum,   NFix, NCnnct, MaxDiis
       31     259       0       0       0       0       0       0

 Cartesian Hessian Update
 Hessian Updated using BFGS Update


** GEOMETRY OPTIMIZATION IN DELOCALIZED INTERNAL COORDINATES **
   Searching for a Minimum

   Optimization Cycle:   8

                       Coordinates (Angstroms)
     ATOM                X               Y               Z
      1  C        -0.1988696635    0.4882760680    0.2440057015
      2  H        -0.1495014735    0.1004405167    1.2708806859
      3  C         0.2720196776   -0.6259120093   -0.6747180462
      4  H         0.3857148952   -0.2411047863   -1.6984990403
      5  O        -0.8187699675   -1.5770643157   -0.6979400382
      6  C         1.6105258955   -1.1848953729   -0.2317963268
      7  H         1.5205249522   -1.6036557104    0.7775889962
      8  H         1.9377636181   -1.9928101370   -0.8942237265
      9  C         2.6466437794   -0.0332475430   -0.2468694344
     10  H         2.7619093755    0.2833245643   -1.2933140963
     11  C         4.0144503677   -0.5133504955    0.2495899582
     12  H         4.3804076807   -1.3522745918   -0.3496386758
     13  H         4.7604239796    0.2853279065    0.1979718085
     14  H         3.9563101296   -0.8483740874    1.2906835274
     15  C         2.1585700506    1.1966605676    0.5546852972
     16  H         2.8823354863    2.0100521713    0.4368767857
     17  H         2.1546995442    0.9395113194    1.6224772575
     18  C         0.7471873258    1.6806798510    0.1581873439
     19  H         0.4225619035    2.4866687878    0.8226962530
     20  H         0.7657849475    2.0891248422   -0.8588678260
     21  C        -1.7041129371    0.5735922733   -0.0844682716
     22  O        -2.4712110415    1.1697307954    0.9506085999
     23  C        -2.0374068883    1.3346829888   -1.3635476569
     24  H        -3.1082659494    1.2599783654   -1.5646461603
     25  H        -1.7909371985    2.3912917848   -1.2415031592
     26  H        -1.4934854376    0.9461331775   -2.2277369288
     27  C        -2.0019960140   -0.9556069674   -0.2334068120
     28  O        -2.3524262122   -1.4354235351    1.0561638340
     29  H        -2.5677823566    0.5129107833    1.6526763284
     30  H        -2.4207962586   -2.3950991284    1.0190031520
     31  H        -2.8055463137   -1.1799859952   -0.9420158380
   Point Group: c1    Number of degrees of freedom:    87


   Energy is   -617.761958755

 Hessian Updated using BFGS Update

 87 Hessian modes will be used to form the next step
  Hessian Eigenvalues:
     0.002725    0.004027    0.005569    0.005587    0.007132    0.007214
     0.009567    0.011749    0.019329    0.020178    0.031749    0.034048
     0.037527    0.041789    0.044847    0.047406    0.048348    0.048776
     0.048969    0.050716    0.053726    0.055285    0.055651    0.056280
     0.056993    0.057070    0.057434    0.058068    0.061098    0.065134
     0.068804    0.078175    0.078919    0.079417    0.080769    0.084128
     0.088527    0.094877    0.111343    0.113106    0.137397    0.144149
     0.153415    0.157909    0.159905    0.160020    0.160031    0.160202
     0.160384    0.162715    0.165829    0.176687    0.185800    0.197284
     0.209485    0.233083    0.267841    0.276070    0.279818    0.286445
     0.295573    0.296555    0.298228    0.303932    0.314849    0.335104
     0.338200    0.338617    0.339124    0.339338    0.340051    0.340680
     0.340750    0.341101    0.341721    0.341909    0.342159    0.342335
     0.342393    0.344008    0.345298    0.365671    0.382983    0.403979
     0.414008    0.518471    0.534339

 Minimum Search - Taking Simple RFO Step
 Searching for Lamda that Minimizes Along All modes
 Value Taken    Lamda =   0.00000000
 Step Taken.  Stepsize is  0.009176

                             Maximum     Tolerance    Cnvgd?
         Gradient           0.000047      0.000300     YES
         Displacement       0.003733      0.001200      NO
         Energy change     -0.000001      0.000001     YES

 Final energy is   -617.76195875529208     


 ******************************
 **  OPTIMIZATION CONVERGED  **
 ******************************

                       Coordinates (Angstroms)
     ATOM                X               Y               Z
      1  C        -0.1988696635    0.4882760680    0.2440057015
      2  H        -0.1495014735    0.1004405167    1.2708806859
      3  C         0.2720196776   -0.6259120093   -0.6747180462
      4  H         0.3857148952   -0.2411047863   -1.6984990403
      5  O        -0.8187699675   -1.5770643157   -0.6979400382
      6  C         1.6105258955   -1.1848953729   -0.2317963268
      7  H         1.5205249522   -1.6036557104    0.7775889962
      8  H         1.9377636181   -1.9928101370   -0.8942237265
      9  C         2.6466437794   -0.0332475430   -0.2468694344
     10  H         2.7619093755    0.2833245643   -1.2933140963
     11  C         4.0144503677   -0.5133504955    0.2495899582
     12  H         4.3804076807   -1.3522745918   -0.3496386758
     13  H         4.7604239796    0.2853279065    0.1979718085
     14  H         3.9563101296   -0.8483740874    1.2906835274
     15  C         2.1585700506    1.1966605676    0.5546852972
     16  H         2.8823354863    2.0100521713    0.4368767857
     17  H         2.1546995442    0.9395113194    1.6224772575
     18  C         0.7471873258    1.6806798510    0.1581873439
     19  H         0.4225619035    2.4866687878    0.8226962530
     20  H         0.7657849475    2.0891248422   -0.8588678260
     21  C        -1.7041129371    0.5735922733   -0.0844682716
     22  O        -2.4712110415    1.1697307954    0.9506085999
     23  C        -2.0374068883    1.3346829888   -1.3635476569
     24  H        -3.1082659494    1.2599783654   -1.5646461603
     25  H        -1.7909371985    2.3912917848   -1.2415031592
     26  H        -1.4934854376    0.9461331775   -2.2277369288
     27  C        -2.0019960140   -0.9556069674   -0.2334068120
     28  O        -2.3524262122   -1.4354235351    1.0561638340
     29  H        -2.5677823566    0.5129107833    1.6526763284
     30  H        -2.4207962586   -2.3950991284    1.0190031520
     31  H        -2.8055463137   -1.1799859952   -0.9420158380

Z-matrix Print:
$molecule
0 1
O 
C  1 1.414929
H  2 1.094608 1 108.138691
O  2 1.419865 1 110.863714 3 120.327240 0
H  4 0.962825 2 108.620440 1 -55.246686 0
C  1 1.447429 2 109.652114 3 131.551053 0
H  6 1.099605 1 107.034436 2 -98.938904 0
C  6 1.516655 1 115.313812 2 140.852298 0
H  8 1.094815 6 111.042979 1 59.916342 0
H  8 1.096503 6 109.703549 1 -58.694448 0
C  6 1.518949 1 104.957481 2 17.695173 0
H  11 1.098784 6 107.002816 1 73.747638 0
C  11 1.524538 6 110.321991 1 -169.593955 0
H  13 1.093879 11 110.973764 6 -179.510894 0
H  13 1.096163 11 110.744021 6 61.671677 0
C  11 1.543027 6 102.369777 1 -36.608838 0
O  16 1.419579 11 113.274704 6 157.994699 0
H  17 0.966249 16 107.357700 11 -75.964149 0
C  16 1.525250 11 114.788870 6 -79.390346 0
H  19 1.091817 16 109.866767 11 -67.045985 0
H  19 1.092136 16 109.544739 11 174.534201 0
H  19 1.092540 16 112.152711 11 53.932239 0
C  13 1.543854 11 107.916909 6 -58.600165 0
H  23 1.095135 13 110.102398 11 175.998988 0
H  23 1.098326 13 108.654719 11 -67.950397 0
C  23 1.547055 13 113.865677 11 53.192563 0
H  26 1.099341 23 107.297477 13 65.708316 0
C  26 1.532275 23 111.275140 13 -176.638399 0
H  28 1.093981 26 111.187262 23 -177.230103 0
H  28 1.094088 26 111.384520 23 -56.959164 0
H  28 1.095215 26 110.882260 23 62.989195 0
$end


 --------------------------------------------------------------

                    Orbital Energies (a.u.)
 --------------------------------------------------------------

 Alpha MOs
 -- Occupied --
-19.1428 -19.1343 -19.1185 -10.2760 -10.2368 -10.2229 -10.1823 -10.1734
-10.1725 -10.1712 -10.1705 -10.1649 -10.1632  -1.0825  -1.0259  -1.0150
 -0.8464  -0.7954  -0.7567  -0.7478  -0.6936  -0.6776  -0.6274  -0.5975
 -0.5795  -0.5679  -0.5465  -0.5225  -0.4882  -0.4753  -0.4672  -0.4546
 -0.4382  -0.4241  -0.4150  -0.4115  -0.4028  -0.3952  -0.3901  -0.3833
 -0.3685  -0.3595  -0.3523  -0.3445  -0.3343  -0.3297  -0.3201  -0.3155
 -0.3052  -0.2769  -0.2654
 -- Virtual --
 -0.0103  -0.0067  -0.0012   0.0058   0.0164   0.0209   0.0277   0.0310
  0.0333   0.0404   0.0468   0.0521   0.0564   0.0577   0.0647   0.0711
  0.0765   0.0799   0.0864   0.0891   0.0945   0.0975   0.1040   0.1066
  0.1114   0.1160   0.1178   0.1206   0.1214   0.1281   0.1292   0.1310
  0.1344   0.1368   0.1398   0.1439   0.1470   0.1490   0.1518   0.1542
  0.1566   0.1591   0.1620   0.1652   0.1698   0.1726   0.1763   0.1783
  0.1810   0.1850   0.1896   0.1919   0.1987   0.2019   0.2080   0.2138
  0.2171   0.2206   0.2230   0.2235   0.2305   0.2356   0.2389   0.2497
  0.2520   0.2573   0.2596   0.2649   0.2736   0.2752   0.2838   0.2900
  0.2910   0.2962   0.2982   0.3095   0.3115   0.3145   0.3175   0.3256
  0.3321   0.3338   0.3389   0.3441   0.3463   0.3511   0.3591   0.3596
  0.3677   0.3762   0.3792   0.3868   0.3909   0.3971   0.4026   0.4063
  0.4075   0.4257   0.4307   0.4349   0.4444   0.4527   0.4780   0.4940
  0.4984   0.5035   0.5081   0.5371   0.5447   0.5497   0.5641   0.5661
  0.5846   0.5954   0.6069   0.6114   0.6168   0.6360   0.6373   0.6475
  0.6501   0.6592   0.6638   0.6663   0.6800   0.6860   0.6936   0.7075
  0.7152   0.7213   0.7274   0.7426   0.7501   0.7513   0.7569   0.7612
  0.7723   0.7742   0.7766   0.7830   0.7842   0.7923   0.7958   0.8006
  0.8171   0.8221   0.8506   0.8683   0.9016   0.9164   0.9244   0.9515
  0.9603   0.9886   1.0175   1.0397   1.0444   1.0710   1.0857   1.1085
  1.1268   1.1410   1.1595   1.1729   1.1800   1.2032   1.2143   1.2253
  1.2354   1.2501   1.2629   1.2785   1.2938   1.3147   1.3272   1.3438
  1.3493   1.3658   1.4044   1.4268   1.4534   1.4581   1.4680   1.4792
  1.4861   1.5146   1.5303   1.5432   1.5457   1.5530   1.5593   1.5700
  1.5754   1.5789   1.5989   1.6060   1.6133   1.6188   1.6291   1.6335
  1.6365   1.6508   1.6526   1.6599   1.6688   1.6714   1.6965   1.7080
  1.7177   1.7215   1.7285   1.7354   1.7533   1.7675   1.7758   1.7910
  1.8063   1.8160   1.8340   1.8440   1.8561   1.8757   1.8780   1.8918
  1.9008   1.9250   1.9458   1.9475   1.9646   1.9814   2.0014   2.0110
  2.0253   2.0291   2.0610   2.0749   2.0940   2.1013   2.1135   2.1359
  2.1441   2.1579   2.1663   2.1813   2.2140   2.2265   2.2329   2.2573
  2.2750   2.3154   2.3379   2.3461   2.3590   2.3788   2.4006   2.4263
  2.4386   2.4631   2.4810   2.4912   2.4981   2.5153   2.5343   2.5480
  2.5525   2.5666   2.5772   2.5848   2.6097   2.6185   2.6335   2.6401
  2.6640   2.6878   2.6942   2.7058   2.7204   2.7362   2.7444   2.7633
  2.7752   2.7893   2.8060   2.8175   2.8317   2.8640   2.8785   2.8821
  2.9113   2.9243   2.9497   2.9540   2.9867   2.9945   3.0200   3.0265
  3.0509   3.0566   3.0768   3.0865   3.1128   3.1217   3.1481   3.1696
  3.1922   3.2237   3.2548   3.2707   3.3027   3.3189   3.3359   3.3853
  3.4080   3.4428   3.4807   3.5525   3.6285   3.7736   3.7908   3.8149
  3.8177   3.8283   3.8396   3.8728   3.8896   3.9078   3.9481   3.9972
  4.0295   4.0515   4.1169   4.1425   4.1823   4.2311   4.2571   4.3024
  4.3241   4.3395   4.4512   5.0957   5.1517   5.1730   5.3433   5.4540
  5.4702   5.6104   5.7150   5.7596  23.7541  23.7834  23.8237  23.8650
 23.8852  23.9408  23.9547  23.9628  23.9830  23.9977  49.9393  49.9830
 50.0185
 --------------------------------------------------------------

          Ground-State Mulliken Net Atomic Charges

     Atom                 Charge (a.u.)
  ----------------------------------------
      1 C                     0.552133
      2 H                     0.205091
      3 C                    -0.609714
      4 H                     0.196814
      5 O                    -0.057796
      6 C                    -0.415719
      7 H                     0.176741
      8 H                     0.177250
      9 C                     0.452693
     10 H                     0.165580
     11 C                    -0.733564
     12 H                     0.139028
     13 H                     0.135169
     14 H                     0.140044
     15 C                    -0.471415
     16 H                     0.172182
     17 H                     0.159147
     18 C                    -0.511234
     19 H                     0.184265
     20 H                     0.157042
     21 C                    -0.426084
     22 O                    -0.152648
     23 C                    -0.484219
     24 H                     0.174669
     25 H                     0.187210
     26 H                     0.150886
     27 C                    -0.210060
     28 O                    -0.243032
     29 H                     0.301016
     30 H                     0.273290
     31 H                     0.215236
  ----------------------------------------
  Sum of atomic charges =    -0.000000

 -----------------------------------------------------------------
                    Cartesian Multipole Moments
 -----------------------------------------------------------------
    Charge (ESU x 10^10)
                -0.0000
    Dipole Moment (Debye)
         X       1.3991      Y      -0.7658      Z      -0.6813
       Tot       1.7344
    Quadrupole Moments (Debye-Ang)
        XX     -82.4930     XY       6.2198     YY     -82.1492
        XZ       1.7959     YZ      -3.7333     ZZ     -80.6478
    Octopole Moments (Debye-Ang^2)
       XXX     -15.6995    XXY     -23.1149    XYY      -9.7606
       YYY     -21.2850    XXZ      -7.3005    XYZ       7.3769
       YYZ       6.5614    XZZ      -8.6330    YZZ      -2.7132
       ZZZ      12.0484
    Hexadecapole Moments (Debye-Ang^3)
      XXXX   -2410.0518   XXXY      87.0844   XXYY    -501.4385
      XYYY      74.0248   YYYY    -729.7623   XXXZ     -10.1154
      XXYZ     -11.3276   XYYZ     -16.0907   YYYZ     -30.7516
      XXZZ    -450.5199   XYZZ       4.7540   YYZZ    -194.6299
      XZZZ     -37.5760   YZZZ      -0.3919   ZZZZ    -377.7597
 -----------------------------------------------------------------
Archival summary:
1\1\february\OPT\ProcedureUnspecified\BasisUnspecified\31018\taweetha\MonMar2511:46:292019MonMar2511:46:292019\0\\#,OPT,ProcedureUnspecified,BasisUnspecified,\\0,1\O\C,1,1.41493\H,2,1.09461,1,108.139\O,2,1.41987,1,110.864,3,120.327,0\H,4,0.962825,2,108.62,1,-55.2467,0\C,1,1.44743,2,109.652,3,131.551,0\H,6,1.0996,1,107.034,2,-98.9389,0\C,6,1.51665,1,115.314,2,140.852,0\H,8,1.09482,6,111.043,1,59.9163,0\H,8,1.0965,6,109.704,1,-58.6944,0\C,6,1.51895,1,104.957,2,17.6952,0\H,11,1.09878,6,107.003,1,73.7476,0\C,11,1.52454,6,110.322,1,-169.594,0\H,13,1.09388,11,110.974,6,-179.511,0\H,13,1.09616,11,110.744,6,61.6717,0\C,11,1.54303,6,102.37,1,-36.6088,0\O,16,1.41958,11,113.275,6,157.995,0\H,17,0.966249,16,107.358,11,-75.9641,0\C,16,1.52525,11,114.789,6,-79.3903,0\H,19,1.09182,16,109.867,11,-67.046,0\H,19,1.09214,16,109.545,11,174.534,0\H,19,1.09254,16,112.153,11,53.9322,0\C,13,1.54385,11,107.917,6,-58.6002,0\H,23,1.09514,13,110.102,11,175.999,0\H,23,1.09833,13,108.655,11,-67.9504,0\C,23,1.54706,13,113.866,11,53.1926,0\H,26,1.09934,23,107.297,13,65.7083,0\C,26,1.53227,23,111.275,13,-176.638,0\H,28,1.09398,26,111.187,23,-177.23,0\H,28,1.09409,26,111.385,23,-56.9592,0\H,28,1.09522,26,110.882,23,62.9892,0\\\@

 Total job time:  713.26s(wall), 4097.31s(cpu) 
 Mon Mar 25 11:46:29 2019

        *************************************************************
        *                                                           *
        *  Thank you very much for using Q-Chem.  Have a nice day.  *
        *                                                           *
        *************************************************************


 
User input: 2 of 3 
 
Q-Chem Developer Version!
                  Welcome to Q-Chem
     A Quantum Leap Into The Future Of Chemistry


 Q-Chem 5.1, Q-Chem, Inc., Pleasanton, CA (2018)

 Yihan Shao,  Zhengting Gan,  E. Epifanovsky,  A. T. B. Gilbert,  M. Wormit,  
 J. Kussmann,  A. W. Lange,  A. Behn,  Jia Deng,  Xintian Feng,  D. Ghosh,  
 M. Goldey,  P. R. Horn,  L. D. Jacobson,  I. Kaliman,  T. Kus,  A. Landau,  
 Jie Liu,  E. I. Proynov,  R. M. Richard,  R. P. Steele,  E. J. Sundstrom,  
 H. L. Woodcock III,  P. M. Zimmerman,  D. Zuev,  B. Albrecht,  E. Alguire,  
 S. A. Baeppler,  D. Barton,  Z. Benda,  Y. A. Bernard,  E. J. Berquist,  
 K. B. Bravaya,  H. Burton,  D. Casanova,  Chun-Min Chang,  Yunqing Chen,  
 A. Chien,  K. D. Closser,  M. P. Coons,  S. Coriani,  S. Dasgupta,  
 A. L. Dempwolff,  M. Diedenhofen,  Hainam Do,  R. G. Edgar,  Po-Tung Fang,  
 S. Faraji,  S. Fatehi,  Qingguo Feng,  K. D. Fenk,  J. Fosso-Tande,  
 J. Gayvert,  Qinghui Ge,  A. Ghysels,  G. Gidofalvi,  J. Gomes,  
 J. Gonthier,  A. Gunina,  D. Hait,  M. W. D. Hanson-Heine,  
 P. H. P. Harbach,  A. W. Hauser,  J. E. Herr,  E. G. Hohenstein,  
 Z. C. Holden,  Kerwin Hui,  B. C. Huynh,  T.-C. Jagau,  Hyunjun Ji,  
 B. Kaduk,  K. Khistyaev,  Jaehoon Kim,  P. Klunzinger,  K. Koh,  
 D. Kosenkov,  L. Koulias,  T. Kowalczyk,  C. M. Krauter,  A. Kunitsa,  
 Ka Un Lao,  A. Laurent,  K. V. Lawler,  Joonho Lee,  D. Lefrancois,  
 S. Lehtola,  D. S. Levine,  Yi-Pei Li,  You-Sheng Lin,  Fenglai Liu,  
 E. Livshits,  A. Luenser,  P. Manohar,  E. Mansoor,  S. F. Manzer,  
 Shan-Ping Mao,  Yuezhi Mao,  N. Mardirossian,  A. V. Marenich,  
 T. Markovich,  L. A. Martinez-Martinez,  S. A. Maurer,  N. J. Mayhall,  
 S. C. McKenzie,  J.-M. Mewes,  A. F. Morrison,  J. W. Mullinax,  K. Nanda,  
 T. S. Nguyen-Beck,  R. Olivares-Amaya,  J. A. Parkhill,  T. M. Perrine,  
 F. Plasser,  P. Pokhilko,  S. Prager,  A. Prociuk,  E. Ramos,  D. R. Rehn,  
 F. Rob,  M. Schneider,  N. Sergueev,  S. M. Sharada,  S. Sharma,  
 D. W. Small,  T. Stauch,  T. Stein,  Yu-Chuan Su,  A. J. W. Thom,  
 A. Tkatchenko,  T. Tsuchimochi,  N. M. Tubman,  L. Vogt,  M. L. Vidal,  
 O. Vydrov,  M. A. Watson,  J. Wenzel,  M. de Wergifosse,  T. A. Wesolowski,  
 A. White,  J. Witte,  A. Yamada,  Jun Yang,  K. Yao,  S. Yeganeh,  
 S. R. Yost,  Zhi-Qiang You,  A. Zech,  Igor Ying Zhang,  Xing Zhang,  
 Yan Zhao,  Ying Zhu,  B. R. Brooks,  G. K. L. Chan,  C. J. Cramer,  
 M. S. Gordon,  W. J. Hehre,  A. Klamt,  M. W. Schmidt,  C. D. Sherrill,  
 D. G. Truhlar,  A. Aspuru-Guzik,  R. Baer,  A. T. Bell,  N. A. Besley,  
 Jeng-Da Chai,  A. E. DePrince, III,  R. A. DiStasio Jr.,  A. Dreuw,  
 B. D. Dunietz,  T. R. Furlani,  Chao-Ping Hsu,  Yousung Jung,  Jing Kong,  
 D. S. Lambrecht,  WanZhen Liang,  C. Ochsenfeld,  V. A. Rassolov,  
 L. V. Slipchenko,  J. E. Subotnik,  T. Van Voorhis,  J. M. Herbert,  
 A. I. Krylov,  P. M. W. Gill,  M. Head-Gordon

 Contributors to earlier versions of Q-Chem not listed above: 
 R. D. Adamson,  B. Austin,  J. Baker,  G. J. O. Beran,  K. Brandhorst,  
 S. T. Brown,  E. F. C. Byrd,  A. K. Chakraborty,  C.-L. Cheng,  
 Siu Hung Chien,  D. M. Chipman,  D. L. Crittenden,  H. Dachsel,  
 R. J. Doerksen,  A. D. Dutoi,  L. Fusti-Molnar,  W. A. Goddard III,  
 A. Golubeva-Zadorozhnaya,  S. R. Gwaltney,  G. Hawkins,  A. Heyden,  
 S. Hirata,  G. Kedziora,  F. J. Keil,  C. Kelley,  Jihan Kim,  R. A. King,  
 R. Z. Khaliullin,  P. P. Korambath,  W. Kurlancheek,  A. M. Lee,  M. S. Lee,  
 S. V. Levchenko,  Ching Yeh Lin,  D. Liotard,  R. C. Lochan,  I. Lotan,  
 P. E. Maslen,  N. Nair,  D. P. O'Neill,  D. Neuhauser,  E. Neuscamman,  
 C. M. Oana,  R. Olson,  B. Peters,  R. Peverati,  P. A. Pieniazek,  
 Y. M. Rhee,  J. Ritchie,  M. A. Rohrdanz,  E. Rosta,  N. J. Russ,  
 H. F. Schaefer III,  N. E. Schultz,  N. Shenvi,  A. C. Simmonett,  A. Sodt,  
 D. Stuck,  K. S. Thanthiriwatte,  V. Vanovschi,  Tao Wang,  A. Warshel,  
 C. F. Williams,  Q. Wu,  X. Xu,  W. Zhang

 Please cite Q-Chem as follows:
 Y. Shao et al., Mol. Phys. 113, 184-215 (2015)
 DOI: 10.1080/00268976.2014.952696

 Q-Chem 5.1.2 for Intel X86 EM64T Linux

 Parts of Q-Chem use Armadillo 8.300.2 (Tropical Shenanigans).
 http://arma.sourceforge.net/

 Q-Chem begins on Mon Mar 25 11:46:29 2019  

Host: 
0

     Scratch files written to /scratch/taweetham/qchem31309//
The previous job contains 0 fragments, simply inherited here
Input Ideriv = 2
Curr. Ideriv = -1
Max.  Ideriv = 2

Checking the input file for inconsistencies... 	...done.

--------------------------------------------------------------
User input:
--------------------------------------------------------------

$molecule
read
$end

$rem
   job_type 	frequency
   basis 	6-311++g**
   mem_total	32000
   method 	b3lyp
$end

--------------------------------------------------------------
 ----------------------------------------------------------------
             Standard Nuclear Orientation (Angstroms)
    I     Atom           X                Y                Z
 ----------------------------------------------------------------
    1      C      -0.1983757907     0.4811306423     0.2533769768
    2      H      -0.1365625982     0.1038240768     1.2834957813
    3      C       0.2805036084    -0.6355598315    -0.6581503539
    4      H       0.3817975123    -0.2591221469    -1.6863356193
    5      O      -0.7978439609    -1.6010542609    -0.6643991429
    6      C       1.6293725067    -1.1727490793    -0.2197197972
    7      H       1.5521127878    -1.5829638601     0.7942199888
    8      H       1.9624324291    -1.9826280119    -0.8768256149
    9      C       2.6501479329    -0.0078660844    -0.2532657237
   10      H       2.7537453935     0.3001489101    -1.3034775197
   11      C       4.0276620808    -0.4652899538     0.2377371404
   12      H       4.4002972606    -1.3050633223    -0.3561627355
   13      H       4.7626974819     0.3425309852     0.1731109647
   14      H       3.9813874664    -0.7910592641     1.2823566553
   15      C       2.1517272312     1.2231828202     0.5401290781
   16      H       2.8638894345     2.0447911739     0.4093396995
   17      H       2.1588852979     0.9762420092     1.6103110182
   18      C       0.7313067838     1.6849106913     0.1493610966
   19      H       0.4008990683     2.4929180954     0.8085474873
   20      H       0.7372516190     2.0838055854    -0.8716295612
   21      C      -1.7069247201     0.5436334072    -0.0649072531
   22      O      -2.4743450800     1.1395883140     0.9700364696
   23      C      -2.0593393421     1.2880233170    -1.3486812228
   24      H      -3.1305390952     1.1974185560    -1.5412490907
   25      H      -1.8258934799     2.3488808848    -1.2384606929
   26      H      -1.5165711755     0.8983519016    -2.2130905609
   27      C      -1.9857669073    -0.9906815762    -0.1971642019
   28      O      -2.3206172671    -1.4626624128     1.0994186300
   29      H      -2.5572516455     0.4883163745     1.6789856956
   30      H      -2.3766476004    -2.4234608560     1.0718582028
   31      H      -2.7913599942    -1.2323103298    -0.8977361881
 ----------------------------------------------------------------
 Molecular Point Group                 C1    NOp =  1
 Largest Abelian Subgroup              C1    NOp =  1
 Nuclear Repulsion Energy =   915.7778217898 hartrees
 There are       51 alpha and       51 beta electrons
 Requested basis set is 6-311++G(d,p)
 There are 168 shells and 412 basis functions

 Total QAlloc Memory Limit  32000 MB
 Mega-Array Size       188 MB
 MEM_STATIC part       192 MB
 A cutoff of  1.0D-11 yielded  12233 shell pairs
 There are     73918 function pairs (     78503 Cartesian)

 -------------------------------------------------------
 OpenMP Integral Computing Module                       
 Release: version 1.0, May 2013, Q-Chem Inc. Pittsburgh 
 -------------------------------------------------------
 Integral Job Info:
 Integral job number is                      11
 Integral operator is                         1
 short-range coefficients                     0
 long-range coefficients              100000000
 Omega coefficients                           0
 if combine SR and LR in K                    0
 Integral screening is                        0
 Integral computing path is                   2
 max size of driver memory is            800000
 size of driver memory is                593474
 size of scratch memory is              2361544
 max col of scratch BK array               1296
 max len of scratch array in speh3          155
 max len of scratch index in speh4           18
 max int batch size is                      520
 min int batch size is                       52
 fixed nKL is                                52
 max L of basis functions is                  2
 order of int derivative is                   0
 number of shells is                        168
 number of basis is                         425
 number of cartesian basis is               425
 number of contracted shell pairs         12233
 number of primitive shell pairs          26554
 maxK2 (contraction) of shell pair           36
 max number of K2 of shell pair               1
 max number of CS2 of shell pair           2188
 max number of PS2 of shell pair           3840
 mem total for path MDJ                  608732
 -------------------------------------------------------
 Smallest overlap matrix eigenvalue = 1.81E-06

 Q-Chem warning in module stvman/mkSTV.C, line 306:

 Overlap eigenvalue is smaller than square root of threshold
 Use THRESH >= 12 to get rid of this warning

 Guess from superposition of atomic densities
 Warning:  Energy on first SCF cycle will be non-variational
 SAD guess density has 102.000000 electrons

 -----------------------------------------------------------------------
  General SCF calculation program by
  Eric Jon Sundstrom, Paul Horn, Yuezhi Mao, Dmitri Zuev, Alec White,
  David Stuck, Shaama M.S., Shane Yost, Joonho Lee, David Small,
  Daniel Levine, Susi Lehtola, Hugh Burton, Evgeny Epifanovsky
 -----------------------------------------------------------------------
 Exchange:     0.2000 Hartree-Fock + 0.0800 Slater + 0.7200 B88
 Correlation:  0.1900 VWN1RPA + 0.8100 LYP
 Using SG-1 standard quadrature grid
 using 6 threads for integral computing
 -------------------------------------------------------
 OpenMP Integral computing Module                
 Release: version 2.0, May 2017, Q-Chem Inc. Pleasanton 
 -------------------------------------------------------
 -------------------------------------------------------
 OpenMP BLAS3 based DFT computing Module                
 Release: version 1.0, May 2013, Q-Chem Inc. Pittsburgh 
 -------------------------------------------------------
 A restricted SCF calculation will be
 performed using DIIS
 SCF converges when DIIS error is below 1.0e-08
 ---------------------------------------
  Cycle       Energy         DIIS error
 ---------------------------------------
    1    -620.3588901248      3.02e-02  
    2    -617.4606077164      3.94e-03  
    3    -617.2740548178      5.14e-03  
    4    -617.7567128372      5.65e-04  
    5    -617.7609720819      2.45e-04  
    6    -617.7619545386      5.82e-05  
    7    -617.7619994943      2.65e-05  
    8    -617.7620105991      4.26e-06  
    9    -617.7620108436      1.89e-06  
   10    -617.7620109034      3.64e-07  
   11    -617.7620109056      1.34e-07  
   12    -617.7620109059      2.63e-08  
   13    -617.7620109059      1.00e-08  
   14    -617.7620109060      2.81e-09  Convergence criterion met
 ---------------------------------------
 SCF time:   CPU 545.78s  wall 95.00s 
 SCF   energy in the final basis set =     -617.7620109060
 Total energy in the final basis set =     -617.7620109060

 --------------------------------------------------------------

                    Orbital Energies (a.u.)
 --------------------------------------------------------------

 Alpha MOs
 -- Occupied --
-19.1428 -19.1343 -19.1185 -10.2760 -10.2368 -10.2229 -10.1823 -10.1734
-10.1724 -10.1712 -10.1705 -10.1649 -10.1632  -1.0825  -1.0259  -1.0150
 -0.8464  -0.7954  -0.7567  -0.7478  -0.6936  -0.6776  -0.6274  -0.5975
 -0.5795  -0.5679  -0.5465  -0.5225  -0.4882  -0.4753  -0.4672  -0.4546
 -0.4382  -0.4241  -0.4150  -0.4115  -0.4028  -0.3952  -0.3901  -0.3833
 -0.3685  -0.3595  -0.3523  -0.3445  -0.3343  -0.3297  -0.3201  -0.3155
 -0.3052  -0.2769  -0.2654
 -- Virtual --
 -0.0103  -0.0067  -0.0012   0.0058   0.0164   0.0209   0.0277   0.0310
  0.0333   0.0404   0.0467   0.0521   0.0564   0.0577   0.0647   0.0711
  0.0765   0.0799   0.0864   0.0890   0.0945   0.0975   0.1040   0.1066
  0.1114   0.1160   0.1178   0.1206   0.1215   0.1281   0.1292   0.1310
  0.1344   0.1368   0.1398   0.1439   0.1470   0.1490   0.1518   0.1542
  0.1566   0.1591   0.1620   0.1652   0.1698   0.1726   0.1763   0.1783
  0.1810   0.1850   0.1896   0.1919   0.1987   0.2019   0.2080   0.2138
  0.2171   0.2206   0.2230   0.2235   0.2305   0.2356   0.2389   0.2497
  0.2520   0.2573   0.2596   0.2649   0.2736   0.2752   0.2838   0.2900
  0.2910   0.2962   0.2982   0.3095   0.3115   0.3145   0.3175   0.3256
  0.3321   0.3338   0.3389   0.3441   0.3463   0.3511   0.3591   0.3596
  0.3677   0.3762   0.3792   0.3868   0.3909   0.3971   0.4026   0.4063
  0.4074   0.4257   0.4307   0.4348   0.4443   0.4527   0.4780   0.4940
  0.4984   0.5035   0.5081   0.5371   0.5447   0.5497   0.5641   0.5661
  0.5846   0.5954   0.6070   0.6114   0.6168   0.6360   0.6373   0.6475
  0.6501   0.6592   0.6638   0.6663   0.6800   0.6860   0.6936   0.7075
  0.7152   0.7213   0.7274   0.7426   0.7500   0.7513   0.7569   0.7612
  0.7722   0.7742   0.7766   0.7830   0.7842   0.7923   0.7958   0.8006
  0.8170   0.8221   0.8506   0.8683   0.9016   0.9164   0.9243   0.9515
  0.9603   0.9886   1.0174   1.0397   1.0444   1.0709   1.0857   1.1085
  1.1268   1.1410   1.1595   1.1728   1.1800   1.2032   1.2143   1.2253
  1.2353   1.2501   1.2629   1.2785   1.2938   1.3147   1.3273   1.3438
  1.3493   1.3658   1.4044   1.4268   1.4534   1.4581   1.4680   1.4791
  1.4861   1.5146   1.5303   1.5432   1.5457   1.5530   1.5593   1.5700
  1.5754   1.5789   1.5989   1.6060   1.6133   1.6188   1.6291   1.6335
  1.6365   1.6508   1.6526   1.6599   1.6688   1.6714   1.6965   1.7080
  1.7177   1.7215   1.7285   1.7354   1.7533   1.7675   1.7758   1.7910
  1.8063   1.8160   1.8339   1.8440   1.8561   1.8757   1.8780   1.8918
  1.9008   1.9250   1.9458   1.9475   1.9646   1.9814   2.0014   2.0110
  2.0253   2.0291   2.0610   2.0749   2.0940   2.1013   2.1135   2.1359
  2.1441   2.1579   2.1663   2.1813   2.2140   2.2265   2.2329   2.2573
  2.2750   2.3154   2.3379   2.3461   2.3590   2.3788   2.4006   2.4263
  2.4386   2.4631   2.4810   2.4912   2.4981   2.5153   2.5343   2.5480
  2.5525   2.5666   2.5772   2.5848   2.6097   2.6185   2.6335   2.6401
  2.6640   2.6878   2.6942   2.7058   2.7204   2.7362   2.7444   2.7633
  2.7752   2.7893   2.8060   2.8175   2.8317   2.8640   2.8785   2.8821
  2.9113   2.9243   2.9497   2.9540   2.9867   2.9944   3.0200   3.0265
  3.0509   3.0566   3.0768   3.0865   3.1128   3.1217   3.1481   3.1696
  3.1922   3.2237   3.2548   3.2707   3.3027   3.3189   3.3359   3.3853
  3.4080   3.4428   3.4807   3.5525   3.6285   3.7736   3.7908   3.8149
  3.8177   3.8283   3.8396   3.8728   3.8896   3.9078   3.9481   3.9972
  4.0295   4.0515   4.1169   4.1425   4.1823   4.2311   4.2571   4.3024
  4.3241   4.3395   4.4512   5.0957   5.1517   5.1731   5.3433   5.4540
  5.4702   5.6104   5.7150   5.7596  23.7541  23.7834  23.8237  23.8650
 23.8852  23.9408  23.9547  23.9628  23.9830  23.9977  49.9393  49.9830
 50.0185
 --------------------------------------------------------------

          Ground-State Mulliken Net Atomic Charges

     Atom                 Charge (a.u.)
  ----------------------------------------
      1 C                     0.553356
      2 H                     0.204968
      3 C                    -0.610228
      4 H                     0.196771
      5 O                    -0.057785
      6 C                    -0.415283
      7 H                     0.176723
      8 H                     0.177226
      9 C                     0.453516
     10 H                     0.165615
     11 C                    -0.733675
     12 H                     0.139040
     13 H                     0.135173
     14 H                     0.139994
     15 C                    -0.471970
     16 H                     0.172154
     17 H                     0.159157
     18 C                    -0.511338
     19 H                     0.184253
     20 H                     0.156963
     21 C                    -0.427217
     22 O                    -0.152590
     23 C                    -0.484401
     24 H                     0.174682
     25 H                     0.187210
     26 H                     0.150909
     27 C                    -0.209883
     28 O                    -0.242904
     29 H                     0.301054
     30 H                     0.273246
     31 H                     0.215263
  ----------------------------------------
  Sum of atomic charges =    -0.000000

 -----------------------------------------------------------------
                    Cartesian Multipole Moments
 -----------------------------------------------------------------
    Charge (ESU x 10^10)
                -0.0000
    Dipole Moment (Debye)
         X       1.4040      Y      -0.7540      Z      -0.6843
       Tot       1.7343
    Quadrupole Moments (Debye-Ang)
        XX     -82.6147     XY       6.1902     YY     -82.0468
        XZ       1.8136     YZ      -3.7458     ZZ     -80.6196
    Octopole Moments (Debye-Ang^2)
       XXX     -16.2223    XXY     -22.3942    XYY     -10.4031
       YYY     -19.7993    XXZ      -8.3079    XYZ       7.3977
       YYZ       5.9947    XZZ      -8.9117    YZZ      -2.4891
       ZZZ       9.2761
    Hexadecapole Moments (Debye-Ang^3)
      XXXX   -2414.7836   XXXY      74.6447   XXYY    -501.3404
      XYYY      63.3074   YYYY    -726.7701   XXXZ      -3.1003
      XXYZ     -11.2269   XYYZ     -14.5502   YYYZ     -30.8494
      XXZZ    -451.0718   XYZZ       1.7554   YYZZ    -193.5366
      XZZZ     -30.8974   YZZZ       0.8718   ZZZZ    -376.2418
 -----------------------------------------------------------------
 Calculating MO derivatives via CPSCF
XF: myseg = 0
XF: NBas: 412, NBas6D: 425
XF: NpeAtoms: 31
 D1JvT checksum  = 8529216 153966.3991253423
 D1KAT checksum  = 19686984 12271.4878335220
   1         3          93      0.247665    0.018410
   2         3          93      0.027599    0.002007
   3         3          93      0.001718    0.000129
   4        69          27      0.000065    0.000008
   5        96           0      0.000000    0.000000    Roots Converged
 Time for AOints: 1572.4 s (CPU) 267.8 s (wall)
 ------------------------------------------------------------------------------
                     AOints        : Timing summary (seconds)
 ------------------------------------------------------------------------------
     job step          cpu (% of tot)      sys (% of tot)     wall (% of tot)
 ------------------------------------------------------------------------------
  cpscf_lag         0.4229E+04 (24.8)   0.1280E-03 (15.0)   0.7155E+03 (24.5)
  iterzp            0.1121E+05 (65.9)   0.6660E-03 (77.8)   0.1924E+04 (66.0)
  make_fx           0.0000E+00 ( 0.0)   0.0000E+00 ( 0.0)   0.0000E+00 ( 0.0)
  AOints            0.1572E+04 ( 9.2)   0.4500E-04 ( 5.3)   0.2678E+03 ( 9.2)
 ------------------------------------------------------------------------------
   Grand Totals     0.1702E+05          0.8560E-03          0.2916E+04
 ------------------------------------------------------------------------------
 Calculating analytic Hessian of the SCF energy
 Polarizability Matrix (a.u.)
            1           2           3
    1-147.0139030   0.4245965  -0.9633948
    2   0.4245965-121.9533877   1.1452084
    3  -0.9633948   1.1452084-111.3490463

 Direct stationary perturbation theory relativistic correction:

 rels  =       0.177394972481
 relv  =      -0.944605540123
 rel2e =       0.471707445421
 E_rel =      -0.295503122221

 Hessian of the SCF Energy
            1           2           3           4           5           6
    1   0.4872970   0.0416367   0.0106762  -0.0497980   0.0034535  -0.0155619
    2   0.0416367   0.5038712  -0.0247542   0.0041343  -0.0762850   0.0766350
    3   0.0106762  -0.0247542   0.5689474  -0.0147106   0.0791149  -0.2615613
    4  -0.0497980   0.0041343  -0.0147106   0.0639708  -0.0028385   0.0158633
    5   0.0034535  -0.0762850   0.0791149  -0.0028385   0.0867431  -0.0842675
    6  -0.0155619   0.0766350  -0.2615613   0.0158633  -0.0842675   0.2897911
    7  -0.0861504   0.0247036   0.0206079  -0.0009425  -0.0003501   0.0015604
    8   0.0334331  -0.1150395  -0.0461340  -0.0031825   0.0063216   0.0059223
    9   0.0242529  -0.0362042  -0.1235340   0.0131391  -0.0251916  -0.0239503
   10   0.0001208  -0.0019040   0.0104151  -0.0003269   0.0012481   0.0008822
   11   0.0011218   0.0071502  -0.0233716   0.0020729  -0.0031271  -0.0031146
   12   0.0007527   0.0049351  -0.0208690   0.0016158  -0.0029242  -0.0014042
   13  -0.0099883  -0.0155681  -0.0020267   0.0003530   0.0010489  -0.0006030
   14  -0.0253988  -0.0389645  -0.0029838  -0.0007134   0.0005708  -0.0001308
   15  -0.0129294  -0.0204933   0.0016604  -0.0008808   0.0012497   0.0023299
   16  -0.0137172   0.0121531   0.0015848   0.0004730  -0.0005957  -0.0016904
   17   0.0278253  -0.0111521   0.0071748  -0.0006368   0.0014640   0.0015199
   18   0.0195754  -0.0079641   0.0069194   0.0012230  -0.0007891   0.0006002
   19   0.0013832  -0.0010367  -0.0015938   0.0000134  -0.0001233   0.0007491
   20  -0.0005890   0.0002495   0.0013878   0.0003250  -0.0001387  -0.0005479
   21   0.0007709  -0.0010476   0.0003285  -0.0000893   0.0002585   0.0010322
   22  -0.0055619   0.0008237  -0.0033525   0.0001111  -0.0003209  -0.0003438
   23   0.0017809   0.0006446   0.0019967  -0.0000579   0.0001247  -0.0001501
   24  -0.0016976   0.0001005  -0.0003377  -0.0001791   0.0001176   0.0005641
   25   0.0028175   0.0015155   0.0011336  -0.0001941  -0.0001296   0.0003356
   26  -0.0002777   0.0010943   0.0000135   0.0000844  -0.0001056  -0.0000883
   27   0.0007030   0.0003442   0.0000468   0.0000135  -0.0000773   0.0001347
   28  -0.0002719  -0.0000300  -0.0000455   0.0001338   0.0000021  -0.0002525
   29  -0.0000317  -0.0000323  -0.0000947   0.0000081  -0.0001904  -0.0000621
   30   0.0001340  -0.0001863   0.0002175  -0.0002445   0.0000059   0.0000314
   31   0.0001438   0.0001203  -0.0000744  -0.0000143  -0.0000143   0.0000332
   32  -0.0004030  -0.0007027  -0.0001370   0.0000052   0.0000679   0.0000490
   33  -0.0002507  -0.0004951   0.0001814   0.0000117   0.0000443  -0.0000437
   34   0.0004016   0.0002428   0.0000908   0.0000026  -0.0000149   0.0000161
   35  -0.0000595  -0.0000636   0.0000565  -0.0000051   0.0000096  -0.0000042
   36  -0.0000022   0.0000908  -0.0000478  -0.0000139  -0.0000100   0.0000068
   37   0.0001613  -0.0002706  -0.0000235  -0.0000004   0.0000014   0.0000198
   38  -0.0000315  -0.0000126  -0.0000328   0.0000081   0.0000066  -0.0000141
   39  -0.0000354   0.0000345  -0.0000923  -0.0000035   0.0000086   0.0000108
   40   0.0000531  -0.0000124  -0.0000284  -0.0000434   0.0000005   0.0000332
   41   0.0000080   0.0000337   0.0000308   0.0000228   0.0000158  -0.0000144
   42  -0.0000166   0.0000369  -0.0000812  -0.0000312  -0.0000006   0.0000382
   43  -0.0336257  -0.0020993  -0.0058310   0.0006439   0.0015331  -0.0004648
   44  -0.0277849   0.0074774  -0.0068097  -0.0004078   0.0011203  -0.0003219
   45   0.0001806  -0.0015584   0.0011700   0.0020204   0.0006435   0.0000091
   46  -0.0057043   0.0035594  -0.0021848   0.0002480   0.0004457   0.0000292
   47   0.0019564  -0.0002677   0.0006479   0.0001038  -0.0000154  -0.0001310
   48  -0.0011645   0.0010698  -0.0003216  -0.0001654  -0.0003961   0.0003988
   49   0.0016894   0.0014117  -0.0014419  -0.0007131  -0.0004429   0.0002049
   50  -0.0008799   0.0000237  -0.0006343  -0.0003229   0.0004391  -0.0002566
   51   0.0011273   0.0003331  -0.0001641  -0.0007509  -0.0006897   0.0003201
   52  -0.1117777  -0.0507781   0.0082445  -0.0012170  -0.0016835   0.0004385
   53  -0.0436637  -0.1514051   0.0087413  -0.0074460  -0.0127122   0.0021651
   54   0.0053151   0.0095701  -0.0802625   0.0167301   0.0278894  -0.0029273
   55   0.0073141  -0.0161267  -0.0149489   0.0004855   0.0009299   0.0002509
   56   0.0071020  -0.0196577  -0.0168743   0.0003761   0.0005656   0.0003776
   57  -0.0023416   0.0029002   0.0014933  -0.0004476  -0.0001316   0.0005708
   58  -0.0010647  -0.0077446   0.0203414  -0.0019467  -0.0037279  -0.0001816
   59  -0.0003332  -0.0109709   0.0241343  -0.0029556  -0.0037923   0.0001381
   60   0.0015089   0.0013729  -0.0026056   0.0003033   0.0003203   0.0011597
   61  -0.1347524  -0.0014805  -0.0329997  -0.0077204   0.0018957  -0.0012458
   62  -0.0018795  -0.0796637   0.0070003   0.0117663  -0.0018728   0.0027526
   63  -0.0211960   0.0050427  -0.0830526  -0.0325702   0.0057950  -0.0108175
   64  -0.0242247   0.0234038   0.0352360   0.0035884  -0.0010781   0.0010427
   65   0.0081221   0.0004568  -0.0045867  -0.0006344  -0.0001316  -0.0009017
   66   0.0088496  -0.0031464  -0.0051020   0.0002817  -0.0006408   0.0028506
   67  -0.0075507   0.0156740  -0.0289303  -0.0060673   0.0012387  -0.0010700
   68   0.0021113   0.0017858  -0.0008914  -0.0012723   0.0007820  -0.0008968
   69  -0.0083240   0.0051038  -0.0055845   0.0003634   0.0000020   0.0009766
   70   0.0013569   0.0008558  -0.0011479  -0.0005487   0.0001228  -0.0001558
   71  -0.0005832  -0.0014124   0.0030838   0.0009796  -0.0000737   0.0002919
   72   0.0007464   0.0024910  -0.0048634  -0.0016932   0.0003817  -0.0003151
   73   0.0007586   0.0003142   0.0007942   0.0000599  -0.0002054   0.0000443
   74  -0.0009152  -0.0000383  -0.0001530   0.0000842   0.0001236   0.0000348
   75   0.0008312  -0.0004694   0.0009933   0.0001627  -0.0001297   0.0000084
   76   0.0001549  -0.0004305   0.0010716   0.0001970   0.0000127   0.0001142
   77   0.0000427   0.0005087  -0.0010181  -0.0002222  -0.0000744  -0.0000367
   78   0.0004286  -0.0002389   0.0008850   0.0000822  -0.0000111   0.0001171
   79  -0.0184982  -0.0329105  -0.0021498   0.0004844  -0.0001397  -0.0002052
   80  -0.0259232  -0.0119920  -0.0041448   0.0012920   0.0004355   0.0007998
   81  -0.0115240  -0.0145264   0.0051665  -0.0012848  -0.0006962  -0.0016235
   82  -0.0005667   0.0000150  -0.0018672   0.0000034  -0.0007350   0.0009174
   83   0.0002251   0.0001485  -0.0000846  -0.0007660  -0.0006251   0.0001930
   84  -0.0006296   0.0013273  -0.0009565   0.0006644   0.0000585   0.0012858
   85  -0.0000146  -0.0007104   0.0026900  -0.0013086   0.0006333  -0.0007498
   86   0.0001514  -0.0009717  -0.0013035   0.0001674   0.0003484   0.0002464
   87  -0.0003200   0.0000060   0.0014115   0.0001667   0.0000675   0.0001903
   88   0.0001342   0.0002642  -0.0000666   0.0000035  -0.0001965   0.0000119
   89   0.0003314   0.0003928   0.0000852  -0.0001213  -0.0000684  -0.0000948
   90  -0.0003892  -0.0000532   0.0000768   0.0002358  -0.0000904   0.0000980
   91  -0.0005189   0.0002749   0.0005372   0.0000700   0.0000300  -0.0000223
   92  -0.0005489  -0.0052057   0.0005410   0.0001526   0.0000743  -0.0000922
   93   0.0005288  -0.0002572  -0.0000617   0.0001878   0.0000885   0.0001180
            7           8           9          10          11          12
    1  -0.0861504   0.0334331   0.0242529   0.0001208   0.0011218   0.0007527
    2   0.0247036  -0.1150395  -0.0362042  -0.0019040   0.0071502   0.0049351
    3   0.0206079  -0.0461340  -0.1235340   0.0104151  -0.0233716  -0.0208690
    4  -0.0009425  -0.0031825   0.0131391  -0.0003269   0.0020729   0.0016158
    5  -0.0003501   0.0063216  -0.0251916   0.0012481  -0.0031271  -0.0029242
    6   0.0015604   0.0059223  -0.0239503   0.0008822  -0.0031146  -0.0014042
    7   0.5027941  -0.0483545  -0.0234954  -0.0473259   0.0010403   0.0131163
    8  -0.0483545   0.4530728  -0.0366007   0.0005883  -0.0713993   0.0698946
    9  -0.0234954  -0.0366007   0.5661880   0.0120008   0.0694483  -0.2635294
   10  -0.0473259   0.0005883   0.0120008   0.0669763   0.0092861  -0.0172374
   11   0.0010403  -0.0713993   0.0694483   0.0092861   0.0875315  -0.0801635
   12   0.0131163   0.0698946  -0.2635294  -0.0172374  -0.0801635   0.2847089
   13  -0.1015971  -0.0544100   0.0083277  -0.0167677  -0.0205704   0.0054942
   14  -0.0229339  -0.1360970  -0.0079064  -0.0193721  -0.0150268   0.0027100
   15   0.0171424  -0.0004960  -0.0609393   0.0221661   0.0198905   0.0072994
   16  -0.1520832   0.0441398  -0.0289638  -0.0006445   0.0020194  -0.0004729
   17   0.0539920  -0.1013188   0.0160659   0.0104445  -0.0041329   0.0038381
   18  -0.0341904   0.0185678  -0.0920163  -0.0283260   0.0163791  -0.0109355
   19  -0.0002640   0.0135465  -0.0301923  -0.0048762   0.0025247  -0.0016684
   20  -0.0011655  -0.0059939   0.0112958   0.0018297  -0.0002345   0.0006794
   21   0.0010153   0.0050834  -0.0120703  -0.0020222   0.0009398   0.0006226
   22  -0.0094250   0.0234955   0.0206470   0.0010442  -0.0008111  -0.0002496
   23   0.0028744  -0.0092884  -0.0071592  -0.0001883   0.0000912   0.0002236
   24  -0.0031742   0.0090560   0.0063944   0.0006619  -0.0000445   0.0009190
   25  -0.0287692  -0.0241248  -0.0022356   0.0014412  -0.0009679   0.0011488
   26  -0.0040328   0.0107306  -0.0028315   0.0011374   0.0000820   0.0005946
   27  -0.0053590  -0.0082581  -0.0000032  -0.0009372  -0.0000138  -0.0005467
   28   0.0005229  -0.0010404   0.0022920  -0.0006231   0.0000916  -0.0005041
   29   0.0012430  -0.0001383   0.0012657  -0.0005733   0.0005283  -0.0007259
   30  -0.0008704   0.0003057  -0.0007411   0.0007460  -0.0005549   0.0008262
   31  -0.0008172  -0.0032775   0.0008223  -0.0000486   0.0001986  -0.0002935
   32  -0.0007894  -0.0051099   0.0007194   0.0001203   0.0000803  -0.0002856
   33  -0.0002920   0.0007973  -0.0011629  -0.0000056  -0.0003648   0.0004989
   34   0.0001065   0.0000534  -0.0002981   0.0000081   0.0000072   0.0000402
   35  -0.0000642   0.0000221   0.0001826   0.0000201  -0.0000247   0.0000101
   36   0.0001019   0.0002195   0.0000990  -0.0000280   0.0000309  -0.0000355
   37   0.0003824  -0.0020001   0.0003302  -0.0000080   0.0000838  -0.0001088
   38   0.0004325   0.0004174   0.0000990  -0.0000695   0.0000341  -0.0000187
   39  -0.0001353  -0.0005972   0.0007105   0.0000897  -0.0000462  -0.0000234
   40  -0.0000655   0.0003531  -0.0001941   0.0000215  -0.0001965   0.0002740
   41  -0.0001916  -0.0000221  -0.0000713  -0.0000769   0.0000049  -0.0000334
   42   0.0000525  -0.0000881   0.0003533   0.0002439  -0.0001337   0.0001548
   43   0.0019497  -0.0006661  -0.0004946  -0.0000424   0.0000905  -0.0002138
   44  -0.0007741   0.0007663  -0.0004990  -0.0000103  -0.0000439  -0.0003471
   45  -0.0009860  -0.0006318  -0.0003572   0.0000238  -0.0000285   0.0000867
   46  -0.0001904   0.0006522   0.0003444   0.0000446  -0.0000738  -0.0001047
   47   0.0011475  -0.0001711   0.0002427  -0.0000764   0.0000347  -0.0000514
   48   0.0005650  -0.0000188   0.0001339  -0.0000271   0.0000119  -0.0000558
   49  -0.0002054   0.0000734  -0.0001441  -0.0000613   0.0000438   0.0002124
   50   0.0001066  -0.0001707  -0.0001676   0.0000701  -0.0000914   0.0001092
   51   0.0001740   0.0000134   0.0000619   0.0001398   0.0000550   0.0001985
   52   0.0070393   0.0001429  -0.0062449   0.0003811   0.0004789   0.0006099
   53  -0.0157616  -0.0284510  -0.0000795  -0.0006705   0.0015284   0.0013205
   54  -0.0120537  -0.0151851   0.0026404  -0.0003893  -0.0007739  -0.0000086
   55  -0.0028297  -0.0017506   0.0015685  -0.0001407   0.0001479   0.0000165
   56  -0.0036743  -0.0010317   0.0029570  -0.0000328   0.0001713  -0.0001826
   57   0.0004874   0.0003883   0.0003369  -0.0002224   0.0002012   0.0005648
   58   0.0001762   0.0009452   0.0007429   0.0001300   0.0003426  -0.0004425
   59  -0.0005099   0.0005283   0.0025948   0.0003212  -0.0002216  -0.0008190
   60   0.0001007  -0.0009072   0.0000680  -0.0004098   0.0001859   0.0006606
   61  -0.0150446   0.0247420   0.0095189   0.0004410  -0.0007005  -0.0009974
   62   0.0235370  -0.0065237   0.0027159  -0.0008245   0.0002559   0.0008246
   63   0.0197002  -0.0079311   0.0038664   0.0009111  -0.0000710  -0.0006721
   64  -0.0097139  -0.0034853  -0.0032276  -0.0000248   0.0003655   0.0005118
   65  -0.0024335  -0.0024646  -0.0003162   0.0006482   0.0002085  -0.0005304
   66   0.0002437   0.0011953   0.0025758  -0.0001472   0.0005384   0.0003205
   67  -0.0008268  -0.0007831  -0.0009816  -0.0006119   0.0006139  -0.0002305
   68  -0.0005157  -0.0012701   0.0003344   0.0005275  -0.0002041   0.0000065
   69  -0.0019048   0.0003769   0.0011837   0.0006602   0.0000713  -0.0007310
   70  -0.0003232  -0.0008373  -0.0000415   0.0001616   0.0000273  -0.0001708
   71   0.0000341   0.0004422  -0.0000020  -0.0001493  -0.0000007   0.0000809
   72   0.0003465  -0.0003876  -0.0007694  -0.0001914   0.0000363   0.0004203
   73  -0.0000355   0.0002248   0.0001548   0.0000386   0.0000377  -0.0001039
   74  -0.0004412  -0.0004131  -0.0000914   0.0000133   0.0000101   0.0000358
   75   0.0004556  -0.0000042  -0.0002885  -0.0001330  -0.0001010   0.0001410
   76  -0.0006347   0.0014185  -0.0010952  -0.0007308   0.0005945  -0.0001265
   77   0.0011630  -0.0004067   0.0006211   0.0005799  -0.0001651   0.0003360
   78   0.0004359   0.0002194  -0.0010896  -0.0001909  -0.0000742   0.0010758
   79  -0.0579584  -0.0087643   0.0030873   0.0030791   0.0040123  -0.0011197
   80  -0.0084223   0.0170435   0.0102765  -0.0033335  -0.0037857   0.0005282
   81   0.0098767   0.0125757   0.0005558  -0.0000584  -0.0006850   0.0001314
   82   0.0045120   0.0041190   0.0042856  -0.0017329  -0.0016860   0.0003453
   83  -0.0012594  -0.0011121  -0.0018276   0.0004634   0.0006437  -0.0000411
   84  -0.0064203  -0.0072948  -0.0061727   0.0018940   0.0020958   0.0000140
   85   0.0001957   0.0006419  -0.0006362   0.0000239  -0.0003043  -0.0002487
   86   0.0016015   0.0014442   0.0001500  -0.0001856  -0.0002119   0.0000383
   87   0.0003120   0.0006731  -0.0001472  -0.0001514  -0.0001113   0.0001631
   88  -0.0014628  -0.0013863  -0.0002475   0.0002764   0.0003813  -0.0001361
   89  -0.0007316  -0.0009423  -0.0001714   0.0001312   0.0002383  -0.0000376
   90   0.0012477   0.0005179   0.0004506  -0.0002431  -0.0002351   0.0000640
   91  -0.0010149   0.0054929  -0.0030214  -0.0002226  -0.0002719   0.0002913
   92   0.0005288  -0.0034253   0.0001495   0.0000376   0.0000765  -0.0000049
   93   0.0013395  -0.0012722   0.0011526  -0.0001142   0.0000033  -0.0000591
           13          14          15          16          17          18
    1  -0.0099883  -0.0253988  -0.0129294  -0.0137172   0.0278253   0.0195754
    2  -0.0155681  -0.0389645  -0.0204933   0.0121531  -0.0111521  -0.0079641
    3  -0.0020267  -0.0029838   0.0016604   0.0015848   0.0071748   0.0069194
    4   0.0003530  -0.0007134  -0.0008808   0.0004730  -0.0006368   0.0012230
    5   0.0010489   0.0005708   0.0012497  -0.0005957   0.0014640  -0.0007891
    6  -0.0006030  -0.0001308   0.0023299  -0.0016904   0.0015199   0.0006002
    7  -0.1015971  -0.0229339   0.0171424  -0.1520832   0.0539920  -0.0341904
    8  -0.0544100  -0.1360970  -0.0004960   0.0441398  -0.1013188   0.0185678
    9   0.0083277  -0.0079064  -0.0609393  -0.0289638   0.0160659  -0.0920163
   10  -0.0167677  -0.0193721   0.0221661  -0.0006445   0.0104445  -0.0283260
   11  -0.0205704  -0.0150268   0.0198905   0.0020194  -0.0041329   0.0163791
   12   0.0054942   0.0027100   0.0072994  -0.0004729   0.0038381  -0.0109355
   13   0.3662918   0.0247077  -0.0834735  -0.0272871  -0.0317562   0.0021580
   14   0.0247077   0.3057053   0.0538044   0.0016889   0.0111488  -0.0038671
   15  -0.0834735   0.0538044   0.1284410  -0.0027823  -0.0039441   0.0017080
   16  -0.0272871   0.0016889  -0.0027823   0.4475979  -0.0551989  -0.0302947
   17  -0.0317562   0.0111488  -0.0039441  -0.0551989   0.5267775   0.0071267
   18   0.0021580  -0.0038671   0.0017080  -0.0302947   0.0071267   0.5891999
   19   0.0027229  -0.0007764   0.0016906  -0.0484291  -0.0060740   0.0190969
   20   0.0003496   0.0008958  -0.0010903  -0.0043405  -0.0816305   0.0828817
   21  -0.0003331  -0.0011170   0.0014734   0.0168080   0.0835316  -0.2645434
   22   0.0026267  -0.0009531  -0.0003635  -0.0713540   0.0576113   0.0462435
   23   0.0001681   0.0011465   0.0004844   0.0586759  -0.1832741  -0.1126742
   24   0.0009902   0.0000598   0.0000286   0.0465804  -0.1140665  -0.1458398
   25  -0.0046633   0.0028702   0.0000471  -0.1066263  -0.0385236   0.0037093
   26   0.0078457  -0.0001902   0.0001359  -0.0358481  -0.1237219   0.0056109
   27  -0.0024313   0.0008484   0.0006665   0.0034911   0.0050283  -0.0802406
   28   0.0001149   0.0002723  -0.0006483  -0.0042281  -0.0076754   0.0208297
   29   0.0000816   0.0002008  -0.0005590  -0.0050401  -0.0099420   0.0244579
   30  -0.0001590  -0.0002046   0.0003122   0.0008264   0.0010139  -0.0013698
   31  -0.0008049   0.0005467  -0.0000449  -0.0286768   0.0026160  -0.0087299
   32  -0.0032482   0.0007202   0.0001755  -0.0244907   0.0081566  -0.0088722
   33   0.0003037   0.0000678   0.0003932   0.0005049  -0.0010771   0.0001978
   34   0.0001395  -0.0001809  -0.0000844   0.0013853   0.0010331   0.0012315
   35   0.0001083   0.0001062   0.0000442  -0.0007740   0.0005253   0.0000463
   36   0.0001208   0.0000136  -0.0000188   0.0002448   0.0001851   0.0001824
   37  -0.0013315   0.0002933   0.0000964  -0.0049822   0.0040435  -0.0025262
   38   0.0000574  -0.0000420   0.0000480   0.0015060  -0.0000231   0.0001545
   39  -0.0004337   0.0000804  -0.0000090  -0.0019724   0.0012160  -0.0006262
   40  -0.0000399  -0.0001002   0.0001326   0.0021255   0.0008823  -0.0008047
   41   0.0001595  -0.0000367  -0.0000334  -0.0004303   0.0001462  -0.0009285
   42  -0.0002926  -0.0000303   0.0000555   0.0009698   0.0001855   0.0002627
   43   0.0002280   0.0011001   0.0004396   0.0080106  -0.0171831  -0.0128704
   44   0.0012014   0.0000424  -0.0000041   0.0035406  -0.0264136  -0.0150837
   45   0.0006835   0.0002500  -0.0000976  -0.0027758  -0.0018493   0.0009944
   46   0.0001009  -0.0002643  -0.0001034  -0.0005033   0.0019145   0.0009348
   47  -0.0004843   0.0001341   0.0001061   0.0031762  -0.0025966  -0.0036376
   48  -0.0001211   0.0000602   0.0000554   0.0014099  -0.0023056  -0.0015762
   49   0.0000320  -0.0000998   0.0000102   0.0001440  -0.0000689  -0.0005315
   50  -0.0000055   0.0000730   0.0000614   0.0002212   0.0017738  -0.0001884
   51  -0.0003491  -0.0001309   0.0000665   0.0001425   0.0010135   0.0003059
   52   0.0031438   0.0055275   0.0027141   0.0006031  -0.0005674  -0.0002711
   53  -0.0018652  -0.0039785  -0.0018221   0.0004590   0.0010805   0.0014307
   54  -0.0029776  -0.0056433  -0.0015466  -0.0000368   0.0011865   0.0000681
   55  -0.0010152  -0.0019745  -0.0006678  -0.0001623  -0.0003703  -0.0001265
   56  -0.0012674  -0.0019331  -0.0008849  -0.0003189   0.0004294  -0.0000516
   57  -0.0001494  -0.0001765   0.0004356  -0.0001383  -0.0001642  -0.0000859
   58   0.0000210   0.0001758  -0.0003342  -0.0001137   0.0000940   0.0000058
   59   0.0004876   0.0003476  -0.0007871   0.0001778  -0.0002505  -0.0001071
   60  -0.0000714  -0.0001982   0.0003076  -0.0001254  -0.0001337   0.0002567
   61  -0.0143924   0.0264972   0.0052026  -0.0005323  -0.0015541   0.0000265
   62   0.0092724  -0.0173327  -0.0094389   0.0002494  -0.0045412  -0.0026701
   63   0.0093796  -0.0128787  -0.0006795   0.0000949  -0.0019884  -0.0027636
   64   0.0031497  -0.0004968  -0.0007090   0.0002845   0.0021205   0.0021485
   65   0.0061322  -0.0071600  -0.0018184   0.0002381   0.0004521  -0.0004212
   66  -0.0004985  -0.0032049   0.0014474  -0.0001367  -0.0005557  -0.0006645
   67   0.0007406  -0.0000286   0.0000040   0.0000168   0.0001583  -0.0000939
   68   0.0012139  -0.0004059  -0.0013382   0.0001502   0.0003011   0.0000901
   69   0.0004986  -0.0003104  -0.0013777   0.0001361   0.0001657  -0.0004799
   70   0.0009327   0.0001266   0.0001067   0.0000780   0.0001602  -0.0000676
   71  -0.0004654  -0.0002323   0.0002221  -0.0000505  -0.0001305   0.0000886
   72   0.0003521  -0.0000716   0.0001967  -0.0000791   0.0001262   0.0002678
   73  -0.0000525  -0.0001872   0.0000380   0.0000483   0.0000874  -0.0000823
   74   0.0007642  -0.0001133  -0.0001603  -0.0000454   0.0000438   0.0000750
   75  -0.0003087   0.0004857   0.0005410  -0.0000527  -0.0000779   0.0000733
   76  -0.0006771  -0.0003994  -0.0000945  -0.0000823   0.0000590  -0.0000025
   77   0.0001161  -0.0002158  -0.0002582   0.0000076  -0.0000688   0.0000074
   78  -0.0006864   0.0003084   0.0009636  -0.0002429  -0.0000822   0.0005693
   79  -0.1437516   0.0171851   0.0153570  -0.0004748  -0.0012137   0.0011214
   80   0.0548401  -0.1220961  -0.0258195  -0.0017920  -0.0037436  -0.0000110
   81   0.0098128  -0.0172544  -0.0702337  -0.0039164  -0.0053301   0.0002159
   82  -0.0231800  -0.0060587   0.0457265   0.0000501  -0.0004873  -0.0000999
   83   0.0016836   0.0148457  -0.0113514  -0.0000126  -0.0001999   0.0005082
   84   0.0466850  -0.0014147  -0.0236895   0.0005024   0.0017622  -0.0008769
   85  -0.0007252  -0.0001088   0.0002903  -0.0000587  -0.0000424   0.0000611
   86  -0.0027000  -0.0005194   0.0018309  -0.0001555  -0.0003901  -0.0001933
   87  -0.0016466   0.0010563   0.0001704  -0.0000659  -0.0000710   0.0001966
   88   0.0014843   0.0020229  -0.0023412   0.0001074   0.0001402   0.0003373
   89   0.0025164   0.0015666  -0.0020883   0.0000688   0.0001881  -0.0000467
   90  -0.0016532  -0.0023339   0.0010266  -0.0000257  -0.0001503   0.0001579
   91  -0.0358081  -0.0029672  -0.0057067  -0.0009675  -0.0018299   0.0003150
   92   0.0195858   0.0068403   0.0043344   0.0006218   0.0010432   0.0000814
   93   0.0134088   0.0001126   0.0090130   0.0004763   0.0006565  -0.0001575
           19          20          21          22          23          24
    1   0.0013832  -0.0005890   0.0007709  -0.0055619   0.0017809  -0.0016976
    2  -0.0010367   0.0002495  -0.0010476   0.0008237   0.0006446   0.0001005
    3  -0.0015938   0.0013878   0.0003285  -0.0033525   0.0019967  -0.0003377
    4   0.0000134   0.0003250  -0.0000893   0.0001111  -0.0000579  -0.0001791
    5  -0.0001233  -0.0001387   0.0002585  -0.0003209   0.0001247   0.0001176
    6   0.0007491  -0.0005479   0.0010322  -0.0003438  -0.0001501   0.0005641
    7  -0.0002640  -0.0011655   0.0010153  -0.0094250   0.0028744  -0.0031742
    8   0.0135465  -0.0059939   0.0050834   0.0234955  -0.0092884   0.0090560
    9  -0.0301923   0.0112958  -0.0120703   0.0206470  -0.0071592   0.0063944
   10  -0.0048762   0.0018297  -0.0020222   0.0010442  -0.0001883   0.0006619
   11   0.0025247  -0.0002345   0.0009398  -0.0008111   0.0000912  -0.0000445
   12  -0.0016684   0.0006794   0.0006226  -0.0002496   0.0002236   0.0009190
   13   0.0027229   0.0003496  -0.0003331   0.0026267   0.0001681   0.0009902
   14  -0.0007764   0.0008958  -0.0011170  -0.0009531   0.0011465   0.0000598
   15   0.0016906  -0.0010903   0.0014734  -0.0003635   0.0004844   0.0000286
   16  -0.0484291  -0.0043405   0.0168080  -0.0713540   0.0586759   0.0465804
   17  -0.0060740  -0.0816305   0.0835316   0.0576113  -0.1832741  -0.1140665
   18   0.0190969   0.0828817  -0.2645434   0.0462435  -0.1126742  -0.1458398
   19   0.0543570   0.0064320  -0.0183063  -0.0010012  -0.0038594   0.0088379
   20   0.0064320   0.0879627  -0.0943032   0.0014585   0.0092255  -0.0218891
   21  -0.0183063  -0.0943032   0.2874481   0.0013199   0.0069153  -0.0179374
   22  -0.0010012   0.0014585   0.0013199   0.0791081  -0.0636180  -0.0510656
   23  -0.0038594   0.0092255   0.0069153  -0.0636180   0.2012765   0.1238451
   24   0.0088379  -0.0218891  -0.0179374  -0.0510656   0.1238451   0.1532896
   25  -0.0031564  -0.0025890   0.0004631   0.0064931   0.0071517   0.0000301
   26  -0.0081657  -0.0098264   0.0002017  -0.0160579  -0.0191658   0.0021845
   27   0.0212643   0.0223116  -0.0005148  -0.0144420  -0.0147782  -0.0000173
   28  -0.0027291  -0.0029959  -0.0003055   0.0008652   0.0004808  -0.0004720
   29  -0.0037136  -0.0031397   0.0000040   0.0007740   0.0005314   0.0000147
   30  -0.0001617   0.0002079   0.0012748   0.0001687   0.0005078   0.0007747
   31   0.0013089   0.0013848  -0.0004540   0.0014053   0.0012828   0.0002403
   32  -0.0001805   0.0006357  -0.0003284  -0.0005011   0.0008160  -0.0000386
   33   0.0015567   0.0002417   0.0004976  -0.0005673   0.0001100  -0.0002424
   34   0.0000348  -0.0000744  -0.0000404  -0.0005096  -0.0007064  -0.0005270
   35   0.0000587   0.0000098   0.0000305   0.0001851   0.0006224   0.0000624
   36  -0.0000041  -0.0001580  -0.0000869   0.0002380   0.0000197   0.0001572
   37   0.0002442   0.0002698   0.0001199   0.0002094   0.0000206  -0.0001678
   38   0.0002077   0.0000048  -0.0001026   0.0001709   0.0001902   0.0002342
   39  -0.0002771  -0.0002599   0.0003320   0.0002081   0.0003922   0.0000992
   40  -0.0002941  -0.0006887   0.0009734  -0.0000601  -0.0000693   0.0000918
   41  -0.0000118   0.0003618   0.0000010   0.0000144   0.0000404  -0.0000966
   42  -0.0006087  -0.0006225   0.0005472   0.0000154   0.0000843  -0.0000179
   43   0.0005299   0.0005309   0.0000188  -0.0034520  -0.0043233  -0.0002587
   44   0.0011065   0.0008792  -0.0000926  -0.0030061  -0.0018431   0.0001941
   45   0.0001086   0.0011455   0.0004779   0.0006031   0.0017311   0.0009698
   46  -0.0000715  -0.0000230   0.0000066   0.0005105   0.0004312   0.0001536
   47   0.0002369   0.0003137   0.0000941  -0.0012507  -0.0012182  -0.0002184
   48  -0.0001396  -0.0003319   0.0001695  -0.0005587  -0.0007967   0.0001796
   49   0.0002871   0.0000937  -0.0001286  -0.0000772  -0.0000390  -0.0000526
   50  -0.0001103   0.0004305   0.0005389   0.0001574   0.0001240   0.0004095
   51  -0.0005589  -0.0004035   0.0004415   0.0000262  -0.0001347   0.0003506
   52  -0.0001212  -0.0000538   0.0000713  -0.0004427  -0.0000907   0.0000628
   53   0.0000081  -0.0003196  -0.0000815  -0.0000993   0.0004409  -0.0001194
   54  -0.0000860  -0.0001280   0.0002544   0.0000573  -0.0001188  -0.0000354
   55   0.0000849   0.0000464  -0.0000007   0.0001390   0.0000388   0.0000254
   56   0.0000255  -0.0000464   0.0000436   0.0001545  -0.0000647  -0.0000219
   57   0.0000170  -0.0000159  -0.0000045   0.0000549   0.0000182  -0.0000233
   58  -0.0001208  -0.0000313   0.0000067   0.0000937   0.0000207   0.0000135
   59  -0.0000698   0.0001421  -0.0002158   0.0000578  -0.0000507  -0.0000256
   60   0.0001089  -0.0001816  -0.0000690  -0.0000086   0.0000789  -0.0000075
   61   0.0002115   0.0001354   0.0001143   0.0008713  -0.0007363  -0.0001781
   62  -0.0001386   0.0001967  -0.0001673   0.0015078  -0.0003227   0.0001055
   63  -0.0001143  -0.0001440   0.0002620   0.0008511  -0.0004784   0.0006922
   64  -0.0000493  -0.0000190  -0.0001895  -0.0011315   0.0005223  -0.0002718
   65  -0.0000829  -0.0000320   0.0000008   0.0000497  -0.0000208   0.0000845
   66   0.0000985  -0.0000786   0.0001278   0.0003355  -0.0001966   0.0000229
   67  -0.0000153  -0.0001075   0.0002179  -0.0001544   0.0000602   0.0001556
   68  -0.0000044  -0.0000345  -0.0000543  -0.0001204   0.0000311   0.0000358
   69  -0.0001795   0.0000823  -0.0001203   0.0000257  -0.0000405   0.0000112
   70  -0.0000566  -0.0000007  -0.0000123  -0.0000629   0.0000303   0.0000285
   71   0.0000526  -0.0000016  -0.0000303   0.0000459  -0.0000025  -0.0000241
   72   0.0000944  -0.0000694   0.0000723  -0.0000908   0.0000389   0.0000279
   73  -0.0000379   0.0000238  -0.0000098  -0.0000038  -0.0000130  -0.0000154
   74   0.0000284  -0.0000172  -0.0000013   0.0000002   0.0000128   0.0000027
   75   0.0000315  -0.0000034   0.0000236   0.0000106  -0.0000058  -0.0000061
   76   0.0000017   0.0000063   0.0000100   0.0000213  -0.0000111  -0.0000150
   77  -0.0000009   0.0000024   0.0000116   0.0000033  -0.0000047   0.0000040
   78   0.0002313  -0.0000950   0.0000993  -0.0000339   0.0000209  -0.0000236
   79  -0.0000414  -0.0002351   0.0000518  -0.0003225   0.0001250   0.0001222
   80   0.0002407   0.0001278   0.0000126   0.0003610  -0.0001487   0.0000635
   81  -0.0000977   0.0002329  -0.0004377   0.0004912   0.0000495   0.0000214
   82   0.0001454   0.0000118   0.0000970   0.0000369   0.0000128   0.0000758
   83  -0.0001091  -0.0000252  -0.0002149  -0.0001712   0.0001321   0.0000246
   84   0.0001331  -0.0001705   0.0003491  -0.0001432  -0.0000532   0.0000244
   85  -0.0000339   0.0000616  -0.0000097   0.0000563  -0.0000247  -0.0000416
   86   0.0000639   0.0000147   0.0000674   0.0001386  -0.0000717   0.0000066
   87   0.0000141   0.0000171  -0.0000185  -0.0000552   0.0000460  -0.0000218
   88  -0.0001531  -0.0000404  -0.0001609  -0.0000677   0.0000173   0.0000035
   89  -0.0000405   0.0000238   0.0000212   0.0000312  -0.0000222  -0.0000461
   90  -0.0000298   0.0000104  -0.0000604   0.0000153   0.0000225  -0.0000146
   91   0.0001261  -0.0000058  -0.0000025   0.0000344   0.0000435   0.0000430
   92  -0.0000342  -0.0000364   0.0000005  -0.0001312   0.0000482  -0.0000146
   93  -0.0000146  -0.0000013   0.0000293  -0.0000367   0.0000015  -0.0000020
           25          26          27          28          29          30
    1   0.0028175  -0.0002777   0.0007030  -0.0002719  -0.0000317   0.0001340
    2   0.0015155   0.0010943   0.0003442  -0.0000300  -0.0000323  -0.0001863
    3   0.0011336   0.0000135   0.0000468  -0.0000455  -0.0000947   0.0002175
    4  -0.0001941   0.0000844   0.0000135   0.0001338   0.0000081  -0.0002445
    5  -0.0001296  -0.0001056  -0.0000773   0.0000021  -0.0001904   0.0000059
    6   0.0003356  -0.0000883   0.0001347  -0.0002525  -0.0000621   0.0000314
    7  -0.0287692  -0.0040328  -0.0053590   0.0005229   0.0012430  -0.0008704
    8  -0.0241248   0.0107306  -0.0082581  -0.0010404  -0.0001383   0.0003057
    9  -0.0022356  -0.0028315  -0.0000032   0.0022920   0.0012657  -0.0007411
   10   0.0014412   0.0011374  -0.0009372  -0.0006231  -0.0005733   0.0007460
   11  -0.0009679   0.0000820  -0.0000138   0.0000916   0.0005283  -0.0005549
   12   0.0011488   0.0005946  -0.0005467  -0.0005041  -0.0007259   0.0008262
   13  -0.0046633   0.0078457  -0.0024313   0.0001149   0.0000816  -0.0001590
   14   0.0028702  -0.0001902   0.0008484   0.0002723   0.0002008  -0.0002046
   15   0.0000471   0.0001359   0.0006665  -0.0006483  -0.0005590   0.0003122
   16  -0.1066263  -0.0358481   0.0034911  -0.0042281  -0.0050401   0.0008264
   17  -0.0385236  -0.1237219   0.0050283  -0.0076754  -0.0099420   0.0010139
   18   0.0037093   0.0056109  -0.0802406   0.0208297   0.0244579  -0.0013698
   19  -0.0031564  -0.0081657   0.0212643  -0.0027291  -0.0037136  -0.0001617
   20  -0.0025890  -0.0098264   0.0223116  -0.0029959  -0.0031397   0.0002079
   21   0.0004631   0.0002017  -0.0005148  -0.0003055   0.0000040   0.0012748
   22   0.0064931  -0.0160579  -0.0144420   0.0008652   0.0007740   0.0001687
   23   0.0071517  -0.0191658  -0.0147782   0.0004808   0.0005314   0.0005078
   24   0.0000301   0.0021845  -0.0000173  -0.0004720   0.0000147   0.0007747
   25   0.4673481  -0.0049790  -0.0009097  -0.0493164  -0.0068104   0.0228851
   26  -0.0049790   0.4467464  -0.0369641  -0.0074138  -0.0657806   0.0648768
   27  -0.0009097  -0.0369641   0.5630337   0.0235855   0.0643943  -0.2676436
   28  -0.0493164  -0.0074138   0.0235855   0.0588092   0.0082754  -0.0237436
   29  -0.0068104  -0.0657806   0.0643943   0.0082754   0.0772855  -0.0692051
   30   0.0228851   0.0648768  -0.2676436  -0.0237436  -0.0692051   0.2937091
   31  -0.1587552   0.0268917  -0.0321181   0.0000653   0.0000863  -0.0001462
   32   0.0289227  -0.0858343   0.0113730   0.0096220  -0.0033176   0.0033313
   33  -0.0333048   0.0112986  -0.0894146  -0.0303244   0.0101352  -0.0107309
   34  -0.0103203   0.0230455   0.0178801   0.0012224  -0.0003334  -0.0002049
   35   0.0023503  -0.0082843  -0.0051170  -0.0001372  -0.0001174   0.0003871
   36  -0.0041509   0.0097483   0.0059590   0.0006305   0.0001404   0.0007095
   37  -0.0195302  -0.0219675   0.0030350   0.0010995   0.0000716  -0.0003131
   38   0.0076132   0.0073924  -0.0014168  -0.0006248   0.0005484  -0.0004846
   39  -0.0074063  -0.0090140  -0.0004489   0.0002211  -0.0005273   0.0001324
   40   0.0006873   0.0090022  -0.0298446  -0.0051903   0.0019883  -0.0021115
   41  -0.0005807  -0.0040533   0.0100944   0.0020563  -0.0000012   0.0004163
   42  -0.0001740   0.0035561  -0.0121585  -0.0025242   0.0004618   0.0007327
   43  -0.0857595   0.0173191   0.0124199  -0.0013433   0.0033727   0.0021329
   44   0.0189235  -0.1255281  -0.0340783  -0.0023880   0.0049281   0.0029661
   45   0.0133491  -0.0350199  -0.1064251   0.0109491  -0.0272517  -0.0193243
   46   0.0055724   0.0083828  -0.0016643   0.0003545  -0.0005130  -0.0005379
   47  -0.0160821  -0.0212231   0.0041888  -0.0000226   0.0011445  -0.0002861
   48  -0.0113997  -0.0149911   0.0012530  -0.0006975   0.0003597   0.0005893
   49  -0.0010015  -0.0021848   0.0104379  -0.0001177   0.0021737   0.0010532
   50   0.0014353   0.0044345  -0.0275382   0.0019057  -0.0037008  -0.0032287
   51   0.0016668   0.0033248  -0.0204409   0.0009438  -0.0034824  -0.0007710
   52  -0.0117906   0.0079077  -0.0000098   0.0005421  -0.0009115  -0.0003989
   53   0.0244704  -0.0078913   0.0080642  -0.0007620   0.0012116   0.0006336
   54   0.0167869  -0.0032729   0.0069516   0.0006002  -0.0000380   0.0001553
   55  -0.0052473  -0.0002406  -0.0035351   0.0001128  -0.0003424  -0.0000442
   56   0.0015969   0.0009762   0.0014083   0.0000265  -0.0000003  -0.0001665
   57  -0.0014607   0.0003750  -0.0001860  -0.0002154   0.0001854   0.0003783
   58   0.0013929  -0.0007397  -0.0008407  -0.0000085   0.0001503   0.0007627
   59  -0.0005916   0.0000569   0.0008022   0.0002496  -0.0001462  -0.0002682
   60   0.0004306  -0.0002859   0.0002623  -0.0003420   0.0005312   0.0006753
   61  -0.0004197   0.0000065   0.0002620  -0.0000115   0.0000119  -0.0000348
   62  -0.0003485  -0.0001578  -0.0002854   0.0000126   0.0000278   0.0000315
   63  -0.0000264  -0.0001088   0.0000315   0.0000694   0.0000360  -0.0000626
   64   0.0004386   0.0001669  -0.0002204  -0.0000198  -0.0000274   0.0000468
   65  -0.0001716  -0.0003841   0.0000131   0.0000240   0.0000392   0.0000008
   66  -0.0002495  -0.0002547   0.0000576  -0.0000266   0.0000233   0.0000508
   67   0.0001267  -0.0000362  -0.0000986  -0.0000269  -0.0000116   0.0000497
   68   0.0001229  -0.0000181   0.0000914   0.0000114   0.0000174  -0.0000150
   69   0.0000007   0.0000598   0.0001264   0.0000410   0.0000142  -0.0000468
   70   0.0000400  -0.0000245  -0.0000306   0.0000107   0.0000003  -0.0000003
   71  -0.0000819  -0.0000305  -0.0000366   0.0000057  -0.0000009  -0.0000038
   72   0.0000538  -0.0000190  -0.0000655  -0.0000238  -0.0000036   0.0000274
   73   0.0000540   0.0000946   0.0000587  -0.0000116   0.0000010   0.0000021
   74  -0.0000592  -0.0001293  -0.0000393   0.0000118   0.0000050  -0.0000088
   75   0.0000302   0.0000219   0.0000508  -0.0000002  -0.0000060  -0.0000116
   76   0.0000018   0.0000203  -0.0000114  -0.0000174  -0.0000027   0.0000152
   77  -0.0000040   0.0000664  -0.0000538  -0.0000138   0.0000030   0.0000225
   78  -0.0000476  -0.0000680  -0.0000646  -0.0000312  -0.0000010   0.0000303
   79  -0.0004301  -0.0007521  -0.0004263   0.0000370   0.0000874   0.0001832
   80  -0.0011089   0.0011066  -0.0001451   0.0000451   0.0000146  -0.0000830
   81  -0.0012342   0.0015855  -0.0006458   0.0000677   0.0000102  -0.0000214
   82   0.0000403   0.0004379  -0.0000131   0.0000029  -0.0000411  -0.0000204
   83  -0.0000618  -0.0000120  -0.0002370   0.0000381   0.0000457  -0.0000136
   84   0.0003779  -0.0007140   0.0003209  -0.0000799  -0.0000789   0.0001198
   85  -0.0000297   0.0000491   0.0000377   0.0000036  -0.0000032  -0.0000241
   86  -0.0000319   0.0001458   0.0000368  -0.0000119  -0.0000273  -0.0000080
   87  -0.0000128   0.0001099  -0.0000770   0.0000022  -0.0000124  -0.0000111
   88  -0.0000644  -0.0001797  -0.0000599   0.0000294   0.0000614  -0.0000224
   89   0.0000363  -0.0000925   0.0000334  -0.0000031  -0.0000025   0.0000032
   90  -0.0000319   0.0000882  -0.0000690   0.0000130   0.0000177  -0.0000160
   91  -0.0003791   0.0005085  -0.0002366  -0.0000106  -0.0000317   0.0000317
   92   0.0002381  -0.0004032   0.0000065  -0.0000119   0.0000063   0.0000068
   93   0.0001954  -0.0001538   0.0000674  -0.0000085  -0.0000038   0.0000032
           31          32          33          34          35          36
    1   0.0001438  -0.0004030  -0.0002507   0.0004016  -0.0000595  -0.0000022
    2   0.0001203  -0.0007027  -0.0004951   0.0002428  -0.0000636   0.0000908
    3  -0.0000744  -0.0001370   0.0001814   0.0000908   0.0000565  -0.0000478
    4  -0.0000143   0.0000052   0.0000117   0.0000026  -0.0000051  -0.0000139
    5  -0.0000143   0.0000679   0.0000443  -0.0000149   0.0000096  -0.0000100
    6   0.0000332   0.0000490  -0.0000437   0.0000161  -0.0000042   0.0000068
    7  -0.0008172  -0.0007894  -0.0002920   0.0001065  -0.0000642   0.0001019
    8  -0.0032775  -0.0051099   0.0007973   0.0000534   0.0000221   0.0002195
    9   0.0008223   0.0007194  -0.0011629  -0.0002981   0.0001826   0.0000990
   10  -0.0000486   0.0001203  -0.0000056   0.0000081   0.0000201  -0.0000280
   11   0.0001986   0.0000803  -0.0003648   0.0000072  -0.0000247   0.0000309
   12  -0.0002935  -0.0002856   0.0004989   0.0000402   0.0000101  -0.0000355
   13  -0.0008049  -0.0032482   0.0003037   0.0001395   0.0001083   0.0001208
   14   0.0005467   0.0007202   0.0000678  -0.0001809   0.0001062   0.0000136
   15  -0.0000449   0.0001755   0.0003932  -0.0000844   0.0000442  -0.0000188
   16  -0.0286768  -0.0244907   0.0005049   0.0013853  -0.0007740   0.0002448
   17   0.0026160   0.0081566  -0.0010771   0.0010331   0.0005253   0.0001851
   18  -0.0087299  -0.0088722   0.0001978   0.0012315   0.0000463   0.0001824
   19   0.0013089  -0.0001805   0.0015567   0.0000348   0.0000587  -0.0000041
   20   0.0013848   0.0006357   0.0002417  -0.0000744   0.0000098  -0.0001580
   21  -0.0004540  -0.0003284   0.0004976  -0.0000404   0.0000305  -0.0000869
   22   0.0014053  -0.0005011  -0.0005673  -0.0005096   0.0001851   0.0002380
   23   0.0012828   0.0008160   0.0001100  -0.0007064   0.0006224   0.0000197
   24   0.0002403  -0.0000386  -0.0002424  -0.0005270   0.0000624   0.0001572
   25  -0.1587552   0.0289227  -0.0333048  -0.0103203   0.0023503  -0.0041509
   26   0.0268917  -0.0858343   0.0112986   0.0230455  -0.0082843   0.0097483
   27  -0.0321181   0.0113730  -0.0894146   0.0178801  -0.0051170   0.0059590
   28   0.0000653   0.0096220  -0.0303244   0.0012224  -0.0001372   0.0006305
   29   0.0000863  -0.0033176   0.0101352  -0.0003334  -0.0001174   0.0001404
   30  -0.0001462   0.0033313  -0.0107309  -0.0002049   0.0003871   0.0007095
   31   0.4788102   0.0301847  -0.0312706  -0.0733928   0.0649848   0.0478430
   32   0.0301847   0.5569340   0.0129556   0.0635452  -0.1982602  -0.1097122
   33  -0.0312706   0.0129556   0.5477168   0.0468720  -0.1093912  -0.1259427
   34  -0.0733928   0.0635452   0.0468720   0.0806170  -0.0732527  -0.0505743
   35   0.0649848  -0.1982602  -0.1093912  -0.0732527   0.2145160   0.1203683
   36   0.0478430  -0.1097122  -0.1259427  -0.0505743   0.1203683   0.1338578
   37  -0.1589450  -0.1270772   0.0117114   0.0077554   0.0082362  -0.0016494
   38  -0.1281278  -0.1913840   0.0130823  -0.0160671  -0.0180856   0.0026378
   39   0.0120160   0.0129768  -0.0478936  -0.0129335  -0.0132813   0.0009861
   40  -0.0471612  -0.0047464   0.0149703  -0.0016586  -0.0038792   0.0097956
   41  -0.0043970  -0.0691830   0.0711060   0.0010256   0.0083929  -0.0242851
   42   0.0145644   0.0715198  -0.2792056   0.0011600   0.0054237  -0.0164350
   43  -0.0146756   0.0270823   0.0166325  -0.0052982   0.0023635  -0.0016950
   44   0.0096688  -0.0110752  -0.0047898   0.0001519   0.0003353   0.0003197
   45  -0.0011819   0.0080111   0.0060845  -0.0032956   0.0019346  -0.0004350
   46   0.0010390   0.0004555  -0.0000163   0.0001827  -0.0001236  -0.0000488
   47  -0.0015277   0.0007180   0.0004544   0.0002359   0.0004960  -0.0001381
   48  -0.0004986   0.0005626   0.0001494  -0.0001533   0.0001094  -0.0001591
   49   0.0006335  -0.0005599   0.0010761   0.0000294  -0.0001051  -0.0002613
   50  -0.0009712   0.0012682  -0.0005932  -0.0003577   0.0000937   0.0001471
   51  -0.0009008   0.0008504   0.0006568  -0.0000958  -0.0001395   0.0005068
   52   0.0002401   0.0006764   0.0010919  -0.0000060  -0.0002146  -0.0005099
   53   0.0003303  -0.0040733  -0.0029750   0.0015618  -0.0003094   0.0003285
   54   0.0007180  -0.0030860  -0.0025625   0.0011537  -0.0008561   0.0007007
   55  -0.0000340   0.0015399   0.0011359  -0.0006220   0.0003171  -0.0001913
   56   0.0000000  -0.0002929  -0.0005571   0.0001693  -0.0000952   0.0000650
   57  -0.0002504   0.0002291   0.0004200  -0.0001558   0.0000778  -0.0000502
   58  -0.0001496  -0.0000852   0.0000460  -0.0000200  -0.0000162   0.0001479
   59   0.0001479   0.0000304  -0.0001655   0.0000180  -0.0000039  -0.0000349
   60  -0.0000780   0.0000055   0.0003484  -0.0000725   0.0000616   0.0000216
   61  -0.0000146   0.0000409  -0.0001199   0.0000495  -0.0000897  -0.0000211
   62  -0.0000536  -0.0000528   0.0001051  -0.0000705   0.0001041   0.0000197
   63   0.0000054   0.0000101  -0.0000456  -0.0000306   0.0000109   0.0000231
   64   0.0000119  -0.0000688   0.0001062  -0.0000180   0.0000693   0.0000136
   65   0.0000407   0.0002490   0.0000263  -0.0000638   0.0000055  -0.0000033
   66   0.0000137   0.0001685  -0.0000312  -0.0000268  -0.0000162  -0.0000068
   67   0.0000078   0.0000276   0.0000342  -0.0000232   0.0000235   0.0000077
   68   0.0000111  -0.0000271  -0.0000325   0.0000180  -0.0000077   0.0000047
   69   0.0000079  -0.0000184  -0.0000446   0.0000130  -0.0000154  -0.0000010
   70   0.0000090   0.0000128   0.0000139  -0.0000142   0.0000184   0.0000063
   71   0.0000010   0.0000247   0.0000183  -0.0000122   0.0000053  -0.0000003
   72  -0.0000029   0.0000114   0.0000197  -0.0000058   0.0000069   0.0000006
   73  -0.0000093  -0.0000484  -0.0000292   0.0000227  -0.0000200  -0.0000045
   74   0.0000142   0.0000848   0.0000281  -0.0000313   0.0000132   0.0000022
   75  -0.0000003  -0.0000282  -0.0000217   0.0000093  -0.0000080   0.0000019
   76  -0.0000100  -0.0000029   0.0000022   0.0000072  -0.0000094  -0.0000043
   77  -0.0000147  -0.0000199   0.0000129   0.0000056  -0.0000010  -0.0000037
   78  -0.0000058   0.0000418   0.0000223  -0.0000074  -0.0000026  -0.0000035
   79  -0.0000546   0.0004089   0.0000918  -0.0001202   0.0000001  -0.0000080
   80  -0.0001450  -0.0006041  -0.0001384   0.0000992  -0.0000480   0.0000008
   81  -0.0002923  -0.0008480   0.0001791   0.0000627   0.0000319   0.0000309
   82   0.0000079  -0.0002094  -0.0000190   0.0000176   0.0000388   0.0000186
   83  -0.0000080   0.0000152   0.0001068  -0.0000524   0.0000511   0.0000222
   84   0.0000598   0.0003719  -0.0000794  -0.0000142  -0.0000360  -0.0000220
   85  -0.0000155  -0.0000303  -0.0000172   0.0000219  -0.0000297  -0.0000121
   86  -0.0000154  -0.0000722  -0.0000249   0.0000255  -0.0000168  -0.0000076
   87  -0.0000098  -0.0000455   0.0000392  -0.0000012   0.0000119  -0.0000024
   88  -0.0000011   0.0000825   0.0000148  -0.0000181  -0.0000106   0.0000000
   89   0.0000023   0.0000455  -0.0000093   0.0000077  -0.0000142  -0.0000115
   90  -0.0000075  -0.0000487   0.0000302  -0.0000003   0.0000071   0.0000042
   91  -0.0001025  -0.0002854   0.0000406   0.0000170   0.0000165   0.0000106
   92   0.0000391   0.0001628   0.0000231  -0.0000279   0.0000232   0.0000003
   93   0.0000356   0.0000858  -0.0000137  -0.0000072   0.0000037  -0.0000012
           37          38          39          40          41          42
    1   0.0001613  -0.0000315  -0.0000354   0.0000531   0.0000080  -0.0000166
    2  -0.0002706  -0.0000126   0.0000345  -0.0000124   0.0000337   0.0000369
    3  -0.0000235  -0.0000328  -0.0000923  -0.0000284   0.0000308  -0.0000812
    4  -0.0000004   0.0000081  -0.0000035  -0.0000434   0.0000228  -0.0000312
    5   0.0000014   0.0000066   0.0000086   0.0000005   0.0000158  -0.0000006
    6   0.0000198  -0.0000141   0.0000108   0.0000332  -0.0000144   0.0000382
    7   0.0003824   0.0004325  -0.0001353  -0.0000655  -0.0001916   0.0000525
    8  -0.0020001   0.0004174  -0.0005972   0.0003531  -0.0000221  -0.0000881
    9   0.0003302   0.0000990   0.0007105  -0.0001941  -0.0000713   0.0003533
   10  -0.0000080  -0.0000695   0.0000897   0.0000215  -0.0000769   0.0002439
   11   0.0000838   0.0000341  -0.0000462  -0.0001965   0.0000049  -0.0001337
   12  -0.0001088  -0.0000187  -0.0000234   0.0002740  -0.0000334   0.0001548
   13  -0.0013315   0.0000574  -0.0004337  -0.0000399   0.0001595  -0.0002926
   14   0.0002933  -0.0000420   0.0000804  -0.0001002  -0.0000367  -0.0000303
   15   0.0000964   0.0000480  -0.0000090   0.0001326  -0.0000334   0.0000555
   16  -0.0049822   0.0015060  -0.0019724   0.0021255  -0.0004303   0.0009698
   17   0.0040435  -0.0000231   0.0012160   0.0008823   0.0001462   0.0001855
   18  -0.0025262   0.0001545  -0.0006262  -0.0008047  -0.0009285   0.0002627
   19   0.0002442   0.0002077  -0.0002771  -0.0002941  -0.0000118  -0.0006087
   20   0.0002698   0.0000048  -0.0002599  -0.0006887   0.0003618  -0.0006225
   21   0.0001199  -0.0001026   0.0003320   0.0009734   0.0000010   0.0005472
   22   0.0002094   0.0001709   0.0002081  -0.0000601   0.0000144   0.0000154
   23   0.0000206   0.0001902   0.0003922  -0.0000693   0.0000404   0.0000843
   24  -0.0001678   0.0002342   0.0000992   0.0000918  -0.0000966  -0.0000179
   25  -0.0195302   0.0076132  -0.0074063   0.0006873  -0.0005807  -0.0001740
   26  -0.0219675   0.0073924  -0.0090140   0.0090022  -0.0040533   0.0035561
   27   0.0030350  -0.0014168  -0.0004489  -0.0298446   0.0100944  -0.0121585
   28   0.0010995  -0.0006248   0.0002211  -0.0051903   0.0020563  -0.0025242
   29   0.0000716   0.0005484  -0.0005273   0.0019883  -0.0000012   0.0004618
   30  -0.0003131  -0.0004846   0.0001324  -0.0021115   0.0004163   0.0007327
   31  -0.1589450  -0.1281278   0.0120160  -0.0471612  -0.0043970   0.0145644
   32  -0.1270772  -0.1913840   0.0129768  -0.0047464  -0.0691830   0.0715198
   33   0.0117114   0.0130823  -0.0478936   0.0149703   0.0711060  -0.2792056
   34   0.0077554  -0.0160671  -0.0129335  -0.0016586   0.0010256   0.0011600
   35   0.0082362  -0.0180856  -0.0132813  -0.0038792   0.0083929   0.0054237
   36  -0.0016494   0.0026378   0.0009861   0.0097956  -0.0242851  -0.0164350
   37   0.1752652   0.1395966  -0.0110212  -0.0013733  -0.0008358   0.0004998
   38   0.1395966   0.2065298  -0.0146665  -0.0050963  -0.0070952   0.0002834
   39  -0.0110212  -0.0146665   0.0477237   0.0208539   0.0236851  -0.0010532
   40  -0.0013733  -0.0050963   0.0208539   0.0515761   0.0035512  -0.0141594
   41  -0.0008358  -0.0070952   0.0236851   0.0035512   0.0712479  -0.0802751
   42   0.0004998   0.0002834  -0.0010532  -0.0141594  -0.0802751   0.3050104
   43   0.0009646   0.0005833   0.0005938   0.0014616  -0.0007660   0.0006164
   44  -0.0018409   0.0008437  -0.0000542  -0.0010032   0.0002846  -0.0007489
   45   0.0001102   0.0000001   0.0001130  -0.0011547   0.0013091   0.0005728
   46   0.0000195  -0.0000822   0.0001655  -0.0000524   0.0000211  -0.0000027
   47   0.0009969   0.0003975   0.0000620   0.0000517   0.0000011  -0.0000876
   48   0.0001326   0.0001571   0.0002601   0.0001318   0.0000830  -0.0000033
   49  -0.0001277  -0.0000453   0.0000923  -0.0000421   0.0004403  -0.0003859
   50   0.0000941  -0.0000848   0.0001498   0.0002260  -0.0001743   0.0006199
   51   0.0000898  -0.0000474  -0.0000361   0.0007343  -0.0005665   0.0007624
   52   0.0000978  -0.0000401   0.0000019  -0.0000727   0.0001411  -0.0000579
   53   0.0002956   0.0002919  -0.0001264  -0.0001171   0.0000027  -0.0000529
   54  -0.0002101   0.0000794  -0.0001290   0.0000468  -0.0002713   0.0004280
   55   0.0000279  -0.0000763   0.0000539   0.0000004   0.0000480  -0.0001051
   56   0.0000444   0.0000250   0.0000035  -0.0000305  -0.0000199   0.0000332
   57   0.0000113  -0.0000013   0.0000020   0.0000777  -0.0000187   0.0000030
   58   0.0000001  -0.0000034  -0.0000438   0.0000989  -0.0001420   0.0002056
   59  -0.0000165  -0.0000057   0.0000161  -0.0000872   0.0000444  -0.0001010
   60  -0.0000008  -0.0000141  -0.0000302   0.0001528  -0.0001250   0.0000274
   61   0.0000853   0.0000334   0.0000200  -0.0000150  -0.0000106   0.0000421
   62   0.0000283   0.0000086  -0.0000263   0.0000000  -0.0000022  -0.0000275
   63   0.0000083   0.0000025   0.0000213   0.0000037   0.0000002  -0.0000026
   64  -0.0001038  -0.0000670  -0.0000291   0.0000156   0.0000149  -0.0000487
   65   0.0001159   0.0000261   0.0000224  -0.0000078  -0.0000278   0.0000108
   66   0.0000967   0.0000361   0.0000185   0.0000010  -0.0000352   0.0000489
   67  -0.0000046  -0.0000129  -0.0000016   0.0000149  -0.0000096   0.0000080
   68  -0.0000079  -0.0000024   0.0000031  -0.0000023   0.0000040  -0.0000031
   69  -0.0000139  -0.0000041   0.0000032  -0.0000107   0.0000074  -0.0000044
   70  -0.0000083  -0.0000107  -0.0000013   0.0000016   0.0000001  -0.0000066
   71   0.0000069   0.0000010  -0.0000005  -0.0000011  -0.0000026  -0.0000026
   72   0.0000010  -0.0000038  -0.0000015   0.0000074  -0.0000030   0.0000020
   73  -0.0000115   0.0000043  -0.0000009  -0.0000002   0.0000046   0.0000058
   74   0.0000306   0.0000024   0.0000046  -0.0000017  -0.0000072  -0.0000049
   75  -0.0000021   0.0000034   0.0000014  -0.0000015   0.0000033  -0.0000003
   76   0.0000038   0.0000048   0.0000019   0.0000027  -0.0000002   0.0000056
   77  -0.0000142  -0.0000034  -0.0000048   0.0000042   0.0000001   0.0000042
   78   0.0000271   0.0000100   0.0000012   0.0000050  -0.0000083   0.0000064
   79   0.0003157   0.0001366   0.0000365   0.0000161  -0.0000882   0.0000736
   80  -0.0002438   0.0000251  -0.0000532  -0.0000200   0.0000502  -0.0000136
   81  -0.0004202  -0.0000189  -0.0001295  -0.0000037   0.0000526  -0.0001196
   82  -0.0001377  -0.0000542  -0.0000266   0.0000066   0.0000303  -0.0000298
   83  -0.0000130  -0.0000072  -0.0000188  -0.0000010  -0.0000104  -0.0000490
   84   0.0001916   0.0000207   0.0000649   0.0000295  -0.0000360   0.0001065
   85   0.0000066   0.0000166   0.0000023  -0.0000076   0.0000050   0.0000047
   86  -0.0000318  -0.0000027  -0.0000003   0.0000015   0.0000128   0.0000075
   87  -0.0000343  -0.0000122  -0.0000092   0.0000013   0.0000126  -0.0000179
   88   0.0000562   0.0000299   0.0000048  -0.0000145  -0.0000164  -0.0000061
   89   0.0000259   0.0000036   0.0000089  -0.0000002   0.0000012   0.0000143
   90  -0.0000275  -0.0000031  -0.0000120  -0.0000046   0.0000029  -0.0000235
   91  -0.0001306   0.0000077  -0.0000399   0.0000087   0.0000139  -0.0000183
   92   0.0000638   0.0000001   0.0000126  -0.0000001  -0.0000091  -0.0000001
   93   0.0000377  -0.0000076   0.0000138   0.0000019  -0.0000031   0.0000106
           43          44          45          46          47          48
    1  -0.0336257  -0.0277849   0.0001806  -0.0057043   0.0019564  -0.0011645
    2  -0.0020993   0.0074774  -0.0015584   0.0035594  -0.0002677   0.0010698
    3  -0.0058310  -0.0068097   0.0011700  -0.0021848   0.0006479  -0.0003216
    4   0.0006439  -0.0004078   0.0020204   0.0002480   0.0001038  -0.0001654
    5   0.0015331   0.0011203   0.0006435   0.0004457  -0.0000154  -0.0003961
    6  -0.0004648  -0.0003219   0.0000091   0.0000292  -0.0001310   0.0003988
    7   0.0019497  -0.0007741  -0.0009860  -0.0001904   0.0011475   0.0005650
    8  -0.0006661   0.0007663  -0.0006318   0.0006522  -0.0001711  -0.0000188
    9  -0.0004946  -0.0004990  -0.0003572   0.0003444   0.0002427   0.0001339
   10  -0.0000424  -0.0000103   0.0000238   0.0000446  -0.0000764  -0.0000271
   11   0.0000905  -0.0000439  -0.0000285  -0.0000738   0.0000347   0.0000119
   12  -0.0002138  -0.0003471   0.0000867  -0.0001047  -0.0000514  -0.0000558
   13   0.0002280   0.0012014   0.0006835   0.0001009  -0.0004843  -0.0001211
   14   0.0011001   0.0000424   0.0002500  -0.0002643   0.0001341   0.0000602
   15   0.0004396  -0.0000041  -0.0000976  -0.0001034   0.0001061   0.0000554
   16   0.0080106   0.0035406  -0.0027758  -0.0005033   0.0031762   0.0014099
   17  -0.0171831  -0.0264136  -0.0018493   0.0019145  -0.0025966  -0.0023056
   18  -0.0128704  -0.0150837   0.0009944   0.0009348  -0.0036376  -0.0015762
   19   0.0005299   0.0011065   0.0001086  -0.0000715   0.0002369  -0.0001396
   20   0.0005309   0.0008792   0.0011455  -0.0000230   0.0003137  -0.0003319
   21   0.0000188  -0.0000926   0.0004779   0.0000066   0.0000941   0.0001695
   22  -0.0034520  -0.0030061   0.0006031   0.0005105  -0.0012507  -0.0005587
   23  -0.0043233  -0.0018431   0.0017311   0.0004312  -0.0012182  -0.0007967
   24  -0.0002587   0.0001941   0.0009698   0.0001536  -0.0002184   0.0001796
   25  -0.0857595   0.0189235   0.0133491   0.0055724  -0.0160821  -0.0113997
   26   0.0173191  -0.1255281  -0.0350199   0.0083828  -0.0212231  -0.0149911
   27   0.0124199  -0.0340783  -0.1064251  -0.0016643   0.0041888   0.0012530
   28  -0.0013433  -0.0023880   0.0109491   0.0003545  -0.0000226  -0.0006975
   29   0.0033727   0.0049281  -0.0272517  -0.0005130   0.0011445   0.0003597
   30   0.0021329   0.0029661  -0.0193243  -0.0005379  -0.0002861   0.0005893
   31  -0.0146756   0.0096688  -0.0011819   0.0010390  -0.0015277  -0.0004986
   32   0.0270823  -0.0110752   0.0080111   0.0004555   0.0007180   0.0005626
   33   0.0166325  -0.0047898   0.0060845  -0.0000163   0.0004544   0.0001494
   34  -0.0052982   0.0001519  -0.0032956   0.0001827   0.0002359  -0.0001533
   35   0.0023635   0.0003353   0.0019346  -0.0001236   0.0004960   0.0001094
   36  -0.0016950   0.0003197  -0.0004350  -0.0000488  -0.0001381  -0.0001591
   37   0.0009646  -0.0018409   0.0001102   0.0000195   0.0009969   0.0001326
   38   0.0005833   0.0008437   0.0000001  -0.0000822   0.0003975   0.0001571
   39   0.0005938  -0.0000542   0.0001130   0.0001655   0.0000620   0.0002601
   40   0.0014616  -0.0010032  -0.0011547  -0.0000524   0.0000517   0.0001318
   41  -0.0007660   0.0002846   0.0013091   0.0000211   0.0000011   0.0000830
   42   0.0006164  -0.0007489   0.0005728  -0.0000027  -0.0000876  -0.0000033
   43   0.4915955   0.0733432  -0.0071983  -0.1523150  -0.1241754   0.0227042
   44   0.0733432   0.5014450  -0.0407876  -0.1239939  -0.1906156   0.0267834
   45  -0.0071983  -0.0407876   0.5369028   0.0222532   0.0256757  -0.0518468
   46  -0.1523150  -0.1239939   0.0222532   0.1690894   0.1331688  -0.0243481
   47  -0.1241754  -0.1906156   0.0256757   0.1331688   0.2084532  -0.0263469
   48   0.0227042   0.0267834  -0.0518468  -0.0243481  -0.0263469   0.0539775
   49  -0.0466976  -0.0023262   0.0012809  -0.0002324  -0.0044548   0.0207924
   50  -0.0021050  -0.0605138   0.0554344   0.0001766  -0.0058979   0.0239348
   51   0.0002406   0.0551992  -0.2788837   0.0006198   0.0014947  -0.0042275
   52  -0.1519731   0.0245025  -0.0243233  -0.0194326   0.0077342  -0.0070554
   53   0.0238586  -0.0870076   0.0060884  -0.0223360   0.0086511  -0.0070692
   54  -0.0227132   0.0069417  -0.0874045   0.0044163  -0.0014376   0.0002329
   55  -0.0093528   0.0232404   0.0194560   0.0006155  -0.0006718   0.0005552
   56   0.0028268  -0.0066059  -0.0046564   0.0001695   0.0004880   0.0001599
   57  -0.0034517   0.0085485   0.0055214   0.0006785  -0.0002353   0.0000490
   58  -0.0010422   0.0109162  -0.0306024   0.0012260  -0.0006362   0.0003463
   59  -0.0001492  -0.0031949   0.0081979  -0.0001155   0.0005340  -0.0005473
   60  -0.0005558   0.0024290  -0.0082560  -0.0005571  -0.0003705   0.0003052
   61   0.0010094  -0.0010025   0.0005332   0.0005050   0.0004198  -0.0002388
   62  -0.0030559  -0.0062272   0.0013438  -0.0021230   0.0005982  -0.0005694
   63   0.0000177  -0.0003792  -0.0003493  -0.0002176  -0.0000283   0.0004413
   64   0.0001470  -0.0001658   0.0000520  -0.0002647  -0.0001086  -0.0000370
   65   0.0004307   0.0006625   0.0000712   0.0002373   0.0000506   0.0000653
   66   0.0002433   0.0007405   0.0000970   0.0003372   0.0000626   0.0000427
   67   0.0003211   0.0002207  -0.0004151  -0.0000437  -0.0000817   0.0001426
   68  -0.0002238  -0.0004165   0.0000493  -0.0001132   0.0000141   0.0000051
   69   0.0001434   0.0004465  -0.0000423   0.0001419  -0.0000462   0.0000336
   70   0.0000377  -0.0000374  -0.0000452  -0.0000552  -0.0000064   0.0000145
   71   0.0001773   0.0001521  -0.0001582   0.0000469  -0.0000005  -0.0000053
   72  -0.0000707  -0.0001103   0.0000530  -0.0000738  -0.0000019   0.0000235
   73  -0.0001528  -0.0000118   0.0001059   0.0000254  -0.0000003  -0.0000117
   74   0.0002709   0.0002465  -0.0002575   0.0000490  -0.0000013   0.0000262
   75  -0.0000122  -0.0000811  -0.0001569   0.0000091   0.0000063   0.0000039
   76  -0.0000556  -0.0000012   0.0000562   0.0000148   0.0000051  -0.0000080
   77  -0.0000707   0.0000274   0.0001666  -0.0000139  -0.0000114  -0.0000107
   78  -0.0000509  -0.0000775   0.0001095  -0.0000273   0.0000246  -0.0000051
   79  -0.0010951  -0.0021857   0.0000402  -0.0006765   0.0004428  -0.0001394
   80   0.0001402   0.0011068  -0.0001098   0.0004504  -0.0000927   0.0000462
   81  -0.0004136  -0.0002885   0.0005576  -0.0002292  -0.0001154  -0.0001505
   82   0.0000712   0.0000745   0.0000657  -0.0000615  -0.0001169   0.0000030
   83   0.0001046  -0.0002445   0.0001393  -0.0001926   0.0000143  -0.0000021
   84   0.0000564   0.0001844  -0.0003575   0.0001540   0.0000878   0.0000698
   85  -0.0000599   0.0000022   0.0000060   0.0000569   0.0000153  -0.0000338
   86  -0.0000417   0.0000248  -0.0000115   0.0000361  -0.0000176  -0.0000107
   87  -0.0000016  -0.0001197   0.0001666  -0.0000803  -0.0000140  -0.0000223
   88   0.0000349  -0.0000358  -0.0000187   0.0000060   0.0000506   0.0000101
   89  -0.0000068   0.0000369  -0.0000185   0.0000382   0.0000096   0.0000028
   90   0.0000263   0.0000080   0.0000631  -0.0000170  -0.0000173  -0.0000047
   91  -0.0000653   0.0000832   0.0001190  -0.0000075  -0.0000461  -0.0000098
   92  -0.0002608  -0.0006489   0.0001476  -0.0002673   0.0000761  -0.0000355
   93   0.0000104  -0.0000877  -0.0000129  -0.0000309   0.0000161   0.0000045
           49          50          51          52          53          54
    1   0.0016894  -0.0008799   0.0011273  -0.1117777  -0.0436637   0.0053151
    2   0.0014117   0.0000237   0.0003331  -0.0507781  -0.1514051   0.0095701
    3  -0.0014419  -0.0006343  -0.0001641   0.0082445   0.0087413  -0.0802625
    4  -0.0007131  -0.0003229  -0.0007509  -0.0012170  -0.0074460   0.0167301
    5  -0.0004429   0.0004391  -0.0006897  -0.0016835  -0.0127122   0.0278894
    6   0.0002049  -0.0002566   0.0003201   0.0004385   0.0021651  -0.0029273
    7  -0.0002054   0.0001066   0.0001740   0.0070393  -0.0157616  -0.0120537
    8   0.0000734  -0.0001707   0.0000134   0.0001429  -0.0284510  -0.0151851
    9  -0.0001441  -0.0001676   0.0000619  -0.0062449  -0.0000795   0.0026404
   10  -0.0000613   0.0000701   0.0001398   0.0003811  -0.0006705  -0.0003893
   11   0.0000438  -0.0000914   0.0000550   0.0004789   0.0015284  -0.0007739
   12   0.0002124   0.0001092   0.0001985   0.0006099   0.0013205  -0.0000086
   13   0.0000320  -0.0000055  -0.0003491   0.0031438  -0.0018652  -0.0029776
   14  -0.0000998   0.0000730  -0.0001309   0.0055275  -0.0039785  -0.0056433
   15   0.0000102   0.0000614   0.0000665   0.0027141  -0.0018221  -0.0015466
   16   0.0001440   0.0002212   0.0001425   0.0006031   0.0004590  -0.0000368
   17  -0.0000689   0.0017738   0.0010135  -0.0005674   0.0010805   0.0011865
   18  -0.0005315  -0.0001884   0.0003059  -0.0002711   0.0014307   0.0000681
   19   0.0002871  -0.0001103  -0.0005589  -0.0001212   0.0000081  -0.0000860
   20   0.0000937   0.0004305  -0.0004035  -0.0000538  -0.0003196  -0.0001280
   21  -0.0001286   0.0005389   0.0004415   0.0000713  -0.0000815   0.0002544
   22  -0.0000772   0.0001574   0.0000262  -0.0004427  -0.0000993   0.0000573
   23  -0.0000390   0.0001240  -0.0001347  -0.0000907   0.0004409  -0.0001188
   24  -0.0000526   0.0004095   0.0003506   0.0000628  -0.0001194  -0.0000354
   25  -0.0010015   0.0014353   0.0016668  -0.0117906   0.0244704   0.0167869
   26  -0.0021848   0.0044345   0.0033248   0.0079077  -0.0078913  -0.0032729
   27   0.0104379  -0.0275382  -0.0204409  -0.0000098   0.0080642   0.0069516
   28  -0.0001177   0.0019057   0.0009438   0.0005421  -0.0007620   0.0006002
   29   0.0021737  -0.0037008  -0.0034824  -0.0009115   0.0012116  -0.0000380
   30   0.0010532  -0.0032287  -0.0007710  -0.0003989   0.0006336   0.0001553
   31   0.0006335  -0.0009712  -0.0009008   0.0002401   0.0003303   0.0007180
   32  -0.0005599   0.0012682   0.0008504   0.0006764  -0.0040733  -0.0030860
   33   0.0010761  -0.0005932   0.0006568   0.0010919  -0.0029750  -0.0025625
   34   0.0000294  -0.0003577  -0.0000958  -0.0000060   0.0015618   0.0011537
   35  -0.0001051   0.0000937  -0.0001395  -0.0002146  -0.0003094  -0.0008561
   36  -0.0002613   0.0001471   0.0005068  -0.0005099   0.0003285   0.0007007
   37  -0.0001277   0.0000941   0.0000898   0.0000978   0.0002956  -0.0002101
   38  -0.0000453  -0.0000848  -0.0000474  -0.0000401   0.0002919   0.0000794
   39   0.0000923   0.0001498  -0.0000361   0.0000019  -0.0001264  -0.0001290
   40  -0.0000421   0.0002260   0.0007343  -0.0000727  -0.0001171   0.0000468
   41   0.0004403  -0.0001743  -0.0005665   0.0001411   0.0000027  -0.0002713
   42  -0.0003859   0.0006199   0.0007624  -0.0000579  -0.0000529   0.0004280
   43  -0.0466976  -0.0021050   0.0002406  -0.1519731   0.0238586  -0.0227132
   44  -0.0023262  -0.0605138   0.0551992   0.0245025  -0.0870076   0.0069417
   45   0.0012809   0.0554344  -0.2788837  -0.0243233   0.0060884  -0.0874045
   46  -0.0002324   0.0001766   0.0006198  -0.0194326  -0.0223360   0.0044163
   47  -0.0044548  -0.0058979   0.0014947   0.0077342   0.0086511  -0.0014376
   48   0.0207924   0.0239348  -0.0042275  -0.0070554  -0.0070692   0.0002329
   49   0.0535150  -0.0031675  -0.0007100  -0.0029299   0.0081151  -0.0306995
   50  -0.0031675   0.0653885  -0.0599536   0.0013408  -0.0038204   0.0108584
   51  -0.0007100  -0.0599536   0.3072566  -0.0006512   0.0029313  -0.0085867
   52  -0.0029299   0.0013408  -0.0006512   0.4230123  -0.0261106  -0.0264511
   53   0.0081151  -0.0038204   0.0029313  -0.0261106   0.5447521   0.0166082
   54  -0.0306995   0.0108584  -0.0085867  -0.0264511   0.0166082   0.5868147
   55   0.0014874  -0.0002483  -0.0002448  -0.0697067   0.0564891   0.0477560
   56  -0.0002034   0.0000885   0.0002354   0.0561690  -0.1859688  -0.1143698
   57   0.0004497   0.0001225   0.0008377   0.0480856  -0.1158176  -0.1464274
   58  -0.0054833   0.0024410  -0.0016146  -0.0468608  -0.0009457   0.0037765
   59   0.0013638   0.0002866   0.0004014  -0.0007124  -0.0817069   0.0809639
   60  -0.0017216   0.0003236   0.0009365   0.0037490   0.0819171  -0.2668013
   61  -0.0000702  -0.0000440  -0.0001674  -0.0150108  -0.0031550  -0.0014740
   62   0.0001763   0.0000198  -0.0001982  -0.0244718   0.0107395  -0.0066413
   63   0.0002822   0.0000129   0.0002913   0.0008788  -0.0017496  -0.0008303
   64  -0.0000165   0.0000557  -0.0000618   0.0014852   0.0011836   0.0002864
   65  -0.0000338  -0.0000311   0.0000136   0.0008066  -0.0011191  -0.0000169
   66   0.0001143  -0.0001336   0.0001454   0.0002439  -0.0013036   0.0000626
   67  -0.0000651   0.0000029   0.0001605   0.0007024   0.0004476   0.0002372
   68   0.0000998  -0.0000511   0.0000744   0.0002529   0.0004598  -0.0009362
   69  -0.0000209  -0.0000100  -0.0000004   0.0009729  -0.0004537   0.0003604
   70  -0.0000339   0.0000269   0.0000009   0.0002649   0.0001722   0.0001839
   71  -0.0001103   0.0000465  -0.0000650  -0.0004206  -0.0001742   0.0003217
   72   0.0000446  -0.0000247   0.0000664   0.0005566   0.0004636  -0.0002459
   73   0.0000898  -0.0000496   0.0000482  -0.0003551   0.0003088  -0.0004292
   74  -0.0001561   0.0000633  -0.0000625  -0.0004302  -0.0001003   0.0005319
   75  -0.0000037   0.0000245  -0.0000148  -0.0005906   0.0001320   0.0005349
   76   0.0000248  -0.0000091   0.0000079   0.0000240  -0.0000265  -0.0001419
   77   0.0000547  -0.0000404   0.0000363   0.0002645   0.0001442  -0.0005366
   78   0.0000563  -0.0000254   0.0000276  -0.0001404   0.0001484  -0.0002367
   79  -0.0000257  -0.0000235   0.0000679  -0.0064462   0.0053247  -0.0003948
   80  -0.0000248  -0.0000476  -0.0000321   0.0020917  -0.0017519  -0.0013495
   81  -0.0000518   0.0000055  -0.0002343  -0.0011991   0.0004640  -0.0022235
   82   0.0000508   0.0000443  -0.0000167   0.0006670  -0.0000993   0.0004412
   83  -0.0000125   0.0000445  -0.0000575  -0.0001418   0.0003725   0.0000613
   84   0.0000500  -0.0000396   0.0001807   0.0000997  -0.0002042   0.0011013
   85  -0.0000765   0.0000026  -0.0000516  -0.0001683  -0.0000222  -0.0002982
   86  -0.0000168   0.0000222  -0.0000144  -0.0000845  -0.0001057   0.0002094
   87  -0.0000221   0.0000354  -0.0000525  -0.0000565   0.0002640  -0.0001175
   88  -0.0000228  -0.0000159   0.0000001  -0.0000796   0.0000581   0.0000176
   89  -0.0000105  -0.0000116   0.0000061  -0.0000341  -0.0000829  -0.0000296
   90   0.0000020   0.0000052  -0.0000250   0.0001557  -0.0000245   0.0000061
   91   0.0000169   0.0000032  -0.0000170   0.0001897  -0.0000027  -0.0001675
   92   0.0000161   0.0000156  -0.0000045  -0.0012906   0.0013029  -0.0005307
   93   0.0000161   0.0000013   0.0000238  -0.0000166   0.0001784   0.0000342
           55          56          57          58          59          60
    1   0.0073141   0.0071020  -0.0023416  -0.0010647  -0.0003332   0.0015089
    2  -0.0161267  -0.0196577   0.0029002  -0.0077446  -0.0109709   0.0013729
    3  -0.0149489  -0.0168743   0.0014933   0.0203414   0.0241343  -0.0026056
    4   0.0004855   0.0003761  -0.0004476  -0.0019467  -0.0029556   0.0003033
    5   0.0009299   0.0005656  -0.0001316  -0.0037279  -0.0037923   0.0003203
    6   0.0002509   0.0003776   0.0005708  -0.0001816   0.0001381   0.0011597
    7  -0.0028297  -0.0036743   0.0004874   0.0001762  -0.0005099   0.0001007
    8  -0.0017506  -0.0010317   0.0003883   0.0009452   0.0005283  -0.0009072
    9   0.0015685   0.0029570   0.0003369   0.0007429   0.0025948   0.0000680
   10  -0.0001407  -0.0000328  -0.0002224   0.0001300   0.0003212  -0.0004098
   11   0.0001479   0.0001713   0.0002012   0.0003426  -0.0002216   0.0001859
   12   0.0000165  -0.0001826   0.0005648  -0.0004425  -0.0008190   0.0006606
   13  -0.0010152  -0.0012674  -0.0001494   0.0000210   0.0004876  -0.0000714
   14  -0.0019745  -0.0019331  -0.0001765   0.0001758   0.0003476  -0.0001982
   15  -0.0006678  -0.0008849   0.0004356  -0.0003342  -0.0007871   0.0003076
   16  -0.0001623  -0.0003189  -0.0001383  -0.0001137   0.0001778  -0.0001254
   17  -0.0003703   0.0004294  -0.0001642   0.0000940  -0.0002505  -0.0001337
   18  -0.0001265  -0.0000516  -0.0000859   0.0000058  -0.0001071   0.0002567
   19   0.0000849   0.0000255   0.0000170  -0.0001208  -0.0000698   0.0001089
   20   0.0000464  -0.0000464  -0.0000159  -0.0000313   0.0001421  -0.0001816
   21  -0.0000007   0.0000436  -0.0000045   0.0000067  -0.0002158  -0.0000690
   22   0.0001390   0.0001545   0.0000549   0.0000937   0.0000578  -0.0000086
   23   0.0000388  -0.0000647   0.0000182   0.0000207  -0.0000507   0.0000789
   24   0.0000254  -0.0000219  -0.0000233   0.0000135  -0.0000256  -0.0000075
   25  -0.0052473   0.0015969  -0.0014607   0.0013929  -0.0005916   0.0004306
   26  -0.0002406   0.0009762   0.0003750  -0.0007397   0.0000569  -0.0002859
   27  -0.0035351   0.0014083  -0.0001860  -0.0008407   0.0008022   0.0002623
   28   0.0001128   0.0000265  -0.0002154  -0.0000085   0.0002496  -0.0003420
   29  -0.0003424  -0.0000003   0.0001854   0.0001503  -0.0001462   0.0005312
   30  -0.0000442  -0.0001665   0.0003783   0.0007627  -0.0002682   0.0006753
   31  -0.0000340   0.0000000  -0.0002504  -0.0001496   0.0001479  -0.0000780
   32   0.0015399  -0.0002929   0.0002291  -0.0000852   0.0000304   0.0000055
   33   0.0011359  -0.0005571   0.0004200   0.0000460  -0.0001655   0.0003484
   34  -0.0006220   0.0001693  -0.0001558  -0.0000200   0.0000180  -0.0000725
   35   0.0003171  -0.0000952   0.0000778  -0.0000162  -0.0000039   0.0000616
   36  -0.0001913   0.0000650  -0.0000502   0.0001479  -0.0000349   0.0000216
   37   0.0000279   0.0000444   0.0000113   0.0000001  -0.0000165  -0.0000008
   38  -0.0000763   0.0000250  -0.0000013  -0.0000034  -0.0000057  -0.0000141
   39   0.0000539   0.0000035   0.0000020  -0.0000438   0.0000161  -0.0000302
   40   0.0000004  -0.0000305   0.0000777   0.0000989  -0.0000872   0.0001528
   41   0.0000480  -0.0000199  -0.0000187  -0.0001420   0.0000444  -0.0001250
   42  -0.0001051   0.0000332   0.0000030   0.0002056  -0.0001010   0.0000274
   43  -0.0093528   0.0028268  -0.0034517  -0.0010422  -0.0001492  -0.0005558
   44   0.0232404  -0.0066059   0.0085485   0.0109162  -0.0031949   0.0024290
   45   0.0194560  -0.0046564   0.0055214  -0.0306024   0.0081979  -0.0082560
   46   0.0006155   0.0001695   0.0006785   0.0012260  -0.0001155  -0.0005571
   47  -0.0006718   0.0004880  -0.0002353  -0.0006362   0.0005340  -0.0003705
   48   0.0005552   0.0001599   0.0000490   0.0003463  -0.0005473   0.0003052
   49   0.0014874  -0.0002034   0.0004497  -0.0054833   0.0013638  -0.0017216
   50  -0.0002483   0.0000885   0.0001225   0.0024410   0.0002866   0.0003236
   51  -0.0002448   0.0002354   0.0008377  -0.0016146   0.0004014   0.0009365
   52  -0.0697067   0.0561690   0.0480856  -0.0468608  -0.0007124   0.0037490
   53   0.0564891  -0.1859688  -0.1158176  -0.0009457  -0.0817069   0.0819171
   54   0.0477560  -0.1143698  -0.1464274   0.0037765   0.0809639  -0.2668013
   55   0.0774086  -0.0609344  -0.0503731  -0.0003955  -0.0003754   0.0000531
   56  -0.0609344   0.2030327   0.1258607  -0.0038395   0.0093617   0.0068439
   57  -0.0503731   0.1258607   0.1549639   0.0091296  -0.0219161  -0.0185272
   58  -0.0003955  -0.0038395   0.0091296   0.0540280   0.0023851  -0.0016627
   59  -0.0003754   0.0093617  -0.0219161   0.0023851   0.0878241  -0.0919495
   60   0.0000531   0.0068439  -0.0185272  -0.0016627  -0.0919495   0.2912162
   61   0.0010193   0.0015361   0.0006828   0.0009976   0.0008484  -0.0007819
   62   0.0001450   0.0000612  -0.0008593   0.0000989   0.0004094   0.0004532
   63  -0.0007422  -0.0007255  -0.0000818   0.0010628   0.0001867  -0.0003713
   64   0.0002853  -0.0001826  -0.0003343  -0.0003467  -0.0000478   0.0003155
   65   0.0004403   0.0009021   0.0003590   0.0000653   0.0001732  -0.0000148
   66   0.0002388   0.0009756   0.0001533  -0.0002964  -0.0001376   0.0002954
   67  -0.0000424  -0.0002701  -0.0000392  -0.0001591  -0.0002337  -0.0003206
   68  -0.0001316  -0.0000325  -0.0003403  -0.0000301   0.0002714   0.0005376
   69  -0.0000055   0.0000230  -0.0000914  -0.0000182   0.0000780   0.0000434
   70  -0.0000168  -0.0000278  -0.0000599   0.0001193   0.0000838  -0.0000598
   71   0.0000888   0.0000377   0.0001142   0.0001860   0.0000872  -0.0004096
   72  -0.0000005  -0.0000609   0.0000558  -0.0000170  -0.0001965   0.0002196
   73  -0.0001664  -0.0001770  -0.0002373  -0.0005965   0.0000988   0.0000887
   74   0.0001705   0.0001075   0.0001571   0.0000862   0.0002132  -0.0006309
   75  -0.0002619  -0.0002659  -0.0003106  -0.0000702  -0.0000120  -0.0001436
   76   0.0000149   0.0000361   0.0000573  -0.0001556  -0.0000338  -0.0001519
   77   0.0000004   0.0000015   0.0001362  -0.0000226  -0.0000916   0.0001384
   78   0.0001129   0.0000815   0.0001508  -0.0003927  -0.0003449  -0.0000891
   79   0.0009262   0.0011760   0.0001737   0.0002623  -0.0000300   0.0001154
   80  -0.0004646  -0.0004366  -0.0000654   0.0000558   0.0002745  -0.0000000
   81  -0.0001964  -0.0005420  -0.0002117   0.0002545   0.0005121  -0.0001170
   82  -0.0001480  -0.0002378  -0.0001102  -0.0002275  -0.0001347   0.0001143
   83   0.0000807   0.0000630   0.0000493  -0.0000046  -0.0000718  -0.0000001
   84   0.0001716   0.0003626   0.0000504  -0.0002133  -0.0002955   0.0001472
   85  -0.0000301  -0.0001576   0.0000795   0.0001709   0.0001782  -0.0001523
   86  -0.0001112  -0.0001904   0.0000355  -0.0000037  -0.0000659  -0.0000597
   87   0.0000574  -0.0000551   0.0000420  -0.0000397  -0.0000310   0.0000174
   88   0.0000278   0.0000659   0.0000357   0.0000221  -0.0000101  -0.0000190
   89   0.0000227   0.0000369   0.0000202   0.0000389   0.0000301  -0.0000168
   90  -0.0000172  -0.0000354  -0.0000154  -0.0000356  -0.0000176   0.0000038
   91  -0.0000395  -0.0001206  -0.0000332  -0.0000480  -0.0000116   0.0000499
   92   0.0000727   0.0000277  -0.0000359  -0.0000292  -0.0000422   0.0000985
   93   0.0000093   0.0000190  -0.0000136  -0.0000368  -0.0000536   0.0000455
           61          62          63          64          65          66
    1  -0.1347524  -0.0018795  -0.0211960  -0.0242247   0.0081221   0.0088496
    2  -0.0014805  -0.0796637   0.0050427   0.0234038   0.0004568  -0.0031464
    3  -0.0329997   0.0070003  -0.0830526   0.0352360  -0.0045867  -0.0051020
    4  -0.0077204   0.0117663  -0.0325702   0.0035884  -0.0006344   0.0002817
    5   0.0018957  -0.0018728   0.0057950  -0.0010781  -0.0001316  -0.0006408
    6  -0.0012458   0.0027526  -0.0108175   0.0010427  -0.0009017   0.0028506
    7  -0.0150446   0.0235370   0.0197002  -0.0097139  -0.0024335   0.0002437
    8   0.0247420  -0.0065237  -0.0079311  -0.0034853  -0.0024646   0.0011953
    9   0.0095189   0.0027159   0.0038664  -0.0032276  -0.0003162   0.0025758
   10   0.0004410  -0.0008245   0.0009111  -0.0000248   0.0006482  -0.0001472
   11  -0.0007005   0.0002559  -0.0000710   0.0003655   0.0002085   0.0005384
   12  -0.0009974   0.0008246  -0.0006721   0.0005118  -0.0005304   0.0003205
   13  -0.0143924   0.0092724   0.0093796   0.0031497   0.0061322  -0.0004985
   14   0.0264972  -0.0173327  -0.0128787  -0.0004968  -0.0071600  -0.0032049
   15   0.0052026  -0.0094389  -0.0006795  -0.0007090  -0.0018184   0.0014474
   16  -0.0005323   0.0002494   0.0000949   0.0002845   0.0002381  -0.0001367
   17  -0.0015541  -0.0045412  -0.0019884   0.0021205   0.0004521  -0.0005557
   18   0.0000265  -0.0026701  -0.0027636   0.0021485  -0.0004212  -0.0006645
   19   0.0002115  -0.0001386  -0.0001143  -0.0000493  -0.0000829   0.0000985
   20   0.0001354   0.0001967  -0.0001440  -0.0000190  -0.0000320  -0.0000786
   21   0.0001143  -0.0001673   0.0002620  -0.0001895   0.0000008   0.0001278
   22   0.0008713   0.0015078   0.0008511  -0.0011315   0.0000497   0.0003355
   23  -0.0007363  -0.0003227  -0.0004784   0.0005223  -0.0000208  -0.0001966
   24  -0.0001781   0.0001055   0.0006922  -0.0002718   0.0000845   0.0000229
   25  -0.0004197  -0.0003485  -0.0000264   0.0004386  -0.0001716  -0.0002495
   26   0.0000065  -0.0001578  -0.0001088   0.0001669  -0.0003841  -0.0002547
   27   0.0002620  -0.0002854   0.0000315  -0.0002204   0.0000131   0.0000576
   28  -0.0000115   0.0000126   0.0000694  -0.0000198   0.0000240  -0.0000266
   29   0.0000119   0.0000278   0.0000360  -0.0000274   0.0000392   0.0000233
   30  -0.0000348   0.0000315  -0.0000626   0.0000468   0.0000008   0.0000508
   31  -0.0000146  -0.0000536   0.0000054   0.0000119   0.0000407   0.0000137
   32   0.0000409  -0.0000528   0.0000101  -0.0000688   0.0002490   0.0001685
   33  -0.0001199   0.0001051  -0.0000456   0.0001062   0.0000263  -0.0000312
   34   0.0000495  -0.0000705  -0.0000306  -0.0000180  -0.0000638  -0.0000268
   35  -0.0000897   0.0001041   0.0000109   0.0000693   0.0000055  -0.0000162
   36  -0.0000211   0.0000197   0.0000231   0.0000136  -0.0000033  -0.0000068
   37   0.0000853   0.0000283   0.0000083  -0.0001038   0.0001159   0.0000967
   38   0.0000334   0.0000086   0.0000025  -0.0000670   0.0000261   0.0000361
   39   0.0000200  -0.0000263   0.0000213  -0.0000291   0.0000224   0.0000185
   40  -0.0000150   0.0000000   0.0000037   0.0000156  -0.0000078   0.0000010
   41  -0.0000106  -0.0000022   0.0000002   0.0000149  -0.0000278  -0.0000352
   42   0.0000421  -0.0000275  -0.0000026  -0.0000487   0.0000108   0.0000489
   43   0.0010094  -0.0030559   0.0000177   0.0001470   0.0004307   0.0002433
   44  -0.0010025  -0.0062272  -0.0003792  -0.0001658   0.0006625   0.0007405
   45   0.0005332   0.0013438  -0.0003493   0.0000520   0.0000712   0.0000970
   46   0.0005050  -0.0021230  -0.0002176  -0.0002647   0.0002373   0.0003372
   47   0.0004198   0.0005982  -0.0000283  -0.0001086   0.0000506   0.0000626
   48  -0.0002388  -0.0005694   0.0004413  -0.0000370   0.0000653   0.0000427
   49  -0.0000702   0.0001763   0.0002822  -0.0000165  -0.0000338   0.0001143
   50  -0.0000440   0.0000198   0.0000129   0.0000557  -0.0000311  -0.0001336
   51  -0.0001674  -0.0001982   0.0002913  -0.0000618   0.0000136   0.0001454
   52  -0.0150108  -0.0244718   0.0008788   0.0014852   0.0008066   0.0002439
   53  -0.0031550   0.0107395  -0.0017496   0.0011836  -0.0011191  -0.0013036
   54  -0.0014740  -0.0066413  -0.0008303   0.0002864  -0.0000169   0.0000626
   55   0.0010193   0.0001450  -0.0007422   0.0002853   0.0004403   0.0002388
   56   0.0015361   0.0000612  -0.0007255  -0.0001826   0.0009021   0.0009756
   57   0.0006828  -0.0008593  -0.0000818  -0.0003343   0.0003590   0.0001533
   58   0.0009976   0.0000989   0.0010628  -0.0003467   0.0000653  -0.0002964
   59   0.0008484   0.0004094   0.0001867  -0.0000478   0.0001732  -0.0001376
   60  -0.0007819   0.0004532  -0.0003713   0.0003155  -0.0000148   0.0002954
   61   0.4615662  -0.0423328  -0.0079741  -0.1056749   0.0258197   0.0618743
   62  -0.0423328   0.4758995  -0.0356025   0.0471477  -0.1131614  -0.0482808
   63  -0.0079741  -0.0356025   0.5187530   0.0476743  -0.0081236  -0.1444112
   64  -0.1056749   0.0471477   0.0476743   0.1468757  -0.0528063  -0.1363079
   65   0.0258197  -0.1131614  -0.0081236  -0.0528063   0.3889386  -0.1821190
   66   0.0618743  -0.0482808  -0.1444112  -0.1363079  -0.1821190   0.4717657
   67  -0.0840157   0.0167965  -0.0308030   0.0015396  -0.0085141   0.0248203
   68   0.0111831  -0.1103709   0.0507457  -0.0002012   0.0098849  -0.0152542
   69  -0.0203430   0.0411857  -0.1449120   0.0043295   0.0128066  -0.0443566
   70  -0.0098024   0.0001199  -0.0009311   0.0017761  -0.0004066   0.0009343
   71   0.0180191  -0.0003973   0.0033378  -0.0004654   0.0001770  -0.0016581
   72  -0.0297258  -0.0015714  -0.0068105   0.0004399  -0.0000855   0.0024657
   73   0.0009700   0.0090761   0.0014238  -0.0000535  -0.0005170   0.0006973
   74  -0.0029513  -0.0181370  -0.0020267   0.0001758   0.0018050  -0.0008276
   75   0.0068603   0.0302049   0.0028157  -0.0006134  -0.0010352   0.0022305
   76   0.0023125  -0.0046126  -0.0052748   0.0008705   0.0007282  -0.0015655
   77  -0.0101399   0.0059642   0.0101324   0.0002414  -0.0010109   0.0043557
   78   0.0150187  -0.0138463  -0.0159268  -0.0000393   0.0044751  -0.0065625
   79  -0.0772070  -0.0192339  -0.0113964  -0.0022395   0.0206725   0.0103991
   80  -0.0248791  -0.1232669  -0.0112665   0.0050551  -0.0146343  -0.0095820
   81  -0.0111812   0.0052132  -0.0713647   0.0047806  -0.0249908  -0.0170591
   82  -0.0012295  -0.0047027   0.0088091   0.0034243   0.0010506  -0.0007486
   83  -0.0033917  -0.0214683   0.0360768  -0.0030082  -0.0076415   0.0048928
   84   0.0045326   0.0085418  -0.0072774  -0.0007236  -0.0010268   0.0030094
   85  -0.0041901  -0.0157437   0.0191470  -0.0208193  -0.0000564   0.0313535
   86   0.0021932   0.0132417  -0.0147612  -0.0195221  -0.2563125   0.2541848
   87   0.0041048   0.0194210  -0.0302477   0.0457608   0.2106417  -0.2714717
   88   0.0007336  -0.0002823   0.0028925   0.0003628   0.0012096  -0.0003067
   89   0.0014190  -0.0001457   0.0015466  -0.0004637   0.0008632   0.0008909
   90   0.0010625  -0.0002019  -0.0072179  -0.0001954  -0.0025979   0.0010892
   91  -0.0006698  -0.0000607  -0.0019351   0.0004458  -0.0011035  -0.0008666
   92  -0.0223329  -0.0038823  -0.0146732   0.0016915  -0.0007628  -0.0006390
   93  -0.0023720   0.0004680   0.0006995   0.0002645  -0.0000026   0.0007880
           67          68          69          70          71          72
    1  -0.0075507   0.0021113  -0.0083240   0.0013569  -0.0005832   0.0007464
    2   0.0156740   0.0017858   0.0051038   0.0008558  -0.0014124   0.0024910
    3  -0.0289303  -0.0008914  -0.0055845  -0.0011479   0.0030838  -0.0048634
    4  -0.0060673  -0.0012723   0.0003634  -0.0005487   0.0009796  -0.0016932
    5   0.0012387   0.0007820   0.0000020   0.0001228  -0.0000737   0.0003817
    6  -0.0010700  -0.0008968   0.0009766  -0.0001558   0.0002919  -0.0003151
    7  -0.0008268  -0.0005157  -0.0019048  -0.0003232   0.0000341   0.0003465
    8  -0.0007831  -0.0012701   0.0003769  -0.0008373   0.0004422  -0.0003876
    9  -0.0009816   0.0003344   0.0011837  -0.0000415  -0.0000020  -0.0007694
   10  -0.0006119   0.0005275   0.0006602   0.0001616  -0.0001493  -0.0001914
   11   0.0006139  -0.0002041   0.0000713   0.0000273  -0.0000007   0.0000363
   12  -0.0002305   0.0000065  -0.0007310  -0.0001708   0.0000809   0.0004203
   13   0.0007406   0.0012139   0.0004986   0.0009327  -0.0004654   0.0003521
   14  -0.0000286  -0.0004059  -0.0003104   0.0001266  -0.0002323  -0.0000716
   15   0.0000040  -0.0013382  -0.0013777   0.0001067   0.0002221   0.0001967
   16   0.0000168   0.0001502   0.0001361   0.0000780  -0.0000505  -0.0000791
   17   0.0001583   0.0003011   0.0001657   0.0001602  -0.0001305   0.0001262
   18  -0.0000939   0.0000901  -0.0004799  -0.0000676   0.0000886   0.0002678
   19  -0.0000153  -0.0000044  -0.0001795  -0.0000566   0.0000526   0.0000944
   20  -0.0001075  -0.0000345   0.0000823  -0.0000007  -0.0000016  -0.0000694
   21   0.0002179  -0.0000543  -0.0001203  -0.0000123  -0.0000303   0.0000723
   22  -0.0001544  -0.0001204   0.0000257  -0.0000629   0.0000459  -0.0000908
   23   0.0000602   0.0000311  -0.0000405   0.0000303  -0.0000025   0.0000389
   24   0.0001556   0.0000358   0.0000112   0.0000285  -0.0000241   0.0000279
   25   0.0001267   0.0001229   0.0000007   0.0000400  -0.0000819   0.0000538
   26  -0.0000362  -0.0000181   0.0000598  -0.0000245  -0.0000305  -0.0000190
   27  -0.0000986   0.0000914   0.0001264  -0.0000306  -0.0000366  -0.0000655
   28  -0.0000269   0.0000114   0.0000410   0.0000107   0.0000057  -0.0000238
   29  -0.0000116   0.0000174   0.0000142   0.0000003  -0.0000009  -0.0000036
   30   0.0000497  -0.0000150  -0.0000468  -0.0000003  -0.0000038   0.0000274
   31   0.0000078   0.0000111   0.0000079   0.0000090   0.0000010  -0.0000029
   32   0.0000276  -0.0000271  -0.0000184   0.0000128   0.0000247   0.0000114
   33   0.0000342  -0.0000325  -0.0000446   0.0000139   0.0000183   0.0000197
   34  -0.0000232   0.0000180   0.0000130  -0.0000142  -0.0000122  -0.0000058
   35   0.0000235  -0.0000077  -0.0000154   0.0000184   0.0000053   0.0000069
   36   0.0000077   0.0000047  -0.0000010   0.0000063  -0.0000003   0.0000006
   37  -0.0000046  -0.0000079  -0.0000139  -0.0000083   0.0000069   0.0000010
   38  -0.0000129  -0.0000024  -0.0000041  -0.0000107   0.0000010  -0.0000038
   39  -0.0000016   0.0000031   0.0000032  -0.0000013  -0.0000005  -0.0000015
   40   0.0000149  -0.0000023  -0.0000107   0.0000016  -0.0000011   0.0000074
   41  -0.0000096   0.0000040   0.0000074   0.0000001  -0.0000026  -0.0000030
   42   0.0000080  -0.0000031  -0.0000044  -0.0000066  -0.0000026   0.0000020
   43   0.0003211  -0.0002238   0.0001434   0.0000377   0.0001773  -0.0000707
   44   0.0002207  -0.0004165   0.0004465  -0.0000374   0.0001521  -0.0001103
   45  -0.0004151   0.0000493  -0.0000423  -0.0000452  -0.0001582   0.0000530
   46  -0.0000437  -0.0001132   0.0001419  -0.0000552   0.0000469  -0.0000738
   47  -0.0000817   0.0000141  -0.0000462  -0.0000064  -0.0000005  -0.0000019
   48   0.0001426   0.0000051   0.0000336   0.0000145  -0.0000053   0.0000235
   49  -0.0000651   0.0000998  -0.0000209  -0.0000339  -0.0001103   0.0000446
   50   0.0000029  -0.0000511  -0.0000100   0.0000269   0.0000465  -0.0000247
   51   0.0001605   0.0000744  -0.0000004   0.0000009  -0.0000650   0.0000664
   52   0.0007024   0.0002529   0.0009729   0.0002649  -0.0004206   0.0005566
   53   0.0004476   0.0004598  -0.0004537   0.0001722  -0.0001742   0.0004636
   54   0.0002372  -0.0009362   0.0003604   0.0001839   0.0003217  -0.0002459
   55  -0.0000424  -0.0001316  -0.0000055  -0.0000168   0.0000888  -0.0000005
   56  -0.0002701  -0.0000325   0.0000230  -0.0000278   0.0000377  -0.0000609
   57  -0.0000392  -0.0003403  -0.0000914  -0.0000599   0.0001142   0.0000558
   58  -0.0001591  -0.0000301  -0.0000182   0.0001193   0.0001860  -0.0000170
   59  -0.0002337   0.0002714   0.0000780   0.0000838   0.0000872  -0.0001965
   60  -0.0003206   0.0005376   0.0000434  -0.0000598  -0.0004096   0.0002196
   61  -0.0840157   0.0111831  -0.0203430  -0.0098024   0.0180191  -0.0297258
   62   0.0167965  -0.1103709   0.0411857   0.0001199  -0.0003973  -0.0015714
   63  -0.0308030   0.0507457  -0.1449120  -0.0009311   0.0033378  -0.0068105
   64   0.0015396  -0.0002012   0.0043295   0.0017761  -0.0004654   0.0004399
   65  -0.0085141   0.0098849   0.0128066  -0.0004066   0.0001770  -0.0000855
   66   0.0248203  -0.0152542  -0.0443566   0.0009343  -0.0016581   0.0024657
   67   0.5698822   0.0120215  -0.0276599  -0.3018392  -0.0243216  -0.0416514
   68   0.0120215   0.5485972   0.0461628  -0.0232806  -0.0487179  -0.0043168
   69  -0.0276599   0.0461628   0.5074566  -0.0444819  -0.0039170  -0.0527604
   70  -0.3018392  -0.0232806  -0.0444819   0.3271150   0.0248866   0.0489535
   71  -0.0243216  -0.0487179  -0.0039170   0.0248866   0.0509345   0.0014068
   72  -0.0416514  -0.0043168  -0.0527604   0.0489535   0.0014068   0.0568961
   73  -0.0593320  -0.0565898  -0.0068821  -0.0059414  -0.0314673  -0.0034969
   74  -0.0561773  -0.2959993  -0.0276156  -0.0005094  -0.0016963  -0.0004032
   75  -0.0064594  -0.0301083  -0.0498397  -0.0007046  -0.0049661  -0.0014280
   76  -0.1127983   0.0482815   0.1033301  -0.0137609   0.0118611   0.0252708
   77   0.0483880  -0.0816251  -0.0744745  -0.0015896   0.0000856   0.0034864
   78   0.1010518  -0.0720576  -0.2104894  -0.0026718   0.0028660   0.0053547
   79   0.0012569   0.0058569  -0.0001777  -0.0004524   0.0023137  -0.0003425
   80  -0.0022361  -0.0153929   0.0077658  -0.0009340   0.0012138  -0.0014900
   81   0.0062174   0.0281223   0.0026125  -0.0001503   0.0002893   0.0005303
   82  -0.0002531  -0.0003636  -0.0006630   0.0004546  -0.0003070   0.0002529
   83  -0.0028830  -0.0065493  -0.0025268   0.0001018   0.0001198  -0.0001343
   84   0.0004978   0.0009125   0.0014758   0.0002552  -0.0005007  -0.0000263
   85  -0.0010930   0.0011734   0.0005465   0.0001584   0.0000787   0.0000552
   86   0.0014945  -0.0017476  -0.0031428  -0.0000149  -0.0000287   0.0001018
   87   0.0043016  -0.0034630  -0.0045721  -0.0000257  -0.0000829   0.0002343
   88  -0.0001360  -0.0004918  -0.0003472  -0.0000675   0.0000681  -0.0000125
   89  -0.0003536  -0.0006569  -0.0001183   0.0000357  -0.0000376   0.0000023
   90   0.0004991   0.0015579   0.0005706  -0.0000487   0.0000096  -0.0000113
   91   0.0004498   0.0003131  -0.0001784   0.0004670  -0.0004162   0.0003031
   92  -0.0011074   0.0013813  -0.0016583   0.0008983  -0.0003868   0.0004001
   93   0.0003498   0.0009741   0.0006007   0.0003160  -0.0002679   0.0003633
           73          74          75          76          77          78
    1   0.0007586  -0.0009152   0.0008312   0.0001549   0.0000427   0.0004286
    2   0.0003142  -0.0000383  -0.0004694  -0.0004305   0.0005087  -0.0002389
    3   0.0007942  -0.0001530   0.0009933   0.0010716  -0.0010181   0.0008850
    4   0.0000599   0.0000842   0.0001627   0.0001970  -0.0002222   0.0000822
    5  -0.0002054   0.0001236  -0.0001297   0.0000127  -0.0000744  -0.0000111
    6   0.0000443   0.0000348   0.0000084   0.0001142  -0.0000367   0.0001171
    7  -0.0000355  -0.0004412   0.0004556  -0.0006347   0.0011630   0.0004359
    8   0.0002248  -0.0004131  -0.0000042   0.0014185  -0.0004067   0.0002194
    9   0.0001548  -0.0000914  -0.0002885  -0.0010952   0.0006211  -0.0010896
   10   0.0000386   0.0000133  -0.0001330  -0.0007308   0.0005799  -0.0001909
   11   0.0000377   0.0000101  -0.0001010   0.0005945  -0.0001651  -0.0000742
   12  -0.0001039   0.0000358   0.0001410  -0.0001265   0.0003360   0.0010758
   13  -0.0000525   0.0007642  -0.0003087  -0.0006771   0.0001161  -0.0006864
   14  -0.0001872  -0.0001133   0.0004857  -0.0003994  -0.0002158   0.0003084
   15   0.0000380  -0.0001603   0.0005410  -0.0000945  -0.0002582   0.0009636
   16   0.0000483  -0.0000454  -0.0000527  -0.0000823   0.0000076  -0.0002429
   17   0.0000874   0.0000438  -0.0000779   0.0000590  -0.0000688  -0.0000822
   18  -0.0000823   0.0000750   0.0000733  -0.0000025   0.0000074   0.0005693
   19  -0.0000379   0.0000284   0.0000315   0.0000017  -0.0000009   0.0002313
   20   0.0000238  -0.0000172  -0.0000034   0.0000063   0.0000024  -0.0000950
   21  -0.0000098  -0.0000013   0.0000236   0.0000100   0.0000116   0.0000993
   22  -0.0000038   0.0000002   0.0000106   0.0000213   0.0000033  -0.0000339
   23  -0.0000130   0.0000128  -0.0000058  -0.0000111  -0.0000047   0.0000209
   24  -0.0000154   0.0000027  -0.0000061  -0.0000150   0.0000040  -0.0000236
   25   0.0000540  -0.0000592   0.0000302   0.0000018  -0.0000040  -0.0000476
   26   0.0000946  -0.0001293   0.0000219   0.0000203   0.0000664  -0.0000680
   27   0.0000587  -0.0000393   0.0000508  -0.0000114  -0.0000538  -0.0000646
   28  -0.0000116   0.0000118  -0.0000002  -0.0000174  -0.0000138  -0.0000312
   29   0.0000010   0.0000050  -0.0000060  -0.0000027   0.0000030  -0.0000010
   30   0.0000021  -0.0000088  -0.0000116   0.0000152   0.0000225   0.0000303
   31  -0.0000093   0.0000142  -0.0000003  -0.0000100  -0.0000147  -0.0000058
   32  -0.0000484   0.0000848  -0.0000282  -0.0000029  -0.0000199   0.0000418
   33  -0.0000292   0.0000281  -0.0000217   0.0000022   0.0000129   0.0000223
   34   0.0000227  -0.0000313   0.0000093   0.0000072   0.0000056  -0.0000074
   35  -0.0000200   0.0000132  -0.0000080  -0.0000094  -0.0000010  -0.0000026
   36  -0.0000045   0.0000022   0.0000019  -0.0000043  -0.0000037  -0.0000035
   37  -0.0000115   0.0000306  -0.0000021   0.0000038  -0.0000142   0.0000271
   38   0.0000043   0.0000024   0.0000034   0.0000048  -0.0000034   0.0000100
   39  -0.0000009   0.0000046   0.0000014   0.0000019  -0.0000048   0.0000012
   40  -0.0000002  -0.0000017  -0.0000015   0.0000027   0.0000042   0.0000050
   41   0.0000046  -0.0000072   0.0000033  -0.0000002   0.0000001  -0.0000083
   42   0.0000058  -0.0000049  -0.0000003   0.0000056   0.0000042   0.0000064
   43  -0.0001528   0.0002709  -0.0000122  -0.0000556  -0.0000707  -0.0000509
   44  -0.0000118   0.0002465  -0.0000811  -0.0000012   0.0000274  -0.0000775
   45   0.0001059  -0.0002575  -0.0001569   0.0000562   0.0001666   0.0001095
   46   0.0000254   0.0000490   0.0000091   0.0000148  -0.0000139  -0.0000273
   47  -0.0000003  -0.0000013   0.0000063   0.0000051  -0.0000114   0.0000246
   48  -0.0000117   0.0000262   0.0000039  -0.0000080  -0.0000107  -0.0000051
   49   0.0000898  -0.0001561  -0.0000037   0.0000248   0.0000547   0.0000563
   50  -0.0000496   0.0000633   0.0000245  -0.0000091  -0.0000404  -0.0000254
   51   0.0000482  -0.0000625  -0.0000148   0.0000079   0.0000363   0.0000276
   52  -0.0003551  -0.0004302  -0.0005906   0.0000240   0.0002645  -0.0001404
   53   0.0003088  -0.0001003   0.0001320  -0.0000265   0.0001442   0.0001484
   54  -0.0004292   0.0005319   0.0005349  -0.0001419  -0.0005366  -0.0002367
   55  -0.0001664   0.0001705  -0.0002619   0.0000149   0.0000004   0.0001129
   56  -0.0001770   0.0001075  -0.0002659   0.0000361   0.0000015   0.0000815
   57  -0.0002373   0.0001571  -0.0003106   0.0000573   0.0001362   0.0001508
   58  -0.0005965   0.0000862  -0.0000702  -0.0001556  -0.0000226  -0.0003927
   59   0.0000988   0.0002132  -0.0000120  -0.0000338  -0.0000916  -0.0003449
   60   0.0000887  -0.0006309  -0.0001436  -0.0001519   0.0001384  -0.0000891
   61   0.0009700  -0.0029513   0.0068603   0.0023125  -0.0101399   0.0150187
   62   0.0090761  -0.0181370   0.0302049  -0.0046126   0.0059642  -0.0138463
   63   0.0014238  -0.0020267   0.0028157  -0.0052748   0.0101324  -0.0159268
   64  -0.0000535   0.0001758  -0.0006134   0.0008705   0.0002414  -0.0000393
   65  -0.0005170   0.0018050  -0.0010352   0.0007282  -0.0010109   0.0044751
   66   0.0006973  -0.0008276   0.0022305  -0.0015655   0.0043557  -0.0065625
   67  -0.0593320  -0.0561773  -0.0064594  -0.1127983   0.0483880   0.1010518
   68  -0.0565898  -0.2959993  -0.0301083   0.0482815  -0.0816251  -0.0720576
   69  -0.0068821  -0.0276156  -0.0498397   0.1033301  -0.0744745  -0.2104894
   70  -0.0059414  -0.0005094  -0.0007046  -0.0137609  -0.0015896  -0.0026718
   71  -0.0314673  -0.0016963  -0.0049661   0.0118611   0.0000856   0.0028660
   72  -0.0034969  -0.0004032  -0.0014280   0.0252708   0.0034864   0.0053547
   73   0.0611117   0.0617221   0.0086101   0.0034768   0.0167328   0.0007020
   74   0.0617221   0.3224844   0.0289141  -0.0022661  -0.0093149  -0.0008414
   75   0.0086101   0.0289141   0.0523007  -0.0071246  -0.0244244  -0.0020747
   76   0.0034768  -0.0022661  -0.0071246   0.1208521  -0.0551481  -0.1143474
   77   0.0167328  -0.0093149  -0.0244244  -0.0551481   0.0847874   0.0811689
   78   0.0007020  -0.0008414  -0.0020747  -0.1143474   0.0811689   0.2283051
   79  -0.0002344   0.0005249  -0.0013001   0.0007212  -0.0001900   0.0007667
   80  -0.0007184   0.0015985  -0.0005085   0.0000065   0.0003354  -0.0007024
   81  -0.0016595   0.0027031  -0.0050732   0.0007464  -0.0002021  -0.0006321
   82   0.0002428  -0.0000136   0.0003351  -0.0001802  -0.0000114  -0.0001881
   83   0.0007349  -0.0012605   0.0020273  -0.0000843   0.0003854   0.0001246
   84   0.0000793   0.0003320  -0.0002759  -0.0002424  -0.0004308   0.0005028
   85  -0.0001546   0.0000274  -0.0000861   0.0006580  -0.0000992   0.0000751
   86   0.0001266   0.0000687   0.0000677   0.0001063   0.0006963  -0.0013638
   87   0.0000479  -0.0000590   0.0004081  -0.0004955   0.0010519  -0.0012546
   88   0.0000364  -0.0000813   0.0001614   0.0000189   0.0000253   0.0000482
   89   0.0000914   0.0000606   0.0002306   0.0000046   0.0000102   0.0000342
   90  -0.0001540   0.0002892  -0.0004588   0.0000083  -0.0000488   0.0000840
   91   0.0002139   0.0001054   0.0002183  -0.0002757  -0.0000741   0.0000625
   92   0.0003216   0.0002848   0.0001133  -0.0001078   0.0000358   0.0003166
   93   0.0002158   0.0000462  -0.0000242   0.0000039  -0.0001897   0.0001476
           79          80          81          82          83          84
    1  -0.0184982  -0.0259232  -0.0115240  -0.0005667   0.0002251  -0.0006296
    2  -0.0329105  -0.0119920  -0.0145264   0.0000150   0.0001485   0.0013273
    3  -0.0021498  -0.0041448   0.0051665  -0.0018672  -0.0000846  -0.0009565
    4   0.0004844   0.0012920  -0.0012848   0.0000034  -0.0007660   0.0006644
    5  -0.0001397   0.0004355  -0.0006962  -0.0007350  -0.0006251   0.0000585
    6  -0.0002052   0.0007998  -0.0016235   0.0009174   0.0001930   0.0012858
    7  -0.0579584  -0.0084223   0.0098767   0.0045120  -0.0012594  -0.0064203
    8  -0.0087643   0.0170435   0.0125757   0.0041190  -0.0011121  -0.0072948
    9   0.0030873   0.0102765   0.0005558   0.0042856  -0.0018276  -0.0061727
   10   0.0030791  -0.0033335  -0.0000584  -0.0017329   0.0004634   0.0018940
   11   0.0040123  -0.0037857  -0.0006850  -0.0016860   0.0006437   0.0020958
   12  -0.0011197   0.0005282   0.0001314   0.0003453  -0.0000411   0.0000140
   13  -0.1437516   0.0548401   0.0098128  -0.0231800   0.0016836   0.0466850
   14   0.0171851  -0.1220961  -0.0172544  -0.0060587   0.0148457  -0.0014147
   15   0.0153570  -0.0258195  -0.0702337   0.0457265  -0.0113514  -0.0236895
   16  -0.0004748  -0.0017920  -0.0039164   0.0000501  -0.0000126   0.0005024
   17  -0.0012137  -0.0037436  -0.0053301  -0.0004873  -0.0001999   0.0017622
   18   0.0011214  -0.0000110   0.0002159  -0.0000999   0.0005082  -0.0008769
   19  -0.0000414   0.0002407  -0.0000977   0.0001454  -0.0001091   0.0001331
   20  -0.0002351   0.0001278   0.0002329   0.0000118  -0.0000252  -0.0001705
   21   0.0000518   0.0000126  -0.0004377   0.0000970  -0.0002149   0.0003491
   22  -0.0003225   0.0003610   0.0004912   0.0000369  -0.0001712  -0.0001432
   23   0.0001250  -0.0001487   0.0000495   0.0000128   0.0001321  -0.0000532
   24   0.0001222   0.0000635   0.0000214   0.0000758   0.0000246   0.0000244
   25  -0.0004301  -0.0011089  -0.0012342   0.0000403  -0.0000618   0.0003779
   26  -0.0007521   0.0011066   0.0015855   0.0004379  -0.0000120  -0.0007140
   27  -0.0004263  -0.0001451  -0.0006458  -0.0000131  -0.0002370   0.0003209
   28   0.0000370   0.0000451   0.0000677   0.0000029   0.0000381  -0.0000799
   29   0.0000874   0.0000146   0.0000102  -0.0000411   0.0000457  -0.0000789
   30   0.0001832  -0.0000830  -0.0000214  -0.0000204  -0.0000136   0.0001198
   31  -0.0000546  -0.0001450  -0.0002923   0.0000079  -0.0000080   0.0000598
   32   0.0004089  -0.0006041  -0.0008480  -0.0002094   0.0000152   0.0003719
   33   0.0000918  -0.0001384   0.0001791  -0.0000190   0.0001068  -0.0000794
   34  -0.0001202   0.0000992   0.0000627   0.0000176  -0.0000524  -0.0000142
   35   0.0000001  -0.0000480   0.0000319   0.0000388   0.0000511  -0.0000360
   36  -0.0000080   0.0000008   0.0000309   0.0000186   0.0000222  -0.0000220
   37   0.0003157  -0.0002438  -0.0004202  -0.0001377  -0.0000130   0.0001916
   38   0.0001366   0.0000251  -0.0000189  -0.0000542  -0.0000072   0.0000207
   39   0.0000365  -0.0000532  -0.0001295  -0.0000266  -0.0000188   0.0000649
   40   0.0000161  -0.0000200  -0.0000037   0.0000066  -0.0000010   0.0000295
   41  -0.0000882   0.0000502   0.0000526   0.0000303  -0.0000104  -0.0000360
   42   0.0000736  -0.0000136  -0.0001196  -0.0000298  -0.0000490   0.0001065
   43  -0.0010951   0.0001402  -0.0004136   0.0000712   0.0001046   0.0000564
   44  -0.0021857   0.0011068  -0.0002885   0.0000745  -0.0002445   0.0001844
   45   0.0000402  -0.0001098   0.0005576   0.0000657   0.0001393  -0.0003575
   46  -0.0006765   0.0004504  -0.0002292  -0.0000615  -0.0001926   0.0001540
   47   0.0004428  -0.0000927  -0.0001154  -0.0001169   0.0000143   0.0000878
   48  -0.0001394   0.0000462  -0.0001505   0.0000030  -0.0000021   0.0000698
   49  -0.0000257  -0.0000248  -0.0000518   0.0000508  -0.0000125   0.0000500
   50  -0.0000235  -0.0000476   0.0000055   0.0000443   0.0000445  -0.0000396
   51   0.0000679  -0.0000321  -0.0002343  -0.0000167  -0.0000575   0.0001807
   52  -0.0064462   0.0020917  -0.0011991   0.0006670  -0.0001418   0.0000997
   53   0.0053247  -0.0017519   0.0004640  -0.0000993   0.0003725  -0.0002042
   54  -0.0003948  -0.0013495  -0.0022235   0.0004412   0.0000613   0.0011013
   55   0.0009262  -0.0004646  -0.0001964  -0.0001480   0.0000807   0.0001716
   56   0.0011760  -0.0004366  -0.0005420  -0.0002378   0.0000630   0.0003626
   57   0.0001737  -0.0000654  -0.0002117  -0.0001102   0.0000493   0.0000504
   58   0.0002623   0.0000558   0.0002545  -0.0002275  -0.0000046  -0.0002133
   59  -0.0000300   0.0002745   0.0005121  -0.0001347  -0.0000718  -0.0002955
   60   0.0001154  -0.0000000  -0.0001170   0.0001143  -0.0000001   0.0001472
   61  -0.0772070  -0.0248791  -0.0111812  -0.0012295  -0.0033917   0.0045326
   62  -0.0192339  -0.1232669   0.0052132  -0.0047027  -0.0214683   0.0085418
   63  -0.0113964  -0.0112665  -0.0713647   0.0088091   0.0360768  -0.0072774
   64  -0.0022395   0.0050551   0.0047806   0.0034243  -0.0030082  -0.0007236
   65   0.0206725  -0.0146343  -0.0249908   0.0010506  -0.0076415  -0.0010268
   66   0.0103991  -0.0095820  -0.0170591  -0.0007486   0.0048928   0.0030094
   67   0.0012569  -0.0022361   0.0062174  -0.0002531  -0.0028830   0.0004978
   68   0.0058569  -0.0153929   0.0281223  -0.0003636  -0.0065493   0.0009125
   69  -0.0001777   0.0077658   0.0026125  -0.0006630  -0.0025268   0.0014758
   70  -0.0004524  -0.0009340  -0.0001503   0.0004546   0.0001018   0.0002552
   71   0.0023137   0.0012138   0.0002893  -0.0003070   0.0001198  -0.0005007
   72  -0.0003425  -0.0014900   0.0005303   0.0002529  -0.0001343  -0.0000263
   73  -0.0002344  -0.0007184  -0.0016595   0.0002428   0.0007349   0.0000793
   74   0.0005249   0.0015985   0.0027031  -0.0000136  -0.0012605   0.0003320
   75  -0.0013001  -0.0005085  -0.0050732   0.0003351   0.0020273  -0.0002759
   76   0.0007212   0.0000065   0.0007464  -0.0001802  -0.0000843  -0.0002424
   77  -0.0001900   0.0003354  -0.0002021  -0.0000114   0.0003854  -0.0004308
   78   0.0007667  -0.0007024  -0.0006321  -0.0001881   0.0001246   0.0005028
   79   0.5405710   0.0658187   0.1131878  -0.0601858  -0.0076616  -0.0087764
   80   0.0658187   0.4716888   0.0177163  -0.0034314  -0.1118560   0.0120903
   81   0.1131878   0.0177163   0.4849749   0.0068355   0.0486311  -0.1760772
   82  -0.0601858  -0.0034314   0.0068355   0.0742758   0.0401251  -0.0549254
   83  -0.0076616  -0.1118560   0.0486311   0.0401251   0.6460412  -0.0296426
   84  -0.0087764   0.0120903  -0.1760772  -0.0549254  -0.0296426   0.2895001
   85   0.0028038   0.0014025   0.0005160  -0.0013652  -0.0005688   0.0003277
   86   0.0037558   0.0011171  -0.0087774  -0.0002304  -0.0020326   0.0003228
   87   0.0007621  -0.0007210  -0.0013959  -0.0002393   0.0018781  -0.0002911
   88  -0.0011190  -0.0128632   0.0025828  -0.0051564  -0.0227145   0.0067647
   89  -0.0030028  -0.0139876  -0.0010787  -0.0339302  -0.5162883  -0.0044460
   90   0.0038554   0.0455793  -0.0024963   0.0050680  -0.0506088  -0.0417632
   91  -0.1791397  -0.0453586  -0.1215193   0.0104151  -0.0004392   0.0086417
   92  -0.0514106  -0.0722532  -0.0428409   0.0068908   0.0064820   0.0179137
   93  -0.1230569  -0.0386435  -0.1447295  -0.0144236   0.0020746  -0.0404570
           85          86          87          88          89          90
    1  -0.0000146   0.0001514  -0.0003200   0.0001342   0.0003314  -0.0003892
    2  -0.0007104  -0.0009717   0.0000060   0.0002642   0.0003928  -0.0000532
    3   0.0026900  -0.0013035   0.0014115  -0.0000666   0.0000852   0.0000768
    4  -0.0013086   0.0001674   0.0001667   0.0000035  -0.0001213   0.0002358
    5   0.0006333   0.0003484   0.0000675  -0.0001965  -0.0000684  -0.0000904
    6  -0.0007498   0.0002464   0.0001903   0.0000119  -0.0000948   0.0000980
    7   0.0001957   0.0016015   0.0003120  -0.0014628  -0.0007316   0.0012477
    8   0.0006419   0.0014442   0.0006731  -0.0013863  -0.0009423   0.0005179
    9  -0.0006362   0.0001500  -0.0001472  -0.0002475  -0.0001714   0.0004506
   10   0.0000239  -0.0001856  -0.0001514   0.0002764   0.0001312  -0.0002431
   11  -0.0003043  -0.0002119  -0.0001113   0.0003813   0.0002383  -0.0002351
   12  -0.0002487   0.0000383   0.0001631  -0.0001361  -0.0000376   0.0000640
   13  -0.0007252  -0.0027000  -0.0016466   0.0014843   0.0025164  -0.0016532
   14  -0.0001088  -0.0005194   0.0010563   0.0020229   0.0015666  -0.0023339
   15   0.0002903   0.0018309   0.0001704  -0.0023412  -0.0020883   0.0010266
   16  -0.0000587  -0.0001555  -0.0000659   0.0001074   0.0000688  -0.0000257
   17  -0.0000424  -0.0003901  -0.0000710   0.0001402   0.0001881  -0.0001503
   18   0.0000611  -0.0001933   0.0001966   0.0003373  -0.0000467   0.0001579
   19  -0.0000339   0.0000639   0.0000141  -0.0001531  -0.0000405  -0.0000298
   20   0.0000616   0.0000147   0.0000171  -0.0000404   0.0000238   0.0000104
   21  -0.0000097   0.0000674  -0.0000185  -0.0001609   0.0000212  -0.0000604
   22   0.0000563   0.0001386  -0.0000552  -0.0000677   0.0000312   0.0000153
   23  -0.0000247  -0.0000717   0.0000460   0.0000173  -0.0000222   0.0000225
   24  -0.0000416   0.0000066  -0.0000218   0.0000035  -0.0000461  -0.0000146
   25  -0.0000297  -0.0000319  -0.0000128  -0.0000644   0.0000363  -0.0000319
   26   0.0000491   0.0001458   0.0001099  -0.0001797  -0.0000925   0.0000882
   27   0.0000377   0.0000368  -0.0000770  -0.0000599   0.0000334  -0.0000690
   28   0.0000036  -0.0000119   0.0000022   0.0000294  -0.0000031   0.0000130
   29  -0.0000032  -0.0000273  -0.0000124   0.0000614  -0.0000025   0.0000177
   30  -0.0000241  -0.0000080  -0.0000111  -0.0000224   0.0000032  -0.0000160
   31  -0.0000155  -0.0000154  -0.0000098  -0.0000011   0.0000023  -0.0000075
   32  -0.0000303  -0.0000722  -0.0000455   0.0000825   0.0000455  -0.0000487
   33  -0.0000172  -0.0000249   0.0000392   0.0000148  -0.0000093   0.0000302
   34   0.0000219   0.0000255  -0.0000012  -0.0000181   0.0000077  -0.0000003
   35  -0.0000297  -0.0000168   0.0000119  -0.0000106  -0.0000142   0.0000071
   36  -0.0000121  -0.0000076  -0.0000024   0.0000000  -0.0000115   0.0000042
   37   0.0000066  -0.0000318  -0.0000343   0.0000562   0.0000259  -0.0000275
   38   0.0000166  -0.0000027  -0.0000122   0.0000299   0.0000036  -0.0000031
   39   0.0000023  -0.0000003  -0.0000092   0.0000048   0.0000089  -0.0000120
   40  -0.0000076   0.0000015   0.0000013  -0.0000145  -0.0000002  -0.0000046
   41   0.0000050   0.0000128   0.0000126  -0.0000164   0.0000012   0.0000029
   42   0.0000047   0.0000075  -0.0000179  -0.0000061   0.0000143  -0.0000235
   43  -0.0000599  -0.0000417  -0.0000016   0.0000349  -0.0000068   0.0000263
   44   0.0000022   0.0000248  -0.0001197  -0.0000358   0.0000369   0.0000080
   45   0.0000060  -0.0000115   0.0001666  -0.0000187  -0.0000185   0.0000631
   46   0.0000569   0.0000361  -0.0000803   0.0000060   0.0000382  -0.0000170
   47   0.0000153  -0.0000176  -0.0000140   0.0000506   0.0000096  -0.0000173
   48  -0.0000338  -0.0000107  -0.0000223   0.0000101   0.0000028  -0.0000047
   49  -0.0000765  -0.0000168  -0.0000221  -0.0000228  -0.0000105   0.0000020
   50   0.0000026   0.0000222   0.0000354  -0.0000159  -0.0000116   0.0000052
   51  -0.0000516  -0.0000144  -0.0000525   0.0000001   0.0000061  -0.0000250
   52  -0.0001683  -0.0000845  -0.0000565  -0.0000796  -0.0000341   0.0001557
   53  -0.0000222  -0.0001057   0.0002640   0.0000581  -0.0000829  -0.0000245
   54  -0.0002982   0.0002094  -0.0001175   0.0000176  -0.0000296   0.0000061
   55  -0.0000301  -0.0001112   0.0000574   0.0000278   0.0000227  -0.0000172
   56  -0.0001576  -0.0001904  -0.0000551   0.0000659   0.0000369  -0.0000354
   57   0.0000795   0.0000355   0.0000420   0.0000357   0.0000202  -0.0000154
   58   0.0001709  -0.0000037  -0.0000397   0.0000221   0.0000389  -0.0000356
   59   0.0001782  -0.0000659  -0.0000310  -0.0000101   0.0000301  -0.0000176
   60  -0.0001523  -0.0000597   0.0000174  -0.0000190  -0.0000168   0.0000038
   61  -0.0041901   0.0021932   0.0041048   0.0007336   0.0014190   0.0010625
   62  -0.0157437   0.0132417   0.0194210  -0.0002823  -0.0001457  -0.0002019
   63   0.0191470  -0.0147612  -0.0302477   0.0028925   0.0015466  -0.0072179
   64  -0.0208193  -0.0195221   0.0457608   0.0003628  -0.0004637  -0.0001954
   65  -0.0000564  -0.2563125   0.2106417   0.0012096   0.0008632  -0.0025979
   66   0.0313535   0.2541848  -0.2714717  -0.0003067   0.0008909   0.0010892
   67  -0.0010930   0.0014945   0.0043016  -0.0001360  -0.0003536   0.0004991
   68   0.0011734  -0.0017476  -0.0034630  -0.0004918  -0.0006569   0.0015579
   69   0.0005465  -0.0031428  -0.0045721  -0.0003472  -0.0001183   0.0005706
   70   0.0001584  -0.0000149  -0.0000257  -0.0000675   0.0000357  -0.0000487
   71   0.0000787  -0.0000287  -0.0000829   0.0000681  -0.0000376   0.0000096
   72   0.0000552   0.0001018   0.0002343  -0.0000125   0.0000023  -0.0000113
   73  -0.0001546   0.0001266   0.0000479   0.0000364   0.0000914  -0.0001540
   74   0.0000274   0.0000687  -0.0000590  -0.0000813   0.0000606   0.0002892
   75  -0.0000861   0.0000677   0.0004081   0.0001614   0.0002306  -0.0004588
   76   0.0006580   0.0001063  -0.0004955   0.0000189   0.0000046   0.0000083
   77  -0.0000992   0.0006963   0.0010519   0.0000253   0.0000102  -0.0000488
   78   0.0000751  -0.0013638  -0.0012546   0.0000482   0.0000342   0.0000840
   79   0.0028038   0.0037558   0.0007621  -0.0011190  -0.0030028   0.0038554
   80   0.0014025   0.0011171  -0.0007210  -0.0128632  -0.0139876   0.0455793
   81   0.0005160  -0.0087774  -0.0013959   0.0025828  -0.0010787  -0.0024963
   82  -0.0013652  -0.0002304  -0.0002393  -0.0051564  -0.0339302   0.0050680
   83  -0.0005688  -0.0020326   0.0018781  -0.0227145  -0.5162883  -0.0506088
   84   0.0003277   0.0003228  -0.0002911   0.0067647  -0.0044460  -0.0417632
   85   0.0266578   0.0140435  -0.0517814  -0.0006291  -0.0002621  -0.0006526
   86   0.0140435   0.2459845  -0.2310622  -0.0006497   0.0000156   0.0025385
   87  -0.0517814  -0.2310622   0.3062901  -0.0006424   0.0004883   0.0007112
   88  -0.0006291  -0.0006497  -0.0006424   0.0054238   0.0337086  -0.0084385
   89  -0.0002621   0.0000156   0.0004883   0.0337086   0.5276293   0.0060499
   90  -0.0006526   0.0025385   0.0007112  -0.0084385   0.0060499   0.0478078
   91  -0.0000336  -0.0000986   0.0001510   0.0002342   0.0004502  -0.0002172
   92  -0.0001673  -0.0003519   0.0000794   0.0007889   0.0012004  -0.0002374
   93  -0.0003970   0.0008969  -0.0003103  -0.0000595  -0.0012246  -0.0000559
           91          92          93
    1  -0.0005189  -0.0005489   0.0005288
    2   0.0002749  -0.0052057  -0.0002572
    3   0.0005372   0.0005410  -0.0000617
    4   0.0000700   0.0001526   0.0001878
    5   0.0000300   0.0000743   0.0000885
    6  -0.0000223  -0.0000922   0.0001180
    7  -0.0010149   0.0005288   0.0013395
    8   0.0054929  -0.0034253  -0.0012722
    9  -0.0030214   0.0001495   0.0011526
   10  -0.0002226   0.0000376  -0.0001142
   11  -0.0002719   0.0000765   0.0000033
   12   0.0002913  -0.0000049  -0.0000591
   13  -0.0358081   0.0195858   0.0134088
   14  -0.0029672   0.0068403   0.0001126
   15  -0.0057067   0.0043344   0.0090130
   16  -0.0009675   0.0006218   0.0004763
   17  -0.0018299   0.0010432   0.0006565
   18   0.0003150   0.0000814  -0.0001575
   19   0.0001261  -0.0000342  -0.0000146
   20  -0.0000058  -0.0000364  -0.0000013
   21  -0.0000025   0.0000005   0.0000293
   22   0.0000344  -0.0001312  -0.0000367
   23   0.0000435   0.0000482   0.0000015
   24   0.0000430  -0.0000146  -0.0000020
   25  -0.0003791   0.0002381   0.0001954
   26   0.0005085  -0.0004032  -0.0001538
   27  -0.0002366   0.0000065   0.0000674
   28  -0.0000106  -0.0000119  -0.0000085
   29  -0.0000317   0.0000063  -0.0000038
   30   0.0000317   0.0000068   0.0000032
   31  -0.0001025   0.0000391   0.0000356
   32  -0.0002854   0.0001628   0.0000858
   33   0.0000406   0.0000231  -0.0000137
   34   0.0000170  -0.0000279  -0.0000072
   35   0.0000165   0.0000232   0.0000037
   36   0.0000106   0.0000003  -0.0000012
   37  -0.0001306   0.0000638   0.0000377
   38   0.0000077   0.0000001  -0.0000076
   39  -0.0000399   0.0000126   0.0000138
   40   0.0000087  -0.0000001   0.0000019
   41   0.0000139  -0.0000091  -0.0000031
   42  -0.0000183  -0.0000001   0.0000106
   43  -0.0000653  -0.0002608   0.0000104
   44   0.0000832  -0.0006489  -0.0000877
   45   0.0001190   0.0001476  -0.0000129
   46  -0.0000075  -0.0002673  -0.0000309
   47  -0.0000461   0.0000761   0.0000161
   48  -0.0000098  -0.0000355   0.0000045
   49   0.0000169   0.0000161   0.0000161
   50   0.0000032   0.0000156   0.0000013
   51  -0.0000170  -0.0000045   0.0000238
   52   0.0001897  -0.0012906  -0.0000166
   53  -0.0000027   0.0013029   0.0001784
   54  -0.0001675  -0.0005307   0.0000342
   55  -0.0000395   0.0000727   0.0000093
   56  -0.0001206   0.0000277   0.0000190
   57  -0.0000332  -0.0000359  -0.0000136
   58  -0.0000480  -0.0000292  -0.0000368
   59  -0.0000116  -0.0000422  -0.0000536
   60   0.0000499   0.0000985   0.0000455
   61  -0.0006698  -0.0223329  -0.0023720
   62  -0.0000607  -0.0038823   0.0004680
   63  -0.0019351  -0.0146732   0.0006995
   64   0.0004458   0.0016915   0.0002645
   65  -0.0011035  -0.0007628  -0.0000026
   66  -0.0008666  -0.0006390   0.0007880
   67   0.0004498  -0.0011074   0.0003498
   68   0.0003131   0.0013813   0.0009741
   69  -0.0001784  -0.0016583   0.0006007
   70   0.0004670   0.0008983   0.0003160
   71  -0.0004162  -0.0003868  -0.0002679
   72   0.0003031   0.0004001   0.0003633
   73   0.0002139   0.0003216   0.0002158
   74   0.0001054   0.0002848   0.0000462
   75   0.0002183   0.0001133  -0.0000242
   76  -0.0002757  -0.0001078   0.0000039
   77  -0.0000741   0.0000358  -0.0001897
   78   0.0000625   0.0003166   0.0001476
   79  -0.1791397  -0.0514106  -0.1230569
   80  -0.0453586  -0.0722532  -0.0386435
   81  -0.1215193  -0.0428409  -0.1447295
   82   0.0104151   0.0068908  -0.0144236
   83  -0.0004392   0.0064820   0.0020746
   84   0.0086417   0.0179137  -0.0404570
   85  -0.0000336  -0.0001673  -0.0003970
   86  -0.0000986  -0.0003519   0.0008969
   87   0.0001510   0.0000794  -0.0003103
   88   0.0002342   0.0007889  -0.0000595
   89   0.0004502   0.0012004  -0.0012246
   90  -0.0002172  -0.0002374  -0.0000559
   91   0.2067452   0.0457807   0.1231768
   92   0.0457807   0.0683264   0.0365418
   93   0.1231768   0.0365418   0.1727836
 Gradient time:  CPU 19628.31 s  wall 3393.46 s
 **********************************************************************
 **                                                                  **
 **                       VIBRATIONAL ANALYSIS                       **
 **                       --------------------                       **
 **                                                                  **
 **        VIBRATIONAL FREQUENCIES (CM**-1) AND NORMAL MODES         **
 **     FORCE CONSTANTS (mDYN/ANGSTROM) AND REDUCED MASSES (AMU)     **
 **                  INFRARED INTENSITIES (KM/MOL)                   **
 **                                                                  **
 **********************************************************************


 Mode:                 1                      2                      3
 Frequency:        67.13                  92.40                 159.92
 Force Cnst:      0.0138                 0.0177                 0.0415
 Red. Mass:       5.1876                 3.5131                 2.7539
 IR Active:          YES                    YES                    YES
 IR Intens:        1.084                  2.030                  0.373
 Raman Active:       YES                    YES                    YES
               X      Y      Z        X      Y      Z        X      Y      Z
 C         -0.011  0.028 -0.074   -0.030 -0.020  0.047   -0.023  0.018  0.080
 H          0.027  0.010 -0.083   -0.089 -0.078  0.030   -0.035  0.057  0.093
 C         -0.020  0.054 -0.113   -0.014  0.015  0.009    0.010  0.011  0.095
 H          0.029  0.094 -0.093   -0.014  0.055  0.025    0.142  0.049  0.122
 O         -0.051  0.081 -0.213   -0.021  0.016 -0.037   -0.019  0.055 -0.110
 C         -0.058 -0.004 -0.063   -0.007  0.003 -0.031   -0.045 -0.028  0.203
 H         -0.137 -0.049 -0.088    0.021 -0.043 -0.048   -0.065  0.131  0.267
 H         -0.041  0.016 -0.079   -0.011  0.039 -0.078   -0.085 -0.140  0.322
 C         -0.010 -0.040  0.055   -0.034  0.025  0.004   -0.021 -0.063 -0.003
 H          0.134 -0.057  0.064   -0.135  0.146  0.029   -0.107 -0.193 -0.050
 C         -0.094 -0.103  0.235    0.025  0.010 -0.178    0.020 -0.019 -0.081
 H         -0.065 -0.140  0.305   -0.002  0.105 -0.328   -0.084 -0.139  0.022
 H         -0.040 -0.146  0.306   -0.011  0.047 -0.138    0.041 -0.057 -0.320
 H         -0.244 -0.070  0.238    0.137 -0.135 -0.218    0.137  0.170 -0.017
 C         -0.029 -0.000 -0.012   -0.027 -0.082  0.170    0.044  0.035 -0.107
 H         -0.003 -0.022 -0.009   -0.017 -0.070  0.305    0.021  0.028 -0.283
 H         -0.080  0.039 -0.003   -0.062 -0.237  0.134    0.168  0.164 -0.078
 C         -0.007  0.023 -0.071   -0.012 -0.024  0.178   -0.005  0.007  0.004
 H         -0.013  0.036 -0.090   -0.023 -0.082  0.243    0.058  0.025  0.014
 H          0.025  0.008 -0.077    0.025  0.069  0.215   -0.089 -0.010 -0.003
 C         -0.026  0.005 -0.001   -0.012 -0.003 -0.040   -0.020  0.006  0.017
 O          0.013  0.007  0.028   -0.080  0.073 -0.136   -0.122 -0.049 -0.026
 C         -0.108 -0.036 -0.001    0.069 -0.090 -0.115    0.068  0.054  0.021
 H         -0.122 -0.032  0.075    0.073 -0.072 -0.150    0.107 -0.049 -0.145
 H         -0.089 -0.034 -0.057    0.095 -0.089 -0.187   -0.068  0.071  0.147
 H         -0.170 -0.076 -0.021    0.087 -0.172 -0.065    0.242  0.193  0.068
 C          0.021  0.001  0.049    0.003 -0.004  0.046    0.006  0.010 -0.028
 O          0.330 -0.008  0.132    0.134  0.061  0.108    0.100 -0.043 -0.018
 H          0.124  0.042  0.072   -0.071  0.148 -0.067   -0.130 -0.061 -0.038
 H          0.218 -0.000  0.120    0.001  0.068  0.140    0.018 -0.036 -0.071
 H         -0.113 -0.047  0.223   -0.052 -0.061  0.130   -0.030  0.017  0.012
 TransDip  -0.024 -0.005  0.022   -0.029 -0.007  0.035   -0.008 -0.003  0.018

 Mode:                 4                      5                      6
 Frequency:       183.27                 192.61                 205.30
 Force Cnst:      0.0220                 0.0409                 0.0517
 Red. Mass:       1.1115                 1.8713                 2.0836
 IR Active:          YES                    YES                    YES
 IR Intens:      136.832                  2.267                  1.244
 Raman Active:       YES                    YES                    YES
               X      Y      Z        X      Y      Z        X      Y      Z
 C         -0.009  0.012 -0.020    0.003 -0.013 -0.041    0.003 -0.066 -0.050
 H         -0.022  0.025 -0.014   -0.009  0.003 -0.034    0.004 -0.057 -0.047
 C         -0.000 -0.005  0.007    0.016 -0.036  0.001   -0.008 -0.086 -0.031
 H          0.003 -0.032 -0.002    0.108 -0.059  0.003    0.016 -0.114 -0.038
 O          0.003 -0.010  0.027   -0.033  0.013 -0.081   -0.054 -0.048 -0.038
 C         -0.007 -0.003  0.028   -0.013 -0.033  0.130    0.001 -0.059  0.018
 H         -0.014  0.019  0.037   -0.063  0.065  0.166   -0.012 -0.047  0.022
 H         -0.006 -0.017  0.046    0.020 -0.091  0.219    0.054 -0.051  0.036
 C         -0.006 -0.007  0.016   -0.029 -0.014  0.057   -0.045 -0.002  0.027
 H         -0.028  0.002  0.016   -0.118 -0.029  0.043   -0.081  0.012  0.027
 C          0.006 -0.014 -0.024    0.038  0.075 -0.055    0.003  0.129  0.005
 H         -0.010 -0.001 -0.051    0.035  0.083 -0.069    0.118  0.201 -0.026
 H          0.003 -0.012 -0.027   -0.022  0.122 -0.155   -0.104  0.229  0.036
 H          0.034 -0.036 -0.029    0.166  0.103 -0.041    0.047  0.086 -0.007
 C         -0.007 -0.017  0.029   -0.026 -0.013  0.051   -0.075 -0.026  0.034
 H          0.005 -0.022  0.064   -0.011 -0.022  0.078   -0.063 -0.029  0.084
 H         -0.042 -0.037  0.024   -0.073 -0.017  0.051   -0.133 -0.046  0.030
 C          0.008  0.001 -0.011   -0.001 -0.012 -0.023   -0.041 -0.049 -0.047
 H          0.002  0.011 -0.027   -0.039 -0.003 -0.054   -0.103 -0.042 -0.087
 H          0.040 -0.008 -0.015    0.052 -0.034 -0.031    0.003 -0.081 -0.059
 C         -0.012  0.012 -0.022    0.009  0.006 -0.009    0.023 -0.009 -0.023
 O         -0.005 -0.007 -0.006    0.106  0.034  0.048    0.093  0.013  0.019
 C         -0.034  0.034 -0.002   -0.064 -0.023 -0.005    0.065  0.099  0.030
 H         -0.034  0.024  0.006   -0.143  0.287  0.295    0.136 -0.167 -0.246
 H         -0.043  0.034  0.017    0.305 -0.082 -0.227   -0.272  0.144  0.315
 H         -0.037  0.056 -0.015   -0.417 -0.336 -0.088    0.388  0.451  0.075
 C         -0.005  0.009 -0.020   -0.016  0.013 -0.026   -0.021 -0.002 -0.004
 O         -0.007  0.001 -0.019    0.006 -0.013 -0.035    0.037  0.055  0.037
 H          0.128  0.034  0.048    0.137  0.038  0.054    0.058 -0.009 -0.006
 H          0.953 -0.062  0.150   -0.138 -0.003 -0.082   -0.059  0.060  0.068
 H          0.005 -0.009 -0.027   -0.030  0.038 -0.018   -0.058 -0.012  0.043
 TransDip   0.370  0.046  0.031   -0.048 -0.004  0.003   -0.034 -0.008  0.007

 Mode:                 7                      8                      9
 Frequency:       211.40                 237.24                 261.92
 Force Cnst:      0.0526                 0.0356                 0.0914
 Red. Mass:       1.9994                 1.0745                 2.2618
 IR Active:          YES                    YES                    YES
 IR Intens:       12.810                  0.031                  2.182
 Raman Active:       YES                    YES                    YES
               X      Y      Z        X      Y      Z        X      Y      Z
 C          0.000 -0.071  0.067    0.001 -0.002 -0.014    0.012 -0.011  0.010
 H          0.014 -0.105  0.054   -0.008 -0.019 -0.019    0.003 -0.057 -0.004
 C         -0.023 -0.027  0.004    0.001  0.002 -0.017    0.003  0.014 -0.008
 H         -0.047  0.027  0.022   -0.013 -0.002 -0.021    0.035  0.022 -0.001
 O         -0.048 -0.012 -0.029    0.005 -0.004  0.007   -0.018  0.032 -0.044
 C         -0.000 -0.026 -0.065    0.006  0.002 -0.030   -0.022  0.014  0.040
 H          0.046 -0.077 -0.082    0.007 -0.029 -0.042   -0.044  0.066  0.059
 H          0.006  0.017 -0.114    0.009  0.023 -0.054   -0.007 -0.019  0.088
 C         -0.024  0.007 -0.052    0.003  0.004 -0.001   -0.022  0.010 -0.004
 H          0.020 -0.032 -0.058    0.004  0.019  0.004   -0.025 -0.029 -0.016
 C         -0.044  0.076  0.064    0.004  0.013  0.003   -0.036 -0.029 -0.005
 H          0.006  0.002  0.200   -0.234 -0.344  0.358   -0.027  0.019 -0.067
 H         -0.052  0.079  0.000    0.129 -0.144 -0.518   -0.026 -0.031  0.089
 H         -0.102  0.219  0.106    0.115  0.539  0.173   -0.072 -0.121 -0.035
 C         -0.017  0.035 -0.088   -0.005 -0.021  0.033    0.024  0.053 -0.033
 H         -0.060  0.052 -0.217    0.003 -0.018  0.090   -0.006  0.058 -0.160
 H          0.121  0.101 -0.073   -0.033 -0.073  0.021    0.148  0.120 -0.018
 C         -0.065 -0.034  0.063    0.003 -0.001  0.027   -0.026  0.022  0.096
 H         -0.056 -0.084  0.130   -0.004 -0.023  0.051   -0.029 -0.070  0.208
 H         -0.180  0.017  0.082    0.015  0.033  0.040   -0.106  0.143  0.143
 C          0.026 -0.015  0.031    0.001  0.001 -0.009    0.026 -0.001  0.021
 O          0.017  0.043 -0.012    0.022  0.008  0.002    0.138  0.119  0.032
 C          0.172  0.005  0.005   -0.030 -0.010 -0.008   -0.033 -0.148 -0.048
 H          0.132  0.315  0.088   -0.019 -0.088 -0.031    0.029 -0.528 -0.224
 H          0.504 -0.058 -0.099   -0.112  0.006  0.013   -0.417 -0.063 -0.055
 H         -0.011 -0.234 -0.000    0.017  0.044 -0.003    0.234  0.003  0.053
 C         -0.033  0.005  0.007    0.001 -0.001 -0.001   -0.016  0.011  0.007
 O         -0.009 -0.017  0.005   -0.008  0.009 -0.000   -0.051 -0.081 -0.047
 H          0.067  0.108  0.053    0.018  0.007 -0.000    0.156  0.185  0.094
 H          0.345 -0.040  0.051   -0.006  0.009  0.008    0.134 -0.092 -0.093
 H         -0.050  0.035  0.017    0.005 -0.005 -0.004   -0.008  0.067 -0.022
 TransDip   0.108  0.026  0.028   -0.006 -0.001 -0.001    0.038  0.023  0.017

 Mode:                10                     11                     12
 Frequency:       283.38                 293.62                 352.55
 Force Cnst:      0.1307                 0.1293                 0.2274
 Red. Mass:       2.7625                 2.5455                 3.1050
 IR Active:          YES                    YES                    YES
 IR Intens:        1.411                  5.054                 11.216
 Raman Active:       YES                    YES                    YES
               X      Y      Z        X      Y      Z        X      Y      Z
 C          0.012  0.018 -0.032   -0.005 -0.050 -0.053   -0.031 -0.018  0.000
 H          0.071  0.047 -0.026   -0.068 -0.136 -0.079   -0.056 -0.020  0.004
 C         -0.013  0.006 -0.022    0.023 -0.039 -0.041    0.001 -0.023  0.022
 H         -0.024 -0.028 -0.034    0.022 -0.095 -0.062   -0.024 -0.024  0.017
 O          0.031 -0.026  0.034    0.049 -0.072  0.037    0.059 -0.059  0.068
 C         -0.044  0.076  0.029   -0.003  0.025  0.057    0.021  0.010  0.006
 H         -0.071  0.084  0.030   -0.046  0.140  0.100    0.040  0.026  0.014
 H          0.034  0.086  0.056    0.044 -0.045  0.168    0.006 -0.003  0.015
 C         -0.090  0.096  0.059   -0.023  0.024 -0.019    0.016  0.003 -0.018
 H         -0.122  0.145  0.069   -0.021 -0.031 -0.035    0.025 -0.002 -0.018
 C         -0.133 -0.138 -0.083   -0.062 -0.067 -0.006    0.004 -0.020  0.003
 H         -0.413 -0.220 -0.143   -0.120 -0.075 -0.031   -0.010 -0.030  0.009
 H          0.051 -0.314 -0.160    0.010 -0.128  0.051    0.027 -0.040  0.017
 H         -0.088 -0.155 -0.086   -0.122 -0.111 -0.023   -0.025 -0.022  0.001
 C         -0.074  0.097  0.079    0.018  0.068 -0.048   -0.014 -0.013 -0.013
 H         -0.053  0.088  0.132   -0.048  0.098 -0.220   -0.037  0.009  0.001
 H         -0.180  0.097  0.078    0.208  0.144 -0.032   -0.005 -0.031 -0.017
 C         -0.039  0.055 -0.094   -0.067  0.003  0.157   -0.028 -0.028  0.009
 H         -0.130  0.118 -0.217   -0.092 -0.185  0.376   -0.019 -0.031  0.018
 H          0.050 -0.066 -0.140   -0.181  0.254  0.254   -0.046 -0.019  0.012
 C          0.040 -0.024  0.012    0.011 -0.018 -0.087   -0.024  0.003 -0.029
 O          0.071 -0.019  0.025    0.068 -0.075 -0.017   -0.023  0.197 -0.130
 C          0.165  0.009  0.002   -0.074  0.087 -0.008   -0.077  0.152  0.060
 H          0.171  0.129 -0.083   -0.104  0.169  0.123   -0.103  0.249  0.165
 H          0.278 -0.018  0.025   -0.001  0.065  0.051   -0.022  0.121  0.249
 H          0.189 -0.040  0.040   -0.200  0.125 -0.107   -0.177  0.290 -0.065
 C          0.026 -0.032  0.013    0.036 -0.029 -0.048    0.012 -0.071  0.027
 O          0.024 -0.065  0.000    0.039  0.139  0.018    0.072 -0.181 -0.014
 H          0.051 -0.034  0.009    0.039 -0.153 -0.091    0.313  0.521  0.202
 H         -0.053 -0.059 -0.046   -0.091  0.144  0.145   -0.207 -0.160 -0.202
 H          0.029 -0.019  0.004    0.043 -0.112 -0.026    0.043 -0.096 -0.002
 TransDip  -0.029  0.009 -0.023   -0.064 -0.033 -0.007   -0.043  0.091  0.038

 Mode:                13                     14                     15
 Frequency:       366.34                 399.34                 425.22
 Force Cnst:      0.2432                 0.2931                 0.2284
 Red. Mass:       3.0757                 3.1195                 2.1441
 IR Active:          YES                    YES                    YES
 IR Intens:        7.534                  6.306                  3.453
 Raman Active:       YES                    YES                    YES
               X      Y      Z        X      Y      Z        X      Y      Z
 C         -0.009 -0.105  0.030   -0.024 -0.029  0.174    0.062  0.035 -0.021
 H         -0.011 -0.110  0.029   -0.098  0.098  0.222    0.092  0.016 -0.028
 C         -0.010 -0.061 -0.003    0.055 -0.005  0.189   -0.006 -0.011 -0.037
 H         -0.019 -0.015  0.016    0.072  0.161  0.247   -0.023 -0.025 -0.045
 O         -0.106 -0.032 -0.112    0.087  0.016 -0.013    0.010 -0.002  0.042
 C          0.092  0.057 -0.020    0.065 -0.089 -0.044   -0.063 -0.127 -0.064
 H          0.133 -0.076 -0.071    0.248 -0.334 -0.129   -0.146 -0.421 -0.192
 H          0.200  0.167 -0.102    0.005  0.091 -0.298   -0.004  0.065 -0.276
 C          0.113  0.108  0.116   -0.050 -0.012  0.003   -0.102 -0.079  0.156
 H          0.133  0.143  0.128   -0.063  0.004  0.007   -0.147 -0.065  0.151
 C          0.130 -0.086 -0.014   -0.065 -0.034 -0.024   -0.013  0.035 -0.023
 H         -0.095 -0.114 -0.118   -0.124 -0.042 -0.051   -0.004  0.096 -0.104
 H          0.253 -0.204 -0.082   -0.022 -0.074 -0.017   -0.127  0.130 -0.148
 H          0.226 -0.144 -0.028   -0.067 -0.063 -0.034    0.217  0.019 -0.017
 C          0.066  0.150  0.042   -0.114 -0.004 -0.022    0.040  0.084  0.026
 H         -0.067  0.234 -0.165   -0.116 -0.005 -0.036    0.080 -0.005 -0.321
 H          0.163  0.357  0.088   -0.133  0.039 -0.011    0.184  0.401  0.097
 C         -0.015 -0.098 -0.033   -0.104 -0.038 -0.045    0.042  0.073  0.023
 H         -0.108 -0.021 -0.175   -0.081  0.096 -0.201   -0.002  0.050  0.030
 H         -0.011 -0.242 -0.091   -0.152 -0.258 -0.132    0.059  0.096  0.031
 C         -0.028 -0.029  0.010    0.031  0.010  0.005    0.040  0.006 -0.002
 O         -0.043  0.025 -0.029    0.051  0.040  0.011   -0.035 -0.036 -0.048
 C         -0.039 -0.001  0.034   -0.070 -0.028  0.013   -0.015  0.003  0.010
 H         -0.042 -0.018  0.057   -0.081 -0.148  0.128   -0.023 -0.026  0.068
 H         -0.068  0.001  0.074   -0.175  0.001 -0.056   -0.041  0.009  0.008
 H         -0.050  0.044  0.007   -0.127 -0.021 -0.028   -0.050  0.023 -0.021
 C         -0.079 -0.006 -0.000    0.069  0.029 -0.085    0.023  0.013  0.011
 O         -0.057  0.051  0.033    0.069  0.114 -0.088    0.004 -0.016 -0.006
 H          0.053  0.114  0.064   -0.028  0.015 -0.021    0.200  0.070  0.075
 H          0.040  0.042  0.109    0.011  0.116 -0.012   -0.040 -0.012 -0.054
 H         -0.116  0.006  0.040    0.107  0.004 -0.120    0.020  0.045  0.003
 TransDip   0.064  0.026  0.055   -0.065 -0.042  0.023    0.041  0.043 -0.004

 Mode:                16                     17                     18
 Frequency:       432.31                 464.53                 497.86
 Force Cnst:      0.1393                 0.3861                 0.5152
 Red. Mass:       1.2651                 3.0366                 3.5278
 IR Active:          YES                    YES                    YES
 IR Intens:       66.430                  0.720                  9.200
 Raman Active:       YES                    YES                    YES
               X      Y      Z        X      Y      Z        X      Y      Z
 C          0.009  0.003  0.011   -0.117  0.041 -0.037    0.070 -0.024 -0.068
 H          0.040 -0.002  0.009   -0.126  0.035 -0.038    0.225 -0.105 -0.107
 C          0.004  0.005  0.004   -0.004  0.101 -0.006    0.116  0.014 -0.141
 H          0.019  0.022  0.012   -0.006  0.102 -0.009    0.175 -0.025 -0.147
 O          0.007  0.005 -0.026    0.053  0.054  0.042    0.095  0.048 -0.082
 C          0.000  0.018  0.014   -0.015 -0.009 -0.026    0.041 -0.056  0.023
 H          0.011  0.077  0.039   -0.093 -0.114 -0.075   -0.106  0.060  0.058
 H         -0.009 -0.020  0.058   -0.119  0.012 -0.107    0.085 -0.135  0.144
 C         -0.003  0.012 -0.035    0.086 -0.094  0.079   -0.004 -0.047  0.019
 H         -0.005  0.012 -0.035    0.153 -0.132  0.073    0.007 -0.084  0.008
 C         -0.027  0.006  0.002    0.199 -0.065  0.009    0.023 -0.034 -0.011
 H         -0.012 -0.005  0.027    0.154 -0.017 -0.090   -0.025 -0.025 -0.055
 H         -0.014 -0.004  0.031    0.145 -0.023 -0.095    0.030 -0.044 -0.043
 H         -0.080  0.015  0.002    0.390 -0.107  0.004    0.083 -0.062 -0.017
 C         -0.000 -0.018  0.001   -0.109 -0.024 -0.059   -0.119 -0.018 -0.034
 H          0.014 -0.019  0.075   -0.147  0.006 -0.080   -0.069 -0.043  0.095
 H         -0.033 -0.090 -0.015   -0.138  0.070 -0.037   -0.246 -0.069 -0.044
 C          0.014  0.003 -0.004   -0.163  0.035 -0.005   -0.103  0.066 -0.027
 H          0.024  0.018 -0.017   -0.085 -0.032  0.119   -0.116 -0.058  0.120
 H          0.018 -0.012 -0.010   -0.237  0.149  0.041   -0.169  0.209  0.031
 C          0.009 -0.019  0.014   -0.097 -0.007 -0.038    0.049 -0.064  0.103
 O         -0.045 -0.070 -0.022    0.056 -0.021  0.080   -0.098  0.088 -0.066
 C          0.017 -0.030  0.026    0.054  0.027 -0.074    0.022 -0.075  0.188
 H          0.025 -0.069 -0.005    0.081  0.131 -0.271    0.007 -0.070  0.281
 H         -0.013 -0.023  0.013    0.156  0.002 -0.053    0.010 -0.079  0.249
 H          0.047 -0.038  0.050    0.167 -0.032  0.024   -0.037 -0.017  0.127
 C         -0.001  0.004 -0.011   -0.020 -0.038 -0.000    0.079 -0.006  0.040
 O         -0.025  0.063 -0.008   -0.004 -0.005  0.022   -0.111  0.067  0.026
 H          0.816  0.285  0.400    0.326  0.015  0.144   -0.357  0.168 -0.024
 H         -0.122  0.068  0.020   -0.077 -0.001  0.044    0.120  0.048  0.173
 H          0.003  0.012 -0.017    0.020 -0.149 -0.007    0.116  0.010 -0.005
 TransDip   0.193  0.132  0.117   -0.010 -0.003 -0.025    0.031 -0.038  0.084

 Mode:                19                     20                     21
 Frequency:       508.73                 525.68                 588.72
 Force Cnst:      0.5477                 0.5371                 0.7958
 Red. Mass:       3.5917                 3.2986                 3.8970
 IR Active:          YES                    YES                    YES
 IR Intens:        8.804                  3.978                  9.655
 Raman Active:       YES                    YES                    YES
               X      Y      Z        X      Y      Z        X      Y      Z
 C          0.038  0.087 -0.014   -0.033 -0.006  0.101    0.070 -0.092  0.048
 H         -0.025  0.260  0.055   -0.068 -0.019  0.096    0.062 -0.214  0.003
 C          0.088 -0.042  0.145   -0.036  0.169  0.014    0.003  0.047 -0.052
 H          0.186 -0.046  0.154   -0.076  0.316  0.066   -0.041  0.070 -0.048
 O         -0.093  0.069 -0.097    0.079  0.041 -0.089   -0.057  0.174  0.119
 C          0.134 -0.107  0.009   -0.130  0.087 -0.011   -0.023  0.031  0.003
 H          0.372 -0.240 -0.027   -0.233  0.083 -0.021   -0.127  0.164  0.049
 H          0.119  0.028 -0.167   -0.224  0.046 -0.008   -0.014 -0.070  0.134
 C          0.008  0.023 -0.049   -0.031 -0.037  0.019    0.019  0.002  0.003
 H         -0.004  0.007 -0.054   -0.041 -0.024  0.021    0.051 -0.003  0.004
 C         -0.030 -0.023 -0.005   -0.020  0.033 -0.002    0.037 -0.014  0.005
 H         -0.075 -0.051  0.006    0.064  0.060  0.013    0.007 -0.013 -0.018
 H          0.051 -0.092  0.064   -0.108  0.112 -0.037    0.047 -0.025 -0.017
 H         -0.133 -0.049 -0.018    0.035  0.067  0.011    0.068 -0.025  0.002
 C         -0.031  0.018 -0.013    0.058 -0.029  0.013   -0.086 -0.013 -0.019
 H          0.060 -0.032  0.169    0.041 -0.034 -0.109   -0.159  0.051 -0.005
 H         -0.153 -0.114 -0.042    0.139  0.049  0.030   -0.087 -0.013 -0.018
 C         -0.003  0.175  0.009    0.055 -0.063 -0.007   -0.095 -0.132 -0.004
 H          0.024  0.066  0.158    0.102  0.110 -0.200   -0.141 -0.091 -0.079
 H         -0.031  0.323  0.069    0.098 -0.288 -0.096   -0.178 -0.244 -0.049
 C          0.020 -0.043 -0.082    0.018 -0.112 -0.051    0.163  0.031 -0.031
 O          0.073 -0.080 -0.076    0.130 -0.011 -0.096    0.045 -0.135 -0.139
 C         -0.023  0.062 -0.050   -0.005  0.007  0.029   -0.017  0.020 -0.033
 H         -0.040  0.143  0.009   -0.028  0.081  0.124   -0.056 -0.130  0.249
 H          0.020  0.038  0.101    0.015 -0.019  0.241   -0.172  0.056 -0.051
 H         -0.077  0.173 -0.135   -0.091  0.180 -0.101   -0.186  0.120 -0.183
 C         -0.048 -0.034  0.068    0.027 -0.150  0.001    0.011  0.192  0.092
 O         -0.113 -0.088  0.128   -0.116  0.017  0.089    0.004 -0.078  0.034
 H          0.087 -0.098 -0.092   -0.054 -0.010 -0.119    0.115 -0.136 -0.134
 H         -0.005 -0.095  0.093    0.037  0.000  0.332    0.017 -0.069 -0.301
 H         -0.102 -0.043  0.139    0.048 -0.262  0.021   -0.044  0.332  0.108
 TransDip   0.092  0.025 -0.003   -0.027 -0.034  0.047    0.036  0.051 -0.078

 Mode:                22                     23                     24
 Frequency:       602.07                 698.50                 777.67
 Force Cnst:      0.7902                 1.2963                 0.8293
 Red. Mass:       3.6997                 4.5094                 2.3273
 IR Active:          YES                    YES                    YES
 IR Intens:        3.523                 13.633                  2.317
 Raman Active:       YES                    YES                    YES
               X      Y      Z        X      Y      Z        X      Y      Z
 C          0.008  0.069  0.068   -0.051 -0.012 -0.129   -0.041  0.029 -0.077
 H          0.069  0.188  0.105   -0.065 -0.005 -0.124   -0.051  0.117 -0.041
 C         -0.141 -0.010  0.059    0.041  0.038  0.031   -0.025  0.007  0.065
 H         -0.264  0.007  0.059    0.135 -0.086 -0.011    0.015 -0.021  0.057
 O         -0.127 -0.136  0.022   -0.053  0.221  0.152   -0.003 -0.031 -0.031
 C         -0.108  0.053 -0.021    0.069 -0.028  0.026    0.027  0.150  0.045
 H         -0.101  0.093 -0.003    0.166 -0.119 -0.004    0.140 -0.174 -0.079
 H         -0.176 -0.002  0.013    0.071  0.058 -0.080    0.089  0.392 -0.222
 C          0.053 -0.008 -0.008    0.000  0.015 -0.006   -0.025  0.031  0.127
 H          0.138 -0.039 -0.008   -0.063  0.044 -0.004    0.037 -0.033  0.109
 C          0.128 -0.030  0.029   -0.046  0.017 -0.014   -0.061  0.025  0.014
 H          0.143 -0.005  0.001   -0.044 -0.009  0.024   -0.215  0.087 -0.168
 H          0.095 -0.001 -0.002   -0.014 -0.010  0.034   -0.075  0.026 -0.119
 H          0.192 -0.039  0.029   -0.130  0.028 -0.014    0.176 -0.072 -0.006
 C         -0.021  0.026 -0.021    0.057 -0.023  0.029   -0.015 -0.129 -0.117
 H          0.071 -0.010  0.256    0.003  0.001 -0.136   -0.041 -0.107 -0.108
 H         -0.237 -0.140 -0.056    0.196  0.066  0.047   -0.081 -0.046 -0.095
 C         -0.016  0.172 -0.014    0.028 -0.037 -0.003    0.054 -0.107 -0.054
 H          0.036  0.077  0.132    0.024 -0.039 -0.005    0.227 -0.341  0.319
 H         -0.108  0.298  0.038    0.177  0.014  0.017   -0.084  0.286  0.102
 C          0.108 -0.068  0.014   -0.157 -0.194 -0.043    0.031  0.032  0.002
 O          0.076 -0.023 -0.112    0.069 -0.004 -0.069    0.004 -0.012 -0.021
 C          0.030 -0.078  0.129    0.014 -0.130  0.163    0.015 -0.017  0.042
 H          0.001 -0.134  0.322    0.029  0.148 -0.037    0.014 -0.041  0.064
 H         -0.049 -0.069  0.199    0.228 -0.213  0.506    0.005 -0.013  0.019
 H         -0.094  0.031  0.005    0.128  0.001  0.178    0.013 -0.037  0.051
 C         -0.049 -0.006 -0.071   -0.161  0.015 -0.063    0.039  0.032  0.026
 O          0.087  0.042 -0.088    0.098  0.046 -0.089   -0.012 -0.005  0.008
 H         -0.090  0.005 -0.108   -0.113  0.072 -0.025    0.005 -0.018 -0.027
 H          0.010  0.047 -0.063   -0.006  0.054 -0.076    0.012 -0.005 -0.051
 H         -0.123  0.140 -0.045   -0.103 -0.142 -0.089    0.018  0.111  0.027
 TransDip  -0.029  0.027  0.045   -0.096 -0.064  0.026    0.033  0.035  0.009

 Mode:                25                     26                     27
 Frequency:       816.02                 844.03                 898.89
 Force Cnst:      0.8913                 0.8824                 0.9890
 Red. Mass:       2.2718                 2.1023                 2.0774
 IR Active:          YES                    YES                    YES
 IR Intens:        5.765                  3.854                  6.207
 Raman Active:       YES                    YES                    YES
               X      Y      Z        X      Y      Z        X      Y      Z
 C          0.130 -0.118  0.106   -0.013  0.053  0.087   -0.042 -0.031  0.033
 H          0.228 -0.174  0.074    0.004 -0.006  0.061   -0.118 -0.059  0.027
 C          0.022  0.019 -0.037    0.051  0.024 -0.079    0.012 -0.030 -0.015
 H         -0.035  0.101 -0.010   -0.091  0.043 -0.080    0.003  0.030  0.005
 O         -0.009  0.058  0.049   -0.043 -0.051  0.013    0.033 -0.059 -0.037
 C         -0.000  0.003  0.006    0.155  0.050 -0.054   -0.003  0.035 -0.002
 H         -0.136 -0.017 -0.013    0.045  0.363  0.067   -0.026 -0.022 -0.027
 H          0.139  0.037  0.038    0.293 -0.141  0.257    0.058  0.077 -0.024
 C         -0.012  0.017  0.073   -0.023 -0.045  0.057   -0.005 -0.035  0.010
 H          0.076 -0.116  0.040    0.113  0.063  0.099    0.077 -0.136 -0.012
 C         -0.044  0.017  0.013   -0.052  0.002  0.014   -0.034 -0.017  0.005
 H         -0.157  0.074 -0.139   -0.136  0.058 -0.118    0.050  0.051 -0.037
 H         -0.056  0.018 -0.100   -0.104  0.036 -0.136   -0.164  0.095 -0.093
 H          0.161 -0.067 -0.005    0.171 -0.045  0.008    0.124  0.011  0.020
 C          0.038  0.035 -0.091   -0.073 -0.122 -0.021    0.074  0.039 -0.017
 H          0.213 -0.047  0.366   -0.037 -0.209 -0.382    0.173 -0.012  0.210
 H         -0.365 -0.211 -0.139    0.161  0.147  0.037   -0.065 -0.155 -0.057
 C          0.058  0.026 -0.048   -0.002  0.082  0.049   -0.023  0.044  0.015
 H          0.119 -0.109  0.150    0.194  0.313 -0.140   -0.020  0.124 -0.081
 H         -0.265  0.147  0.001    0.093 -0.163 -0.049   -0.095 -0.090 -0.039
 C         -0.031 -0.052  0.011   -0.002 -0.016  0.000   -0.066 -0.106 -0.024
 O         -0.022  0.021  0.040    0.013 -0.004 -0.002    0.012 -0.005  0.016
 C         -0.022  0.038 -0.086    0.001  0.001 -0.014   -0.047 -0.050 -0.058
 H         -0.027  0.043 -0.075   -0.004 -0.004  0.013   -0.046  0.304 -0.221
 H         -0.045  0.042 -0.072   -0.017  0.003  0.006    0.192 -0.146  0.386
 H         -0.053  0.073 -0.124   -0.024  0.029 -0.042    0.044  0.204 -0.113
 C         -0.106 -0.069 -0.056   -0.067 -0.001 -0.013    0.067  0.144  0.134
 O          0.026  0.008 -0.015    0.014  0.001 -0.005   -0.011  0.026 -0.026
 H         -0.018  0.035  0.055    0.005 -0.004 -0.004   -0.052  0.061  0.065
 H         -0.026  0.008  0.121   -0.008  0.003 -0.012    0.073  0.029 -0.336
 H         -0.067 -0.215 -0.056   -0.101  0.027  0.012    0.061  0.293  0.097
 TransDip  -0.061 -0.047 -0.001    0.038  0.046 -0.019   -0.049  0.059  0.023

 Mode:                28                     29                     30
 Frequency:       919.43                 922.53                 941.48
 Force Cnst:      0.9478                 0.8694                 0.8671
 Red. Mass:       1.9031                 1.7339                 1.6603
 IR Active:          YES                    YES                    YES
 IR Intens:        1.119                  1.821                  2.145
 Raman Active:       YES                    YES                    YES
               X      Y      Z        X      Y      Z        X      Y      Z
 C          0.008  0.038  0.038    0.091 -0.026 -0.023    0.025  0.001 -0.003
 H         -0.003  0.099  0.061    0.193  0.199  0.054    0.145 -0.120 -0.056
 C         -0.036 -0.027 -0.010   -0.017 -0.021  0.090    0.032  0.062 -0.039
 H         -0.075  0.038  0.008   -0.070  0.065  0.113    0.086 -0.037 -0.063
 O          0.009  0.010 -0.008   -0.003  0.028 -0.011   -0.017 -0.037  0.009
 C         -0.060 -0.123 -0.032   -0.002  0.060 -0.066   -0.006  0.055  0.098
 H         -0.186  0.054  0.033    0.112  0.310  0.048   -0.016 -0.329 -0.064
 H         -0.078 -0.256  0.126   -0.122 -0.124  0.104    0.032  0.322 -0.215
 C          0.013  0.122  0.017   -0.015 -0.043 -0.016   -0.027  0.008 -0.008
 H         -0.013  0.174  0.029    0.008  0.228  0.066   -0.332 -0.054 -0.056
 C          0.053  0.078  0.028    0.003 -0.046 -0.013    0.071  0.004 -0.033
 H         -0.385 -0.023 -0.108    0.239 -0.020  0.100    0.108 -0.120  0.168
 H          0.432 -0.262  0.113   -0.171  0.113 -0.028    0.197 -0.094  0.212
 H         -0.066 -0.151 -0.048    0.012  0.096  0.032   -0.307  0.051 -0.031
 C         -0.084 -0.034 -0.045   -0.037 -0.021  0.080   -0.033 -0.063 -0.012
 H         -0.177  0.036 -0.130   -0.061 -0.050 -0.228   -0.059 -0.057 -0.122
 H         -0.015  0.068 -0.022    0.037  0.292  0.147    0.078 -0.006 -0.001
 C          0.089 -0.036  0.008   -0.002 -0.020 -0.077   -0.014  0.030  0.019
 H          0.283 -0.036  0.104   -0.141 -0.283  0.179    0.041  0.120 -0.068
 H          0.093  0.055  0.044    0.028  0.296  0.052    0.055 -0.077 -0.024
 C         -0.019 -0.050 -0.005    0.021 -0.071  0.004    0.052 -0.062  0.003
 O          0.001  0.005  0.016   -0.037  0.021  0.050   -0.037  0.020  0.055
 C         -0.022 -0.026 -0.039   -0.003 -0.008 -0.075    0.032 -0.013 -0.076
 H         -0.026  0.152 -0.098   -0.025  0.100 -0.006   -0.013  0.005  0.156
 H          0.090 -0.073  0.199    0.013 -0.031  0.135   -0.062 -0.011  0.120
 H          0.008  0.128 -0.089   -0.066  0.180 -0.199   -0.138  0.221 -0.287
 C          0.053  0.013  0.042    0.010 -0.008  0.024   -0.051 -0.007  0.013
 O         -0.004  0.014 -0.023    0.003  0.015 -0.026    0.011  0.012 -0.020
 H         -0.014  0.031  0.038   -0.032  0.049  0.077   -0.018  0.024  0.061
 H          0.018  0.014 -0.045    0.005  0.014  0.001    0.004  0.012 -0.003
 H          0.065  0.045  0.019    0.030 -0.002 -0.001   -0.082  0.064  0.021
 TransDip  -0.018 -0.007  0.028    0.008 -0.008  0.042    0.046  0.002 -0.008

 Mode:                31                     32                     33
 Frequency:       970.97                 985.23                 992.85
 Force Cnst:      0.9624                 1.5756                 1.3201
 Red. Mass:       1.7325                 2.7550                 2.2729
 IR Active:          YES                    YES                    YES
 IR Intens:       43.907                 23.145                 12.413
 Raman Active:       YES                    YES                    YES
               X      Y      Z        X      Y      Z        X      Y      Z
 C         -0.021  0.027 -0.057   -0.076  0.034 -0.033    0.136 -0.018 -0.061
 H         -0.050 -0.026 -0.072   -0.124  0.113 -0.006    0.188 -0.058 -0.076
 C         -0.040 -0.068  0.023    0.091  0.161  0.004    0.118  0.098  0.073
 H          0.039 -0.201 -0.021    0.016  0.232  0.030    0.200  0.031  0.061
 O         -0.030  0.078  0.011   -0.013 -0.096  0.011    0.005 -0.095 -0.010
 C         -0.030  0.007 -0.002    0.031 -0.108 -0.015   -0.065  0.024  0.010
 H          0.151 -0.001  0.008   -0.162  0.011  0.020    0.040 -0.036 -0.010
 H         -0.055  0.036 -0.050   -0.209 -0.272  0.067   -0.394  0.016 -0.145
 C          0.004  0.016 -0.031    0.134 -0.023  0.033    0.018 -0.008 -0.059
 H          0.298 -0.133 -0.045    0.177 -0.005  0.044    0.242 -0.149 -0.076
 C         -0.027 -0.004  0.062   -0.111  0.072 -0.035   -0.018 -0.003  0.044
 H         -0.149  0.120 -0.194   -0.272  0.048 -0.101   -0.116  0.085 -0.145
 H         -0.094  0.039 -0.191   -0.003 -0.027 -0.029   -0.057  0.019 -0.140
 H          0.365 -0.111  0.041   -0.147 -0.010 -0.064    0.257 -0.089  0.024
 C         -0.002  0.012 -0.023    0.100  0.020  0.047   -0.122  0.038 -0.010
 H         -0.051  0.064  0.044    0.060  0.066  0.110   -0.269  0.158 -0.042
 H          0.150 -0.201 -0.072    0.004  0.034  0.051    0.069 -0.062 -0.036
 C         -0.013  0.008  0.069   -0.056 -0.055 -0.065    0.057 -0.026  0.068
 H         -0.095  0.150 -0.150   -0.121 -0.201  0.082   -0.096  0.032 -0.084
 H          0.165 -0.187 -0.011   -0.146  0.125  0.008    0.307 -0.132  0.025
 C          0.070 -0.021 -0.034    0.049 -0.003 -0.057   -0.015 -0.013  0.012
 O         -0.052  0.035  0.069   -0.041  0.025  0.057   -0.001 -0.007 -0.014
 C          0.061 -0.035 -0.038    0.080 -0.043 -0.009   -0.053  0.016  0.010
 H          0.005 -0.061  0.280    0.023 -0.126  0.343   -0.016  0.086 -0.222
 H         -0.075 -0.022  0.147   -0.107 -0.016  0.133    0.075 -0.006 -0.050
 H         -0.147  0.210 -0.277   -0.155  0.158 -0.241    0.103 -0.095  0.153
 C          0.062 -0.057 -0.021   -0.070  0.030 -0.030   -0.101  0.030 -0.000
 O         -0.002  0.000 -0.015    0.004 -0.008  0.029    0.009  0.002  0.010
 H          0.048 -0.027  0.028    0.073 -0.066 -0.009   -0.065  0.037  0.016
 H         -0.021 -0.002  0.138   -0.002 -0.006 -0.086    0.009  0.004 -0.091
 H          0.079 -0.088 -0.030   -0.168  0.167  0.033   -0.146  0.101  0.025
 TransDip   0.142 -0.133 -0.085    0.101  0.072 -0.091    0.019  0.109  0.022

 Mode:                34                     35                     36
 Frequency:      1009.97                1029.89                1037.71
 Force Cnst:      1.1406                 2.7605                 3.3948
 Red. Mass:       1.8979                 4.4174                 5.3507
 IR Active:          YES                    YES                    YES
 IR Intens:       14.256                 97.074                257.932
 Raman Active:       YES                    YES                    YES
               X      Y      Z        X      Y      Z        X      Y      Z
 C         -0.041  0.056  0.029   -0.058 -0.077 -0.011   -0.053  0.080 -0.013
 H         -0.153  0.006  0.017   -0.238 -0.013  0.022    0.113  0.151  0.010
 C          0.014  0.023 -0.042   -0.044 -0.142  0.020   -0.107 -0.005 -0.050
 H         -0.039  0.020 -0.046    0.158  0.100  0.102   -0.001  0.089 -0.017
 O         -0.026 -0.008  0.013    0.266  0.004 -0.054    0.082  0.020 -0.041
 C          0.047 -0.018  0.002   -0.045  0.016 -0.045    0.060 -0.051  0.042
 H         -0.029 -0.016 -0.004    0.062  0.127  0.012    0.080 -0.135  0.014
 H          0.196  0.003  0.050   -0.039 -0.047  0.035    0.098 -0.017  0.012
 C         -0.006 -0.031 -0.004   -0.098  0.034 -0.023    0.091 -0.039 -0.006
 H         -0.059 -0.098 -0.030   -0.066  0.146  0.012    0.162 -0.191 -0.042
 C         -0.011 -0.078 -0.039    0.064 -0.025  0.041   -0.071  0.006 -0.024
 H          0.359 -0.036  0.138    0.060 -0.006  0.007   -0.029  0.033 -0.037
 H         -0.263  0.157 -0.019    0.063 -0.024 -0.001   -0.128  0.056 -0.061
 H         -0.031  0.140  0.029    0.153 -0.043  0.040   -0.030  0.026 -0.017
 C         -0.110  0.122 -0.025   -0.023  0.014 -0.017   -0.013  0.044  0.023
 H         -0.304  0.319  0.170    0.084 -0.080 -0.036   -0.236  0.251  0.094
 H         -0.320  0.105 -0.025   -0.060  0.043 -0.011    0.032 -0.023  0.010
 C          0.129 -0.083  0.034    0.070  0.055 -0.002    0.001 -0.052  0.006
 H          0.382 -0.038  0.106    0.170  0.076  0.023    0.040 -0.054  0.033
 H          0.055 -0.016  0.060    0.096  0.083  0.009    0.118  0.033  0.041
 C          0.005  0.018 -0.043    0.005  0.041 -0.106    0.032  0.010  0.124
 O         -0.011  0.015  0.022   -0.017  0.004  0.030    0.045 -0.061 -0.061
 C          0.017 -0.047  0.006    0.091 -0.035  0.041    0.029  0.085 -0.049
 H         -0.001  0.021  0.082    0.037 -0.241  0.425    0.015 -0.115  0.104
 H          0.027 -0.064  0.174   -0.154  0.013  0.046   -0.152  0.149 -0.273
 H         -0.023  0.088 -0.076   -0.130  0.028 -0.118   -0.090 -0.005 -0.082
 C          0.020 -0.006 -0.035   -0.304  0.142  0.021   -0.171 -0.140  0.389
 O         -0.002 -0.008  0.014   -0.002 -0.013  0.075    0.035  0.073 -0.245
 H          0.076 -0.061 -0.034    0.056 -0.138 -0.092   -0.140  0.064  0.020
 H         -0.012 -0.008  0.026    0.047 -0.012 -0.272    0.015  0.069  0.224
 H         -0.018  0.025 -0.004   -0.146 -0.177 -0.035   -0.041 -0.147  0.228
 TransDip   0.096  0.030 -0.068   -0.313 -0.027 -0.028   -0.345 -0.125  0.360

 Mode:                37                     38                     39
 Frequency:      1081.08                1091.87                1108.32
 Force Cnst:      0.9536                 1.9586                 1.4267
 Red. Mass:       1.3848                 2.7885                 1.9713
 IR Active:          YES                    YES                    YES
 IR Intens:        4.267                 22.430                 12.168
 Raman Active:       YES                    YES                    YES
               X      Y      Z        X      Y      Z        X      Y      Z
 C          0.072  0.059 -0.000    0.008  0.043  0.056    0.096  0.030  0.015
 H          0.014  0.363  0.113    0.277  0.180  0.090   -0.015 -0.077 -0.018
 C         -0.038  0.012 -0.007   -0.119 -0.098 -0.059   -0.026 -0.060 -0.001
 H         -0.207  0.246  0.060   -0.094 -0.084 -0.059    0.069 -0.152 -0.030
 O          0.021 -0.009 -0.005    0.087  0.024 -0.008    0.027  0.014 -0.012
 C          0.051 -0.002 -0.007   -0.017 -0.000  0.065   -0.035  0.033  0.007
 H         -0.191 -0.007 -0.027   -0.081 -0.245 -0.037    0.022 -0.032 -0.012
 H          0.387  0.053  0.098    0.123  0.136 -0.041   -0.183  0.016 -0.050
 C         -0.074 -0.012 -0.013    0.173 -0.014  0.004    0.106 -0.024  0.048
 H         -0.154 -0.277 -0.100    0.275 -0.188 -0.035    0.138  0.118  0.093
 C          0.034  0.006  0.027   -0.084  0.015 -0.049   -0.039  0.022 -0.056
 H         -0.048 -0.003 -0.017   -0.023  0.024 -0.021   -0.012 -0.029  0.039
 H          0.102 -0.058  0.014   -0.147  0.073 -0.041   -0.035  0.024  0.047
 H          0.061 -0.069  0.006   -0.136  0.073 -0.036   -0.216  0.078 -0.045
 C          0.018  0.014 -0.002   -0.018 -0.042  0.044   -0.002 -0.038 -0.010
 H         -0.030  0.060  0.053   -0.367  0.251 -0.044    0.020 -0.061 -0.031
 H          0.188 -0.245 -0.063    0.210 -0.009  0.049   -0.131  0.140  0.034
 C         -0.037 -0.057  0.005   -0.041  0.020 -0.024   -0.039  0.012  0.034
 H         -0.371 -0.163 -0.031    0.073  0.022  0.037    0.042  0.105 -0.040
 H          0.132 -0.009  0.025    0.195  0.137  0.025   -0.281 -0.186 -0.046
 C          0.021  0.042 -0.027   -0.007 -0.068  0.099    0.058  0.135 -0.061
 O         -0.012  0.009  0.007    0.029 -0.019 -0.022   -0.024  0.021  0.007
 C         -0.024 -0.041  0.011   -0.020  0.015 -0.049   -0.060 -0.090  0.025
 H         -0.016  0.111 -0.086   -0.020  0.054 -0.080   -0.046  0.252 -0.172
 H          0.097 -0.079  0.148   -0.004  0.010 -0.030    0.213 -0.174  0.329
 H          0.062  0.046  0.028   -0.014  0.047 -0.062    0.153  0.097  0.078
 C         -0.040 -0.002 -0.014   -0.034  0.088 -0.152   -0.060 -0.026  0.024
 O          0.001 -0.008  0.005   -0.007 -0.018  0.105    0.005 -0.015 -0.029
 H          0.070 -0.084 -0.065   -0.142  0.173  0.129    0.214 -0.266 -0.218
 H         -0.017 -0.009  0.081    0.010 -0.019 -0.074   -0.047 -0.017  0.271
 H         -0.041  0.007 -0.016    0.019  0.050 -0.188   -0.019 -0.079 -0.004
 TransDip  -0.059 -0.029 -0.010   -0.114  0.069 -0.072   -0.020 -0.110  0.003

 Mode:                40                     41                     42
 Frequency:      1118.09                1132.68                1166.72
 Force Cnst:      1.7410                 1.3600                 1.7667
 Red. Mass:       2.3638                 1.7991                 2.2029
 IR Active:          YES                    YES                    YES
 IR Intens:        5.004                 35.701                 20.197
 Raman Active:       YES                    YES                    YES
               X      Y      Z        X      Y      Z        X      Y      Z
 C         -0.000  0.122  0.043   -0.056  0.025 -0.011    0.001  0.074 -0.109
 H          0.057  0.257  0.088    0.099 -0.231 -0.111   -0.164  0.119 -0.076
 C          0.134 -0.027 -0.039   -0.080  0.061 -0.029    0.018 -0.055  0.092
 H          0.306 -0.166 -0.073    0.052 -0.027 -0.052   -0.022 -0.096  0.068
 O          0.002 -0.015  0.011    0.046 -0.015  0.003    0.030  0.022 -0.009
 C         -0.103 -0.058 -0.008    0.055 -0.041  0.031    0.004  0.040 -0.100
 H         -0.130 -0.033 -0.006    0.477  0.036  0.094   -0.181  0.219 -0.036
 H          0.095  0.023 -0.001   -0.137 -0.069 -0.036   -0.026 -0.121  0.089
 C         -0.051  0.169 -0.013   -0.075 -0.019 -0.050   -0.005 -0.047  0.112
 H         -0.005  0.392  0.057   -0.062  0.095 -0.014   -0.085 -0.020  0.109
 C          0.011 -0.096  0.033    0.021  0.002  0.049    0.014  0.025 -0.058
 H          0.305  0.042  0.029   -0.072  0.031 -0.056    0.006 -0.085  0.100
 H         -0.257  0.149 -0.099    0.068 -0.047 -0.042    0.077 -0.023  0.134
 H          0.264  0.092  0.101    0.166 -0.091  0.026   -0.254  0.056 -0.054
 C          0.086 -0.064 -0.012    0.015  0.037  0.022    0.020  0.036 -0.084
 H         -0.087  0.090  0.013    0.161 -0.091  0.017    0.102 -0.005  0.144
 H          0.162 -0.145 -0.032   -0.106  0.090  0.035   -0.209 -0.067 -0.099
 C         -0.089 -0.063 -0.025    0.021 -0.030 -0.015   -0.009 -0.046  0.102
 H          0.174 -0.015  0.048   -0.005 -0.071  0.025   -0.011  0.108 -0.096
 H         -0.249 -0.056 -0.023   -0.128  0.004 -0.001   -0.085 -0.297 -0.001
 C          0.015 -0.012  0.037    0.023  0.040  0.131    0.076 -0.102  0.050
 O          0.009 -0.008 -0.009    0.023 -0.020 -0.034   -0.005 -0.017  0.009
 C         -0.012  0.005 -0.015   -0.026 -0.035 -0.055   -0.012  0.045 -0.020
 H         -0.010  0.045 -0.044   -0.039  0.183 -0.085    0.004 -0.021 -0.079
 H          0.008 -0.000  0.001    0.058 -0.068  0.156   -0.013  0.058 -0.161
 H          0.009  0.020 -0.012    0.017  0.167 -0.117   -0.000 -0.032  0.013
 C         -0.055 -0.013 -0.006   -0.033  0.012 -0.063   -0.048  0.003 -0.037
 O          0.007 -0.002 -0.009    0.009 -0.022  0.014    0.008 -0.008  0.014
 H         -0.029  0.037  0.027   -0.019  0.031  0.009   -0.240  0.268  0.232
 H         -0.024 -0.003  0.122   -0.071 -0.025  0.392   -0.037 -0.010  0.217
 H         -0.102  0.102  0.001   -0.093  0.377 -0.117   -0.084  0.319 -0.103
 TransDip   0.019  0.029  0.063   -0.149  0.019  0.118   -0.097 -0.016  0.105

 Mode:                43                     44                     45
 Frequency:      1178.96                1191.01                1203.71
 Force Cnst:      1.2456                 1.9799                 2.1875
 Red. Mass:       1.5209                 2.3689                 2.5625
 IR Active:          YES                    YES                    YES
 IR Intens:       18.481                  3.092                 28.287
 Raman Active:       YES                    YES                    YES
               X      Y      Z        X      Y      Z        X      Y      Z
 C         -0.082 -0.133 -0.003   -0.042  0.047  0.083   -0.031  0.024  0.059
 H         -0.213 -0.026  0.045    0.041  0.236  0.149   -0.345  0.090  0.096
 C          0.065 -0.031  0.021    0.153 -0.103 -0.027   -0.005 -0.019 -0.080
 H          0.025  0.186  0.096    0.287 -0.414 -0.127    0.067 -0.018 -0.076
 O         -0.001  0.018  0.017   -0.026  0.011  0.004    0.006  0.030  0.016
 C         -0.020  0.011 -0.011   -0.035  0.125 -0.065   -0.006  0.026  0.039
 H         -0.322 -0.044 -0.057   -0.173  0.110 -0.087    0.156 -0.069  0.007
 H          0.082  0.029  0.021   -0.154  0.072 -0.066   -0.009  0.108 -0.071
 C          0.026  0.032  0.001   -0.034 -0.129 -0.042   -0.012 -0.056 -0.095
 H          0.047 -0.076 -0.030   -0.071 -0.335 -0.107   -0.015 -0.103 -0.108
 C         -0.007 -0.013 -0.010    0.023  0.076  0.022    0.002  0.032  0.048
 H          0.051  0.002  0.009   -0.256 -0.005 -0.050   -0.156  0.051 -0.090
 H         -0.050  0.029 -0.008    0.239 -0.129  0.027    0.098 -0.067 -0.068
 H         -0.011  0.035  0.004   -0.050 -0.153 -0.053    0.114 -0.124 -0.000
 C         -0.025 -0.014  0.003    0.005  0.051  0.070    0.013  0.007  0.085
 H         -0.051  0.003 -0.060   -0.011  0.057  0.043   -0.035  0.031 -0.034
 H          0.147 -0.065 -0.012   -0.036  0.087  0.079   -0.060  0.208  0.128
 C          0.019  0.072 -0.039    0.002 -0.046 -0.034    0.008 -0.009 -0.050
 H          0.028  0.037  0.009    0.086 -0.099  0.081    0.177 -0.049  0.085
 H          0.321  0.223  0.022   -0.059  0.086  0.022   -0.229  0.072 -0.015
 C          0.035  0.023  0.017   -0.086  0.046  0.066    0.207 -0.124 -0.143
 O         -0.009  0.006 -0.005    0.029 -0.014 -0.029   -0.046  0.023  0.058
 C         -0.019 -0.002 -0.004    0.030 -0.018 -0.025   -0.078  0.052  0.047
 H         -0.013  0.045 -0.057   -0.006  0.010  0.140    0.001 -0.020 -0.306
 H          0.035 -0.014  0.011   -0.074 -0.004  0.088    0.167  0.017 -0.200
 H          0.033  0.014  0.020   -0.062  0.080 -0.120    0.147 -0.188  0.278
 C          0.005  0.000  0.011   -0.008  0.009 -0.003   -0.027 -0.031  0.007
 O          0.011 -0.028 -0.030    0.004 -0.007 -0.011   -0.001  0.005  0.001
 H          0.075 -0.071 -0.060    0.058 -0.043 -0.051   -0.129  0.134  0.143
 H         -0.104 -0.031  0.562   -0.027 -0.007  0.121    0.008  0.003 -0.014
 H         -0.058  0.429 -0.062    0.041 -0.076 -0.033   -0.131  0.158  0.060
 TransDip   0.036 -0.053  0.122   -0.016 -0.002  0.054    0.119 -0.089 -0.083

 Mode:                46                     47                     48
 Frequency:      1244.11                1254.57                1267.42
 Force Cnst:      1.7700                 1.2148                 1.3290
 Red. Mass:       1.9410                 1.3100                 1.4042
 IR Active:          YES                    YES                    YES
 IR Intens:       15.889                  0.298                 13.120
 Raman Active:       YES                    YES                    YES
               X      Y      Z        X      Y      Z        X      Y      Z
 C         -0.098 -0.042 -0.022    0.027 -0.008 -0.056   -0.025 -0.012  0.064
 H         -0.134 -0.109 -0.042    0.194 -0.305 -0.175    0.202 -0.011  0.047
 C          0.044  0.002  0.024   -0.016  0.009  0.085   -0.009  0.016 -0.038
 H          0.036  0.016  0.031   -0.159  0.024  0.079    0.130 -0.141 -0.083
 O         -0.024  0.012  0.005    0.005 -0.004 -0.014    0.004  0.001  0.004
 C          0.024  0.003 -0.028    0.023  0.003 -0.038   -0.006 -0.006 -0.036
 H         -0.158  0.034 -0.028   -0.113  0.067 -0.020    0.475  0.201  0.086
 H         -0.084 -0.071  0.011    0.082 -0.048  0.059   -0.242 -0.107 -0.029
 C         -0.014  0.012  0.019   -0.020 -0.016 -0.013   -0.049 -0.018  0.111
 H         -0.081 -0.043 -0.004   -0.277 -0.158 -0.078   -0.007 -0.055  0.106
 C          0.003 -0.007 -0.001    0.000  0.010  0.032    0.016  0.009 -0.042
 H          0.020 -0.006  0.012   -0.063  0.026 -0.036    0.018 -0.082  0.095
 H         -0.013  0.009  0.008    0.024 -0.020 -0.037    0.034  0.003  0.128
 H          0.003  0.009  0.005    0.076 -0.065  0.011   -0.113  0.040 -0.028
 C          0.008  0.011 -0.006    0.059 -0.026  0.049    0.027  0.019 -0.041
 H         -0.009  0.030  0.019   -0.345  0.329  0.081   -0.168  0.211  0.119
 H          0.092 -0.102 -0.033    0.125 -0.034  0.047    0.237 -0.327 -0.116
 C         -0.007  0.016 -0.024   -0.058  0.021 -0.031   -0.043 -0.003 -0.031
 H          0.063  0.020  0.005    0.505  0.182  0.049    0.044 -0.012  0.023
 H          0.164  0.118  0.017   -0.247 -0.014 -0.049    0.346  0.161  0.036
 C          0.169  0.090  0.119   -0.007  0.002 -0.008    0.022 -0.023 -0.049
 O         -0.001 -0.029 -0.012   -0.006  0.010  0.001   -0.011  0.021  0.009
 C         -0.063 -0.045 -0.040    0.001  0.002  0.004   -0.019  0.012  0.013
 H         -0.056  0.230 -0.151    0.003 -0.009 -0.002   -0.003 -0.026 -0.046
 H          0.154 -0.098  0.117   -0.002  0.002 -0.001    0.045 -0.001 -0.024
 H          0.131  0.178 -0.020    0.000 -0.017  0.012    0.034 -0.051  0.073
 C         -0.037 -0.050 -0.028    0.002  0.009  0.006    0.005 -0.001  0.007
 O         -0.005  0.032  0.019    0.001 -0.003 -0.002   -0.002 -0.001 -0.002
 H         -0.142  0.155  0.132    0.050 -0.073 -0.064    0.099 -0.118 -0.100
 H          0.097  0.033 -0.489   -0.007 -0.003  0.041   -0.001 -0.001  0.001
 H          0.041 -0.527  0.044    0.022  0.024 -0.019   -0.047  0.063  0.046
 TransDip   0.098  0.076 -0.031    0.011  0.001  0.014    0.052 -0.042 -0.095

 Mode:                49                     50                     51
 Frequency:      1298.03                1311.62                1331.30
 Force Cnst:      1.2879                 1.3532                 1.3496
 Red. Mass:       1.2973                 1.3351                 1.2924
 IR Active:          YES                    YES                    YES
 IR Intens:        4.484                 10.568                 13.905
 Raman Active:       YES                    YES                    YES
               X      Y      Z        X      Y      Z        X      Y      Z
 C          0.004 -0.004 -0.027    0.049 -0.065 -0.048   -0.043  0.006  0.022
 H         -0.061 -0.095 -0.057   -0.240  0.437  0.149    0.196 -0.099 -0.027
 C          0.017  0.017  0.016    0.015 -0.023 -0.076    0.009  0.004  0.024
 H          0.239  0.232  0.114    0.008  0.456  0.091    0.074 -0.099 -0.004
 O         -0.010 -0.014  0.012   -0.034 -0.012  0.018    0.010  0.005 -0.000
 C         -0.124 -0.028 -0.026   -0.012  0.010  0.029   -0.046 -0.001 -0.015
 H          0.313  0.153  0.078    0.289  0.021  0.050   -0.016  0.024 -0.005
 H          0.581  0.192  0.073   -0.193  0.014 -0.073    0.297  0.084  0.056
 C         -0.036 -0.028  0.002    0.010 -0.038  0.001    0.054 -0.059 -0.033
 H          0.476 -0.122  0.026   -0.228  0.185  0.044   -0.339  0.346  0.043
 C          0.016  0.034 -0.039   -0.001  0.008  0.021   -0.008  0.011  0.043
 H         -0.001 -0.058  0.071   -0.071  0.016 -0.034   -0.105  0.060 -0.092
 H          0.122 -0.054  0.090   -0.003  0.001 -0.028   -0.013 -0.004 -0.108
 H         -0.109 -0.006 -0.052    0.028 -0.036  0.008    0.026 -0.062  0.014
 C          0.011 -0.016  0.023    0.044 -0.015 -0.026    0.059 -0.033 -0.061
 H         -0.070  0.048 -0.008   -0.152  0.174  0.082   -0.132  0.160  0.095
 H         -0.036  0.083  0.047   -0.125  0.065 -0.004   -0.373  0.251  0.007
 C          0.001  0.009 -0.006   -0.041  0.012  0.035   -0.014  0.006  0.032
 H          0.049  0.019  0.004    0.189  0.150 -0.021   -0.255 -0.018 -0.057
 H         -0.076 -0.011 -0.014    0.055 -0.055  0.004    0.374  0.056  0.051
 C          0.000  0.020  0.022   -0.016  0.023  0.027    0.015 -0.012  0.005
 O          0.002 -0.007 -0.003    0.004 -0.015 -0.004   -0.005  0.015 -0.001
 C          0.002 -0.008 -0.006    0.012 -0.008 -0.004   -0.013  0.005 -0.001
 H         -0.003  0.025  0.009    0.006  0.003  0.018   -0.008 -0.002 -0.019
 H         -0.008 -0.006  0.019   -0.021 -0.001  0.012    0.031 -0.003 -0.017
 H         -0.001  0.025 -0.022   -0.030  0.033 -0.049    0.024  0.004  0.022
 C          0.005 -0.011 -0.005    0.010  0.029  0.000    0.001 -0.018 -0.005
 O         -0.001  0.004  0.001    0.003 -0.010 -0.002   -0.003  0.007  0.001
 H         -0.032  0.036  0.031   -0.067  0.091  0.081    0.094 -0.115 -0.103
 H          0.008  0.004 -0.046   -0.027 -0.010  0.121    0.020  0.007 -0.089
 H         -0.016 -0.029  0.025    0.175 -0.159 -0.124   -0.102  0.060  0.088
 TransDip   0.031  0.059  0.011   -0.034  0.050  0.084    0.091 -0.054 -0.056

 Mode:                52                     53                     54
 Frequency:      1340.91                1355.64                1370.41
 Force Cnst:      1.3532                 1.3804                 1.4414
 Red. Mass:       1.2773                 1.2749                 1.3027
 IR Active:          YES                    YES                    YES
 IR Intens:       20.763                  5.935                  9.345
 Raman Active:       YES                    YES                    YES
               X      Y      Z        X      Y      Z        X      Y      Z
 C         -0.026 -0.008 -0.034   -0.025  0.048  0.026   -0.023 -0.009 -0.018
 H          0.390  0.191  0.012    0.132 -0.220 -0.082    0.106  0.060 -0.001
 C          0.005 -0.018  0.001    0.002  0.018  0.011   -0.013 -0.011  0.002
 H         -0.066  0.169  0.064    0.108  0.024  0.022    0.092  0.089  0.049
 O         -0.000  0.004  0.003   -0.039 -0.027 -0.011   -0.004  0.003  0.004
 C          0.012  0.003  0.020    0.006 -0.004 -0.002    0.027  0.024  0.034
 H         -0.084 -0.064 -0.015   -0.078 -0.029 -0.016   -0.210 -0.155 -0.054
 H         -0.027  0.007 -0.006    0.059 -0.005  0.027    0.059  0.039  0.028
 C         -0.025  0.014 -0.028   -0.010 -0.005 -0.009   -0.028 -0.116 -0.027
 H          0.231 -0.067 -0.027    0.061  0.066  0.018    0.208  0.659  0.226
 C          0.002  0.002 -0.007   -0.000  0.001 -0.001    0.001  0.031 -0.001
 H          0.037  0.001  0.013    0.012  0.000  0.006   -0.031 -0.040  0.066
 H          0.039 -0.026  0.010    0.012 -0.010 -0.002    0.071 -0.042 -0.025
 H         -0.001  0.005 -0.007    0.004 -0.005 -0.003   -0.010 -0.118 -0.045
 C          0.002  0.046  0.008    0.005  0.009 -0.006   -0.032  0.059 -0.002
 H          0.354 -0.258  0.008    0.047 -0.028 -0.002   -0.055  0.078  0.012
 H         -0.174  0.145  0.036   -0.045  0.008 -0.007    0.281 -0.338 -0.094
 C         -0.099 -0.064  0.030   -0.009 -0.019 -0.009    0.037  0.002 -0.005
 H          0.451  0.137  0.053   -0.062 -0.051  0.005    0.048  0.025 -0.025
 H          0.309 -0.016  0.055    0.128  0.052  0.021   -0.223 -0.005 -0.014
 C          0.020 -0.028  0.014    0.036 -0.028 -0.039    0.008 -0.019  0.016
 O         -0.012  0.027 -0.001   -0.003 -0.003  0.007   -0.005  0.014 -0.002
 C         -0.015  0.012  0.002   -0.016  0.018 -0.011   -0.002  0.003  0.007
 H         -0.001 -0.027 -0.051   -0.011 -0.080  0.042    0.006  0.016 -0.053
 H          0.046  0.001 -0.038    0.072 -0.013  0.054   -0.007  0.010 -0.049
 H          0.010 -0.003  0.022    0.061 -0.075  0.080   -0.020  0.015 -0.013
 C          0.004 -0.009 -0.006   -0.039  0.082  0.049    0.004 -0.010 -0.003
 O         -0.002  0.005  0.005    0.016 -0.021  0.005   -0.001  0.005  0.005
 H          0.154 -0.190 -0.169   -0.036  0.039  0.038    0.085 -0.106 -0.095
 H          0.019  0.005 -0.086   -0.051 -0.021  0.238    0.016  0.004 -0.063
 H         -0.035  0.018  0.030    0.600 -0.260 -0.563   -0.004  0.032 -0.007
 TransDip   0.084 -0.079 -0.089   -0.034 -0.014  0.069    0.013 -0.070 -0.067

 Mode:                55                     56                     57
 Frequency:      1375.54                1381.40                1390.25
 Force Cnst:      1.5692                 1.6694                 1.5146
 Red. Mass:       1.4076                 1.4848                 1.3300
 IR Active:          YES                    YES                    YES
 IR Intens:       39.802                  2.559                  0.790
 Raman Active:       YES                    YES                    YES
               X      Y      Z        X      Y      Z        X      Y      Z
 C          0.069 -0.004  0.028   -0.002 -0.039 -0.005   -0.033  0.061  0.011
 H         -0.179 -0.130 -0.004   -0.123  0.136  0.071    0.232 -0.203 -0.101
 C         -0.020  0.032  0.021    0.005  0.033  0.003   -0.015 -0.081 -0.024
 H         -0.105 -0.223 -0.073   -0.224 -0.238 -0.109    0.311  0.475  0.197
 O          0.012 -0.004 -0.008    0.005  0.006 -0.013   -0.012 -0.005  0.023
 C          0.027  0.002  0.023    0.062 -0.005  0.030    0.052  0.030  0.002
 H         -0.145 -0.087 -0.024   -0.167 -0.068 -0.013   -0.138 -0.083 -0.054
 H          0.030  0.017  0.008   -0.173 -0.038 -0.044   -0.242 -0.103  0.008
 C         -0.044 -0.036 -0.025   -0.128  0.021 -0.015   -0.048  0.021  0.002
 H          0.230  0.241  0.083    0.507 -0.023  0.038    0.135 -0.078 -0.008
 C          0.006  0.013 -0.002    0.040 -0.000 -0.018    0.040 -0.013  0.001
 H         -0.003 -0.019  0.029   -0.035 -0.062  0.025   -0.106 -0.027 -0.059
 H          0.045 -0.024 -0.004   -0.002  0.040  0.059   -0.092  0.100 -0.006
 H         -0.010 -0.044 -0.021   -0.091  0.022 -0.017   -0.138  0.047  0.008
 C          0.028  0.016 -0.006    0.084 -0.072 -0.012    0.031 -0.032 -0.005
 H          0.014  0.027 -0.001   -0.302  0.268  0.045   -0.123  0.101  0.013
 H         -0.087 -0.019 -0.015   -0.281  0.227  0.057   -0.102  0.082  0.020
 C         -0.085 -0.020 -0.021    0.014  0.034  0.014    0.028  0.004  0.006
 H          0.197  0.029  0.056   -0.146 -0.010 -0.011   -0.190 -0.035 -0.050
 H          0.353  0.103  0.032    0.005 -0.047 -0.018   -0.070  0.004  0.003
 C         -0.028  0.068 -0.062    0.006 -0.017  0.032    0.001 -0.014 -0.012
 O          0.016 -0.043  0.010   -0.006  0.014 -0.006    0.004 -0.000  0.003
 C          0.006 -0.005 -0.029    0.002 -0.006  0.019   -0.008  0.018 -0.023
 H         -0.026 -0.062  0.200    0.015  0.054 -0.099   -0.014 -0.082  0.080
 H          0.023 -0.037  0.209   -0.025  0.018 -0.129    0.046 -0.013  0.122
 H          0.085 -0.097  0.074   -0.052  0.089 -0.063    0.050 -0.108  0.074
 C          0.016  0.014 -0.009   -0.015 -0.009  0.012    0.033  0.034 -0.029
 O         -0.005 -0.011 -0.018    0.004  0.006  0.009   -0.008 -0.011 -0.018
 H         -0.282  0.338  0.305    0.114 -0.128 -0.115   -0.032  0.031  0.027
 H         -0.035 -0.012  0.160    0.016  0.006 -0.075   -0.024 -0.011  0.127
 H         -0.172 -0.038  0.223    0.108  0.054 -0.151   -0.204 -0.165  0.318
 TransDip  -0.119  0.114  0.116    0.006 -0.016 -0.048   -0.007 -0.027 -0.004

 Mode:                58                     59                     60
 Frequency:      1406.42                1407.81                1413.29
 Force Cnst:      1.4943                 1.5597                 1.6690
 Red. Mass:       1.2822                 1.3357                 1.4182
 IR Active:          YES                    YES                    YES
 IR Intens:       13.852                  3.792                  6.287
 Raman Active:       YES                    YES                    YES
               X      Y      Z        X      Y      Z        X      Y      Z
 C         -0.035 -0.019 -0.012   -0.037 -0.082 -0.030    0.030  0.001  0.014
 H          0.117  0.113  0.027    0.200  0.369  0.118    0.011 -0.033  0.004
 C          0.014  0.005  0.002   -0.025  0.056  0.009   -0.057 -0.023 -0.016
 H         -0.115 -0.040 -0.026    0.085 -0.206 -0.077    0.465  0.153  0.086
 O          0.003 -0.003 -0.001    0.005  0.001 -0.001   -0.011  0.014  0.012
 C          0.004 -0.004  0.004   -0.001 -0.018 -0.009    0.042  0.020 -0.012
 H         -0.002  0.022  0.009    0.001  0.050  0.017   -0.139 -0.028 -0.045
 H         -0.035  0.010 -0.027    0.099  0.018  0.001   -0.105 -0.065  0.014
 C          0.002  0.006  0.005   -0.000  0.005 -0.001   -0.005  0.010  0.002
 H          0.010 -0.027 -0.000   -0.011 -0.037 -0.016   -0.021 -0.057 -0.020
 C         -0.108  0.036 -0.040    0.042 -0.017  0.016   -0.045  0.013 -0.015
 H          0.394  0.006  0.288   -0.149  0.000 -0.116    0.165  0.006  0.116
 H          0.327 -0.320  0.184   -0.134  0.128 -0.075    0.131 -0.131  0.076
 H          0.482 -0.093 -0.036   -0.192  0.041  0.016    0.207 -0.035 -0.012
 C          0.012 -0.023 -0.008   -0.012 -0.005  0.002    0.017 -0.017 -0.003
 H         -0.079  0.057  0.012   -0.010  0.004  0.053   -0.054  0.042 -0.007
 H         -0.062  0.064  0.011    0.071  0.036  0.017   -0.073  0.047  0.010
 C          0.030  0.016  0.018    0.034  0.021  0.023   -0.016  0.006  0.001
 H         -0.105  0.000 -0.029    0.023  0.038 -0.003   -0.007  0.012 -0.001
 H         -0.097 -0.051 -0.011   -0.203 -0.113 -0.032    0.057  0.010  0.003
 C          0.018 -0.019  0.015    0.018  0.010  0.006   -0.030  0.049 -0.033
 O         -0.003  0.006 -0.001   -0.003  0.001  0.001    0.007 -0.012  0.003
 C         -0.017  0.025 -0.033   -0.031  0.049 -0.089    0.008 -0.007 -0.016
 H         -0.022 -0.107  0.092   -0.073 -0.206  0.327   -0.024  0.033  0.130
 H          0.084 -0.019  0.131    0.146 -0.048  0.384   -0.052 -0.004  0.102
 H          0.074 -0.108  0.087    0.231 -0.287  0.241    0.068 -0.061  0.054
 C          0.009  0.050 -0.012   -0.001 -0.013  0.003   -0.007 -0.132  0.018
 O         -0.003 -0.012 -0.015    0.001  0.004  0.005    0.005  0.030  0.036
 H          0.030 -0.033 -0.028    0.005 -0.009 -0.006   -0.067  0.065  0.056
 H         -0.031 -0.011  0.131    0.008  0.004 -0.043    0.080  0.027 -0.336
 H         -0.078 -0.190  0.175    0.025  0.057 -0.055    0.105  0.483 -0.336
 TransDip   0.101 -0.026  0.057    0.026 -0.001  0.056   -0.072 -0.035 -0.005

 Mode:                61                     62                     63
 Frequency:      1425.93                1446.36                1482.70
 Force Cnst:      1.7326                 1.8271                 1.3791
 Red. Mass:       1.4463                 1.4824                 1.0648
 IR Active:          YES                    YES                    YES
 IR Intens:        3.006                 18.719                  1.674
 Raman Active:       YES                    YES                    YES
               X      Y      Z        X      Y      Z        X      Y      Z
 C          0.024 -0.053 -0.011   -0.082 -0.049  0.001    0.005 -0.002 -0.002
 H         -0.085  0.200  0.088    0.632  0.204  0.038   -0.006  0.022  0.008
 C         -0.126  0.081  0.019    0.021  0.003  0.005   -0.001  0.003 -0.001
 H          0.734 -0.240 -0.025   -0.085 -0.011 -0.009   -0.000  0.000 -0.002
 O         -0.004 -0.028  0.007    0.000  0.005 -0.001    0.000 -0.002 -0.000
 C          0.047 -0.007 -0.035   -0.006 -0.004  0.001   -0.006  0.005 -0.003
 H         -0.205  0.036 -0.035    0.014  0.007  0.006    0.035 -0.050 -0.020
 H          0.098 -0.049  0.042    0.015  0.006  0.001    0.013 -0.031  0.048
 C          0.005  0.012 -0.001   -0.007  0.002 -0.001    0.007  0.000  0.000
 H         -0.061 -0.070 -0.038    0.026 -0.008  0.000   -0.018 -0.015 -0.006
 C         -0.008 -0.004  0.004    0.002  0.000 -0.001   -0.001 -0.008 -0.005
 H          0.038  0.023 -0.006    0.004 -0.004  0.007   -0.053  0.012 -0.059
 H          0.008 -0.018 -0.023    0.002 -0.000 -0.000   -0.002  0.006  0.105
 H          0.018  0.002  0.005   -0.002 -0.006 -0.003    0.043  0.109  0.035
 C         -0.000 -0.001  0.002   -0.008 -0.015 -0.014    0.025  0.021  0.036
 H          0.026 -0.020  0.012   -0.006  0.017  0.161   -0.061  0.008 -0.403
 H         -0.010  0.039  0.011    0.084  0.135  0.028   -0.281 -0.289 -0.047
 C         -0.014  0.012  0.005    0.035  0.009  0.026    0.005 -0.008  0.006
 H          0.096  0.005  0.061   -0.048  0.042 -0.051    0.004  0.058 -0.070
 H          0.037 -0.076 -0.024   -0.145 -0.045  0.001   -0.049  0.072  0.034
 C          0.011 -0.025  0.006   -0.001  0.079 -0.118   -0.018 -0.021 -0.001
 O         -0.005  0.007  0.001    0.012 -0.037  0.014    0.000  0.004 -0.000
 C          0.005 -0.016  0.039    0.007 -0.061  0.066   -0.030 -0.022 -0.011
 H          0.028  0.081 -0.154    0.014  0.157 -0.066   -0.096  0.069  0.382
 H         -0.038  0.021 -0.199   -0.008 -0.016 -0.263    0.143 -0.015 -0.345
 H         -0.088  0.141 -0.098    0.017  0.278 -0.083    0.421  0.337  0.114
 C          0.026  0.066 -0.011    0.002 -0.003  0.013    0.004  0.007  0.001
 O         -0.004 -0.015 -0.014    0.000 -0.008 -0.002   -0.000 -0.001 -0.002
 H          0.031 -0.025 -0.020   -0.261  0.297  0.269    0.024 -0.022 -0.019
 H         -0.034 -0.014  0.150   -0.020 -0.008  0.086   -0.003 -0.001  0.012
 H         -0.024 -0.227  0.159    0.009  0.060 -0.018   -0.005  0.003  0.015
 TransDip  -0.038  0.030 -0.027   -0.043  0.130  0.020    0.030  0.028 -0.005

 Mode:                64                     65                     66
 Frequency:      1486.03                1496.96                1498.57
 Force Cnst:      1.4247                 1.4032                 1.3927
 Red. Mass:       1.0950                 1.0628                 1.0526
 IR Active:          YES                    YES                    YES
 IR Intens:        5.390                  3.276                  9.182
 Raman Active:       YES                    YES                    YES
               X      Y      Z        X      Y      Z        X      Y      Z
 C          0.025  0.024  0.003   -0.003  0.002  0.001    0.005  0.004 -0.001
 H         -0.156 -0.081 -0.023    0.032 -0.004 -0.001   -0.038 -0.015 -0.005
 C         -0.002 -0.009 -0.005   -0.009 -0.004 -0.000   -0.001  0.002  0.003
 H         -0.008  0.043  0.012    0.017  0.010  0.007    0.008 -0.008  0.001
 O         -0.001 -0.002  0.000    0.001  0.000  0.000   -0.001 -0.001 -0.000
 C          0.009 -0.008  0.007    0.014 -0.042  0.013   -0.002  0.011  0.001
 H         -0.039  0.075  0.034   -0.133  0.287  0.124   -0.011 -0.066 -0.033
 H         -0.036  0.050 -0.082   -0.011  0.194 -0.277    0.042 -0.018  0.054
 C         -0.007  0.001  0.001    0.020  0.016 -0.009    0.002 -0.024 -0.024
 H          0.017  0.016  0.007   -0.053 -0.009 -0.026   -0.023  0.068 -0.003
 C          0.001  0.013  0.007    0.018  0.031 -0.022    0.004 -0.025 -0.040
 H          0.073 -0.026  0.096   -0.242 -0.383  0.395   -0.358 -0.112 -0.109
 H         -0.006  0.000 -0.159   -0.272  0.281  0.098   -0.078  0.113  0.636
 H         -0.065 -0.172 -0.055    0.190 -0.387 -0.128    0.369  0.397  0.124
 C         -0.033 -0.023 -0.040    0.005  0.005  0.010   -0.015 -0.003 -0.013
 H          0.078 -0.016  0.472    0.010 -0.023 -0.121    0.040 -0.005  0.207
 H          0.350  0.329  0.053   -0.096 -0.055 -0.008    0.149  0.145  0.026
 C         -0.009  0.001 -0.013    0.000 -0.007  0.005   -0.005  0.001 -0.005
 H          0.005 -0.059  0.060   -0.006  0.033 -0.044    0.020 -0.026  0.037
 H          0.050 -0.042 -0.028   -0.007  0.046  0.024    0.023 -0.030 -0.016
 C         -0.018 -0.031  0.018    0.001  0.001 -0.005   -0.001 -0.004  0.005
 O         -0.001  0.008 -0.002    0.000 -0.001  0.001   -0.000  0.001 -0.000
 C         -0.022 -0.012 -0.017    0.002 -0.001  0.002   -0.001  0.000 -0.002
 H         -0.081  0.058  0.327    0.003  0.016 -0.015   -0.004  0.003  0.018
 H          0.094 -0.004 -0.256   -0.021  0.003  0.009    0.001  0.001 -0.009
 H          0.345  0.239  0.104   -0.013 -0.015 -0.001    0.017  0.007  0.006
 C          0.003  0.004 -0.001    0.001  0.001  0.000    0.000  0.000 -0.001
 O         -0.000  0.001 -0.001   -0.000 -0.000 -0.000   -0.000  0.000 -0.000
 H          0.053 -0.056 -0.050   -0.005  0.006  0.005    0.009 -0.009 -0.009
 H          0.002  0.001 -0.005   -0.000 -0.000  0.003    0.001  0.000 -0.002
 H         -0.006 -0.002  0.013    0.002 -0.001  0.000   -0.001 -0.003  0.002
 TransDip   0.057 -0.006  0.047   -0.055 -0.015  0.011   -0.009  0.023  0.094

 Mode:                67                     68                     69
 Frequency:      1500.72                1504.04                1508.54
 Force Cnst:      1.4193                 1.4362                 1.4637
 Red. Mass:       1.0697                 1.0776                 1.0917
 IR Active:          YES                    YES                    YES
 IR Intens:        6.889                  6.488                  0.204
 Raman Active:       YES                    YES                    YES
               X      Y      Z        X      Y      Z        X      Y      Z
 C         -0.001  0.001 -0.001    0.007  0.008  0.004    0.022 -0.007 -0.001
 H         -0.004 -0.010 -0.006   -0.001 -0.036 -0.009   -0.072  0.014  0.013
 C          0.008 -0.003 -0.001   -0.010 -0.014 -0.002   -0.007  0.014  0.005
 H          0.004  0.015  0.004    0.024  0.029  0.017    0.041 -0.058 -0.014
 O          0.000  0.001  0.001    0.001  0.002  0.000    0.001 -0.002 -0.001
 C         -0.011  0.021 -0.008    0.027 -0.052  0.020   -0.007  0.021 -0.011
 H          0.071 -0.166 -0.072   -0.199  0.439  0.186    0.061 -0.172 -0.077
 H          0.010 -0.113  0.158   -0.043  0.299 -0.424    0.019 -0.124  0.172
 C          0.005  0.006 -0.001   -0.004 -0.020  0.001   -0.003  0.012 -0.000
 H         -0.022 -0.006 -0.008    0.024  0.040  0.023    0.004 -0.037 -0.013
 C          0.004  0.011 -0.003   -0.009 -0.021  0.006    0.003  0.006 -0.003
 H         -0.038 -0.095  0.117    0.063  0.187 -0.234   -0.013 -0.061  0.079
 H         -0.063  0.064 -0.014    0.121 -0.123  0.035   -0.038  0.039 -0.009
 H          0.033 -0.133 -0.043   -0.060  0.265  0.087    0.020 -0.084 -0.029
 C          0.002  0.003  0.004   -0.001  0.005  0.002   -0.007 -0.015 -0.010
 H         -0.008  0.004 -0.046   -0.014  0.013 -0.006    0.022 -0.019  0.112
 H         -0.019 -0.037 -0.008    0.013 -0.027 -0.004    0.063  0.106  0.021
 C         -0.006  0.043 -0.012    0.001 -0.009 -0.001    0.008 -0.067  0.017
 H          0.015 -0.204  0.287   -0.007  0.042 -0.063   -0.037  0.331 -0.469
 H          0.084 -0.314 -0.142   -0.028  0.079  0.030   -0.149  0.517  0.226
 C         -0.020  0.022  0.006   -0.014  0.012  0.001   -0.011  0.007  0.009
 O          0.004 -0.006 -0.002    0.003 -0.003 -0.001    0.001 -0.001 -0.001
 C         -0.026  0.021  0.019   -0.015  0.014  0.013   -0.013  0.015  0.009
 H          0.045 -0.491 -0.082    0.030 -0.302 -0.062    0.029 -0.270 -0.064
 H          0.508 -0.100 -0.039    0.306 -0.060 -0.017    0.263 -0.051  0.002
 H         -0.113  0.227 -0.149   -0.082  0.130 -0.094   -0.086  0.095 -0.083
 C         -0.001 -0.013  0.000    0.000 -0.009 -0.000   -0.001 -0.004 -0.000
 O          0.001  0.003  0.002    0.000  0.002  0.002    0.000  0.001  0.001
 H         -0.020  0.024  0.021   -0.012  0.014  0.011    0.001 -0.002 -0.002
 H          0.005  0.002 -0.025    0.004  0.001 -0.017    0.002  0.001 -0.011
 H         -0.007  0.045 -0.018   -0.006  0.031 -0.010   -0.001  0.011 -0.008
 TransDip   0.027 -0.077  0.021    0.006  0.048 -0.066   -0.004  0.005 -0.013

 Mode:                70                     71                     72
 Frequency:      2974.17                2984.47                3002.55
 Force Cnst:      5.6391                 5.6751                 5.6639
 Red. Mass:       1.0820                 1.0814                 1.0663
 IR Active:          YES                    YES                    YES
 IR Intens:        9.105                 19.559                 26.200
 Raman Active:       YES                    YES                    YES
               X      Y      Z        X      Y      Z        X      Y      Z
 C          0.001 -0.005  0.014    0.000 -0.002  0.005    0.001 -0.001  0.004
 H         -0.013  0.066 -0.176   -0.005  0.027 -0.068   -0.005  0.013 -0.042
 C          0.004  0.022 -0.069    0.001  0.011 -0.032   -0.000  0.000  0.000
 H         -0.068 -0.291  0.822   -0.028 -0.138  0.386    0.001 -0.001  0.001
 O          0.002  0.001  0.000    0.001  0.000  0.000    0.000 -0.000 -0.000
 C         -0.001 -0.000  0.004   -0.002 -0.001  0.013    0.001 -0.006  0.007
 H          0.006  0.021 -0.050    0.010  0.056 -0.139    0.007  0.044 -0.115
 H          0.003 -0.017 -0.013    0.017 -0.036 -0.027   -0.011  0.025  0.025
 C         -0.003 -0.009  0.033    0.007  0.019 -0.066    0.002  0.006 -0.021
 H          0.039  0.114 -0.398   -0.082 -0.236  0.801   -0.024 -0.072  0.245
 C          0.001  0.000 -0.003   -0.004 -0.002  0.007    0.004 -0.003  0.007
 H         -0.005  0.017  0.012    0.012 -0.036 -0.025   -0.015  0.037  0.031
 H         -0.010 -0.013 -0.000    0.030  0.039 -0.002   -0.040 -0.046  0.005
 H         -0.001 -0.010  0.031    0.003  0.019 -0.060    0.010  0.036 -0.122
 C          0.000  0.002 -0.008    0.000 -0.005  0.022   -0.020 -0.007 -0.064
 H         -0.004 -0.002 -0.002   -0.003 -0.009  0.006    0.238  0.278 -0.066
 H          0.001 -0.025  0.107   -0.000  0.066 -0.274   -0.007 -0.201  0.831
 C          0.001 -0.001  0.002    0.001 -0.003  0.001   -0.001 -0.001  0.012
 H         -0.004  0.004  0.006   -0.007  0.018  0.018    0.009 -0.033 -0.024
 H         -0.002  0.008 -0.026    0.002  0.006 -0.022    0.002  0.048 -0.119
 C         -0.000  0.000  0.000   -0.000  0.000 -0.000    0.000 -0.000  0.000
 O          0.000 -0.000 -0.000    0.000 -0.000 -0.000   -0.000  0.000 -0.000
 C         -0.001  0.001  0.002   -0.001  0.000  0.001    0.000  0.000 -0.000
 H         -0.009 -0.000  0.001   -0.005 -0.000  0.000    0.001  0.000  0.000
 H          0.001  0.009  0.002    0.001  0.005  0.001   -0.000 -0.002 -0.000
 H          0.019 -0.013 -0.027    0.011 -0.007 -0.015   -0.000  0.000  0.001
 C          0.001  0.001  0.002    0.001  0.001  0.001   -0.000 -0.000 -0.000
 O          0.000 -0.000 -0.000    0.000 -0.000 -0.000   -0.000 -0.000  0.000
 H          0.001  0.001  0.000    0.000  0.000  0.000    0.000 -0.000  0.000
 H         -0.001  0.000  0.001   -0.000  0.000  0.000    0.000 -0.000 -0.000
 H         -0.017 -0.006 -0.018   -0.011 -0.004 -0.011    0.001  0.000  0.001
 TransDip   0.048  0.049 -0.068    0.036  0.063 -0.122   -0.056 -0.058 -0.143

 Mode:                73                     74                     75
 Frequency:      3006.57                3015.95                3023.00
 Force Cnst:      5.7521                 5.5668                 5.7072
 Red. Mass:       1.0800                 1.0387                 1.0600
 IR Active:          YES                    YES                    YES
 IR Intens:        5.887                 25.996                 13.131
 Raman Active:       YES                    YES                    YES
               X      Y      Z        X      Y      Z        X      Y      Z
 C         -0.005  0.025 -0.070    0.001 -0.003  0.008    0.000 -0.000  0.000
 H          0.056 -0.307  0.851   -0.006  0.033 -0.095   -0.002  0.003 -0.003
 C          0.001  0.005 -0.013   -0.001 -0.002  0.004    0.001  0.002 -0.003
 H         -0.012 -0.049  0.145    0.004  0.015 -0.042   -0.002 -0.013  0.034
 O          0.000  0.000  0.000   -0.000  0.000 -0.000   -0.000 -0.000  0.000
 C          0.001 -0.011  0.012    0.004 -0.020  0.012   -0.008  0.045 -0.027
 H          0.019  0.076 -0.199    0.020  0.100 -0.265   -0.048 -0.224  0.586
 H         -0.026  0.056  0.054   -0.062  0.143  0.125    0.133 -0.308 -0.269
 C         -0.000 -0.001  0.003    0.001 -0.000  0.000    0.001  0.002 -0.007
 H          0.003  0.010 -0.036   -0.002  0.002 -0.003   -0.009 -0.023  0.075
 C         -0.002  0.001 -0.002   -0.038  0.015 -0.020   -0.015  0.003 -0.005
 H          0.006 -0.014 -0.010    0.161 -0.386 -0.284    0.058 -0.138 -0.100
 H          0.014  0.017 -0.002    0.325  0.377 -0.038    0.130  0.149 -0.013
 H         -0.003 -0.010  0.032   -0.041 -0.173  0.563   -0.010 -0.052  0.170
 C          0.002  0.002 -0.000   -0.001  0.000 -0.007    0.005  0.008 -0.010
 H         -0.022 -0.029  0.006    0.014  0.018 -0.005   -0.063 -0.075  0.012
 H          0.002 -0.001  0.004   -0.002 -0.020  0.088   -0.000 -0.022  0.110
 C          0.001 -0.011  0.020   -0.000  0.003 -0.002    0.005 -0.027  0.026
 H         -0.009  0.028  0.030    0.006 -0.019 -0.017   -0.064  0.155  0.140
 H          0.000  0.104 -0.279    0.000 -0.017  0.045    0.007  0.168 -0.451
 C          0.000  0.000 -0.002   -0.000 -0.000  0.000    0.000 -0.000  0.000
 O         -0.000 -0.000  0.001    0.000  0.000 -0.000   -0.000  0.000  0.000
 C         -0.001  0.001  0.000    0.000 -0.000 -0.000   -0.000  0.002 -0.001
 H          0.017  0.003  0.003   -0.001 -0.000 -0.000    0.016  0.003  0.002
 H         -0.005 -0.019 -0.002    0.001  0.002  0.000   -0.007 -0.029 -0.003
 H         -0.002  0.002  0.004   -0.001  0.001  0.001   -0.007  0.005  0.012
 C          0.001  0.001  0.000   -0.000 -0.000 -0.000   -0.001 -0.000 -0.001
 O          0.000 -0.000  0.000   -0.000  0.000 -0.000    0.000 -0.000  0.000
 H         -0.004  0.000  0.001    0.000 -0.000 -0.000    0.000 -0.000  0.000
 H          0.000  0.000  0.001    0.000 -0.000 -0.000   -0.000 -0.000 -0.000
 H         -0.012 -0.005 -0.011    0.006  0.002  0.006    0.008  0.002  0.007
 TransDip   0.016  0.004 -0.076   -0.159 -0.008 -0.036   -0.069  0.082 -0.045

 Mode:                76                     77                     78
 Frequency:      3025.62                3040.66                3045.58
 Force Cnst:      5.7382                 5.8009                 5.7734
 Red. Mass:       1.0639                 1.0649                 1.0564
 IR Active:          YES                    YES                    YES
 IR Intens:       68.704                 19.143                 55.909
 Raman Active:       YES                    YES                    YES
               X      Y      Z        X      Y      Z        X      Y      Z
 C         -0.002  0.009 -0.025   -0.000  0.001 -0.002    0.001  0.000 -0.000
 H          0.020 -0.105  0.295    0.003 -0.008  0.023   -0.001  0.001 -0.001
 C          0.001  0.003 -0.010    0.001  0.001 -0.001    0.001  0.001 -0.004
 H         -0.011 -0.039  0.116   -0.002 -0.002  0.004   -0.003 -0.015  0.041
 O          0.000 -0.000  0.000   -0.001  0.000  0.001   -0.001  0.000  0.001
 C         -0.006  0.029 -0.012   -0.000  0.000  0.000   -0.001  0.001  0.002
 H         -0.026 -0.127  0.334    0.000  0.001 -0.001    0.001  0.005 -0.011
 H          0.092 -0.217 -0.186    0.002 -0.005 -0.004    0.009 -0.021 -0.018
 C          0.000  0.001 -0.004   -0.000  0.000 -0.000   -0.000 -0.000  0.001
 H         -0.006 -0.014  0.051   -0.000 -0.000  0.001    0.001  0.002 -0.009
 C         -0.007  0.003 -0.002    0.000 -0.000  0.000    0.000  0.000 -0.001
 H          0.033 -0.076 -0.056   -0.001  0.001  0.001   -0.001  0.003  0.002
 H          0.062  0.070 -0.006   -0.000 -0.000 -0.000   -0.004 -0.005  0.000
 H         -0.004 -0.028  0.091    0.000  0.001 -0.003   -0.000 -0.002  0.007
 C         -0.015 -0.017 -0.001    0.000  0.001 -0.000   -0.006 -0.007  0.005
 H          0.179  0.213 -0.037   -0.005 -0.006  0.001    0.068  0.080 -0.013
 H         -0.003 -0.015  0.044    0.000 -0.001  0.003   -0.001  0.008 -0.041
 C         -0.009  0.043 -0.027    0.000 -0.002 -0.000   -0.001  0.003 -0.000
 H          0.117 -0.285 -0.253   -0.007  0.016  0.014    0.011 -0.027 -0.023
 H         -0.010 -0.217  0.583   -0.000  0.004 -0.010   -0.001 -0.011  0.028
 C         -0.000  0.000 -0.001   -0.000  0.001 -0.001   -0.000  0.000  0.001
 O          0.000 -0.000  0.000    0.000 -0.000 -0.000    0.000 -0.000  0.000
 C         -0.001 -0.002  0.003    0.011 -0.013  0.027   -0.009  0.019 -0.032
 H         -0.021 -0.003 -0.002   -0.398 -0.040 -0.063    0.434  0.040  0.070
 H          0.011  0.044  0.006    0.077  0.322  0.042   -0.097 -0.422 -0.051
 H          0.020 -0.014 -0.030    0.193 -0.140 -0.295   -0.231  0.166  0.352
 C          0.002  0.001  0.002   -0.047 -0.016 -0.040   -0.039 -0.014 -0.033
 O          0.000 -0.000  0.000    0.000  0.000 -0.001    0.000  0.000 -0.001
 H         -0.002  0.000  0.001   -0.002  0.000  0.003   -0.001 -0.000  0.000
 H         -0.000  0.000  0.000    0.001 -0.000 -0.003    0.001  0.000 -0.003
 H         -0.029 -0.009 -0.025    0.558  0.169  0.484    0.458  0.141  0.397
 TransDip  -0.104  0.185 -0.160   -0.121 -0.052 -0.048   -0.172  0.022 -0.165

 Mode:                79                     80                     81
 Frequency:      3051.80                3065.28                3071.43
 Force Cnst:      6.0025                 6.1070                 6.1227
 Red. Mass:       1.0939                 1.1032                 1.1016
 IR Active:          YES                    YES                    YES
 IR Intens:       48.036                 17.916                 30.939
 Raman Active:       YES                    YES                    YES
               X      Y      Z        X      Y      Z        X      Y      Z
 C          0.000 -0.001  0.002   -0.000  0.001 -0.002   -0.000  0.003 -0.010
 H         -0.000  0.012 -0.030    0.001 -0.010  0.035    0.005 -0.042  0.111
 C         -0.000 -0.000  0.001    0.001  0.002 -0.010    0.000  0.001 -0.003
 H          0.001  0.004 -0.012   -0.005 -0.035  0.099   -0.004 -0.011  0.036
 O         -0.000 -0.000 -0.000    0.000  0.000  0.000   -0.000 -0.000  0.000
 C          0.004 -0.005 -0.011    0.023 -0.032 -0.079    0.001 -0.001 -0.006
 H         -0.004 -0.024  0.059   -0.033 -0.200  0.472   -0.003 -0.021  0.049
 H         -0.036  0.084  0.068   -0.244  0.584  0.472   -0.014  0.034  0.028
 C         -0.001 -0.003  0.008    0.001  0.001 -0.006    0.000  0.001 -0.001
 H          0.011  0.023 -0.087   -0.011 -0.023  0.071   -0.004 -0.005  0.021
 C          0.004  0.006 -0.008   -0.009  0.000  0.022   -0.006 -0.002  0.011
 H          0.001  0.005 -0.000    0.046 -0.117 -0.079    0.023 -0.058 -0.038
 H         -0.042 -0.050  0.003    0.046  0.056  0.002    0.041  0.048 -0.001
 H         -0.005 -0.025  0.088    0.012  0.058 -0.182    0.006  0.030 -0.097
 C         -0.046 -0.060  0.036    0.003  0.005 -0.002    0.003  0.006 -0.012
 H          0.559  0.644 -0.107   -0.041 -0.047  0.008   -0.038 -0.044  0.007
 H         -0.009  0.067 -0.327    0.001 -0.004  0.022    0.004 -0.031  0.135
 C          0.006 -0.021  0.003   -0.003  0.007  0.008    0.021 -0.038 -0.078
 H         -0.072  0.176  0.148    0.038 -0.095 -0.078   -0.251  0.624  0.508
 H          0.001  0.065 -0.177   -0.001  0.008 -0.018   -0.000 -0.177  0.430
 C          0.000 -0.000 -0.000   -0.000  0.000  0.000    0.000 -0.000 -0.000
 O         -0.000  0.000  0.000    0.000 -0.000 -0.000   -0.000  0.000  0.000
 C          0.001 -0.001  0.003   -0.001  0.001 -0.000   -0.003 -0.000 -0.001
 H         -0.046 -0.004 -0.008    0.014  0.001  0.003    0.044  0.003  0.008
 H          0.008  0.036  0.004   -0.004 -0.016 -0.002   -0.002 -0.003 -0.002
 H          0.024 -0.017 -0.036   -0.003  0.002  0.004   -0.007  0.005  0.011
 C          0.004  0.001  0.003   -0.002 -0.001 -0.001   -0.000 -0.000 -0.001
 O         -0.000 -0.000  0.000    0.000 -0.000  0.000    0.000  0.000  0.000
 H          0.000 -0.000  0.000   -0.000  0.000  0.000   -0.001 -0.000 -0.000
 H          0.000 -0.000  0.000   -0.000  0.000 -0.000    0.000 -0.000 -0.000
 H         -0.042 -0.013 -0.036    0.019  0.006  0.016    0.006  0.002  0.005
 TransDip  -0.088 -0.195  0.060    0.046 -0.040 -0.121    0.015 -0.068 -0.164

 Mode:                82                     83                     84
 Frequency:      3079.62                3082.77                3110.95
 Force Cnst:      6.1537                 6.1688                 6.2850
 Red. Mass:       1.1013                 1.1017                 1.1022
 IR Active:          YES                    YES                    YES
 IR Intens:       70.123                 35.760                 25.084
 Raman Active:       YES                    YES                    YES
               X      Y      Z        X      Y      Z        X      Y      Z
 C         -0.000  0.001 -0.002   -0.000  0.000 -0.000    0.000 -0.000  0.001
 H          0.001 -0.009  0.026    0.000 -0.001  0.002   -0.000  0.003 -0.009
 C          0.000  0.001 -0.003    0.000  0.000 -0.000   -0.000 -0.001  0.001
 H         -0.001 -0.012  0.035   -0.000 -0.001  0.002    0.001  0.007 -0.019
 O          0.000  0.000  0.000   -0.000  0.000  0.000    0.000 -0.000 -0.000
 C          0.005 -0.006 -0.020    0.002 -0.002 -0.005   -0.000 -0.000  0.000
 H         -0.012 -0.058  0.135   -0.001 -0.012  0.027   -0.000  0.002 -0.005
 H         -0.053  0.131  0.105   -0.017  0.047  0.037    0.000 -0.001 -0.001
 C          0.002  0.004 -0.014   -0.000 -0.001 -0.001   -0.000 -0.000  0.000
 H         -0.014 -0.043  0.143   -0.001 -0.001  0.008    0.000  0.001 -0.003
 C          0.038  0.020 -0.076   -0.018 -0.085 -0.030    0.000 -0.000  0.000
 H         -0.124  0.313  0.203   -0.246  0.543  0.398   -0.000  0.001  0.000
 H         -0.301 -0.344  0.013    0.461  0.505 -0.053    0.000  0.000  0.000
 H         -0.031 -0.214  0.691   -0.005 -0.028  0.018   -0.000  0.000 -0.001
 C          0.005  0.008 -0.007   -0.002 -0.002  0.001   -0.000 -0.000  0.000
 H         -0.065 -0.077  0.012    0.022  0.029 -0.004    0.001  0.001 -0.000
 H         -0.001 -0.014  0.079   -0.001  0.001 -0.003   -0.000  0.001 -0.005
 C          0.002 -0.002 -0.009    0.000 -0.000 -0.001   -0.000  0.000  0.003
 H         -0.020  0.049  0.040   -0.002  0.005  0.004    0.005 -0.012 -0.009
 H          0.001 -0.027  0.065    0.000 -0.002  0.006    0.001  0.009 -0.022
 C         -0.000 -0.000 -0.000   -0.000  0.000  0.000   -0.002  0.000  0.000
 O          0.000 -0.000  0.000   -0.000  0.000  0.000    0.000  0.000 -0.000
 C         -0.001  0.000 -0.000   -0.000  0.000  0.000   -0.089 -0.014  0.020
 H          0.011  0.001  0.002    0.000  0.000  0.000    0.774  0.069  0.141
 H         -0.001 -0.004 -0.001   -0.001 -0.002 -0.000    0.047  0.294  0.037
 H         -0.001  0.001  0.002    0.001 -0.000 -0.001    0.252 -0.196 -0.415
 C         -0.001 -0.000 -0.000    0.000 -0.000 -0.000   -0.002 -0.001 -0.002
 O          0.000 -0.000  0.000   -0.000  0.000  0.000    0.000  0.000 -0.000
 H         -0.000  0.000  0.000   -0.000 -0.000 -0.000    0.001 -0.001  0.002
 H         -0.000  0.000 -0.000    0.000  0.000 -0.000   -0.000 -0.000 -0.000
 H          0.006  0.002  0.005   -0.000  0.000 -0.000    0.022  0.009  0.019
 TransDip   0.126  0.041 -0.233   -0.035 -0.175 -0.069   -0.158 -0.013  0.021

 Mode:                85                     86                     87
 Frequency:      3115.91                3779.58                3839.90
 Force Cnst:      6.3023                 8.9665                 9.2646
 Red. Mass:       1.1017                 1.0653                 1.0664
 IR Active:          YES                    YES                    YES
 IR Intens:       16.391                 69.252                 60.417
 Raman Active:       YES                    YES                    YES
               X      Y      Z        X      Y      Z        X      Y      Z
 C         -0.000  0.000 -0.000   -0.000  0.000  0.000    0.000  0.000  0.000
 H          0.000 -0.001  0.002    0.000 -0.000 -0.001   -0.000 -0.000 -0.000
 C          0.000  0.000 -0.002   -0.000 -0.000 -0.000   -0.000 -0.000  0.000
 H         -0.001 -0.007  0.019    0.000  0.000  0.000    0.000  0.001 -0.000
 O          0.000  0.000  0.000    0.000  0.000 -0.000    0.000  0.000 -0.000
 C          0.000 -0.000 -0.000    0.000  0.000  0.000    0.000  0.000 -0.000
 H          0.000 -0.002  0.004   -0.000  0.000 -0.000   -0.000  0.000  0.000
 H         -0.001  0.003  0.002   -0.000  0.000  0.000    0.000 -0.000 -0.000
 C         -0.000 -0.000 -0.000    0.000 -0.000 -0.000    0.000 -0.000  0.000
 H         -0.000 -0.000  0.001    0.000  0.000 -0.000   -0.000  0.000 -0.000
 C         -0.000 -0.000 -0.000    0.000 -0.000  0.000   -0.000  0.000 -0.000
 H         -0.001  0.001  0.001   -0.000  0.000  0.000    0.000 -0.000 -0.000
 H          0.001  0.001 -0.000   -0.000 -0.000 -0.000    0.000  0.000  0.000
 H          0.000 -0.000  0.000    0.000  0.000 -0.000   -0.000 -0.000  0.000
 C         -0.000 -0.000  0.000    0.000 -0.000  0.000   -0.000  0.000 -0.000
 H          0.001  0.001 -0.000   -0.000 -0.000  0.000    0.000  0.000 -0.000
 H         -0.000  0.001 -0.002   -0.000  0.000 -0.000   -0.000 -0.000  0.000
 C         -0.000 -0.000  0.002    0.000  0.000 -0.000   -0.000 -0.000 -0.000
 H          0.001 -0.001 -0.000    0.000  0.000  0.000    0.000  0.000  0.000
 H         -0.000  0.007 -0.021   -0.000 -0.000  0.000    0.000  0.000 -0.000
 C          0.000 -0.002 -0.001   -0.000  0.001 -0.001    0.000  0.000 -0.000
 O         -0.000  0.000  0.000    0.006  0.040 -0.047    0.000  0.001 -0.000
 C          0.002 -0.079 -0.047    0.000 -0.000  0.000   -0.000 -0.000 -0.000
 H          0.110 -0.009  0.008   -0.001  0.000 -0.000    0.000 -0.000  0.000
 H          0.175  0.754  0.076   -0.000  0.000  0.000    0.000  0.001  0.000
 H         -0.314  0.211  0.479   -0.002  0.001  0.002   -0.000 -0.000  0.000
 C         -0.001 -0.000 -0.002   -0.000 -0.000  0.001   -0.000 -0.001 -0.001
 O          0.000  0.000  0.000    0.000  0.001 -0.000   -0.004 -0.062 -0.000
 H         -0.001  0.001 -0.001   -0.095 -0.656  0.746   -0.002 -0.007  0.009
 H          0.000 -0.001  0.000   -0.001 -0.011 -0.003    0.063  0.996  0.017
 H          0.016  0.006  0.014   -0.000  0.000 -0.002    0.001  0.002 -0.002
 TransDip   0.007 -0.114 -0.062   -0.095 -0.170  0.182    0.058  0.237 -0.051

 STANDARD THERMODYNAMIC QUANTITIES AT   298.15 K  AND     1.00 ATM

   This Molecule has  0 Imaginary Frequencies
   Zero point vibrational energy:      171.954 kcal/mol

   Atom    1 Element C  Has Mass   12.00000
   Atom    2 Element H  Has Mass    1.00783
   Atom    3 Element C  Has Mass   12.00000
   Atom    4 Element H  Has Mass    1.00783
   Atom    5 Element O  Has Mass   15.99491
   Atom    6 Element C  Has Mass   12.00000
   Atom    7 Element H  Has Mass    1.00783
   Atom    8 Element H  Has Mass    1.00783
   Atom    9 Element C  Has Mass   12.00000
   Atom   10 Element H  Has Mass    1.00783
   Atom   11 Element C  Has Mass   12.00000
   Atom   12 Element H  Has Mass    1.00783
   Atom   13 Element H  Has Mass    1.00783
   Atom   14 Element H  Has Mass    1.00783
   Atom   15 Element C  Has Mass   12.00000
   Atom   16 Element H  Has Mass    1.00783
   Atom   17 Element H  Has Mass    1.00783
   Atom   18 Element C  Has Mass   12.00000
   Atom   19 Element H  Has Mass    1.00783
   Atom   20 Element H  Has Mass    1.00783
   Atom   21 Element C  Has Mass   12.00000
   Atom   22 Element O  Has Mass   15.99491
   Atom   23 Element C  Has Mass   12.00000
   Atom   24 Element H  Has Mass    1.00783
   Atom   25 Element H  Has Mass    1.00783
   Atom   26 Element H  Has Mass    1.00783
   Atom   27 Element C  Has Mass   12.00000
   Atom   28 Element O  Has Mass   15.99491
   Atom   29 Element H  Has Mass    1.00783
   Atom   30 Element H  Has Mass    1.00783
   Atom   31 Element H  Has Mass    1.00783
   Molecular Mass:   186.125670 amu
   Principal axes and moments of inertia in amu*Bohr^2:
                             1           2           3
    Eigenvalues --     1260.89613  3305.02875  3833.03807
          X               0.99989    -0.00571     0.01360
          Y               0.00614     0.99948    -0.03167
          Z              -0.01342     0.03175     0.99941
   Rotational Symmetry Number is   1
   The Molecule is an Asymmetric Top
   Translational Enthalpy:        0.889 kcal/mol
   Rotational Enthalpy:           0.889 kcal/mol
   Vibrational Enthalpy:        178.367 kcal/mol
   gas constant (RT):             0.592 kcal/mol
   Translational Entropy:        41.570  cal/mol.K
   Rotational Entropy:           31.147  cal/mol.K
   Vibrational Entropy:          36.872  cal/mol.K

   Total Enthalpy:              180.737 kcal/mol
   Total Entropy:               109.588  cal/mol.K
Archival summary:
1\1\february\FREQ\ProcedureUnspecified\BasisUnspecified\31018\taweetha\MonMar2512:44:382019MonMar2512:44:382019\0\\#,FREQ,ProcedureUnspecified,BasisUnspecified,\\0,1\O\C,1,1.41493\H,2,1.09461,1,108.139\O,2,1.41987,1,110.864,3,120.327,0\H,4,0.962825,2,108.62,1,-55.2467,0\C,1,1.44743,2,109.652,3,131.551,0\H,6,1.0996,1,107.034,2,-98.9389,0\C,6,1.51665,1,115.314,2,140.852,0\H,8,1.09482,6,111.043,1,59.9163,0\H,8,1.0965,6,109.704,1,-58.6944,0\C,6,1.51895,1,104.957,2,17.6952,0\H,11,1.09878,6,107.003,1,73.7476,0\C,11,1.52454,6,110.322,1,-169.594,0\H,13,1.09388,11,110.974,6,-179.511,0\H,13,1.09616,11,110.744,6,61.6717,0\C,11,1.54303,6,102.37,1,-36.6088,0\O,16,1.41958,11,113.275,6,157.995,0\H,17,0.966249,16,107.358,11,-75.9641,0\C,16,1.52525,11,114.789,6,-79.3903,0\H,19,1.09182,16,109.867,11,-67.046,0\H,19,1.09214,16,109.545,11,174.534,0\H,19,1.09254,16,112.153,11,53.9322,0\C,13,1.54385,11,107.917,6,-58.6002,0\H,23,1.09514,13,110.102,11,175.999,0\H,23,1.09833,13,108.655,11,-67.9504,0\C,23,1.54706,13,113.866,11,53.1926,0\H,26,1.09934,23,107.297,13,65.7083,0\C,26,1.53227,23,111.275,13,-176.638,0\H,28,1.09398,26,111.187,23,-177.23,0\H,28,1.09409,26,111.385,23,-56.9592,0\H,28,1.09522,26,110.882,23,62.9892,0\\\@

 Total job time:  3489.02s(wall), 20174.83s(cpu) 
 Mon Mar 25 12:44:38 2019

        *************************************************************
        *                                                           *
        *  Thank you very much for using Q-Chem.  Have a nice day.  *
        *                                                           *
        *************************************************************


 
User input: 3 of 3 
 
Q-Chem Developer Version!
                  Welcome to Q-Chem
     A Quantum Leap Into The Future Of Chemistry


 Q-Chem 5.1, Q-Chem, Inc., Pleasanton, CA (2018)

 Yihan Shao,  Zhengting Gan,  E. Epifanovsky,  A. T. B. Gilbert,  M. Wormit,  
 J. Kussmann,  A. W. Lange,  A. Behn,  Jia Deng,  Xintian Feng,  D. Ghosh,  
 M. Goldey,  P. R. Horn,  L. D. Jacobson,  I. Kaliman,  T. Kus,  A. Landau,  
 Jie Liu,  E. I. Proynov,  R. M. Richard,  R. P. Steele,  E. J. Sundstrom,  
 H. L. Woodcock III,  P. M. Zimmerman,  D. Zuev,  B. Albrecht,  E. Alguire,  
 S. A. Baeppler,  D. Barton,  Z. Benda,  Y. A. Bernard,  E. J. Berquist,  
 K. B. Bravaya,  H. Burton,  D. Casanova,  Chun-Min Chang,  Yunqing Chen,  
 A. Chien,  K. D. Closser,  M. P. Coons,  S. Coriani,  S. Dasgupta,  
 A. L. Dempwolff,  M. Diedenhofen,  Hainam Do,  R. G. Edgar,  Po-Tung Fang,  
 S. Faraji,  S. Fatehi,  Qingguo Feng,  K. D. Fenk,  J. Fosso-Tande,  
 J. Gayvert,  Qinghui Ge,  A. Ghysels,  G. Gidofalvi,  J. Gomes,  
 J. Gonthier,  A. Gunina,  D. Hait,  M. W. D. Hanson-Heine,  
 P. H. P. Harbach,  A. W. Hauser,  J. E. Herr,  E. G. Hohenstein,  
 Z. C. Holden,  Kerwin Hui,  B. C. Huynh,  T.-C. Jagau,  Hyunjun Ji,  
 B. Kaduk,  K. Khistyaev,  Jaehoon Kim,  P. Klunzinger,  K. Koh,  
 D. Kosenkov,  L. Koulias,  T. Kowalczyk,  C. M. Krauter,  A. Kunitsa,  
 Ka Un Lao,  A. Laurent,  K. V. Lawler,  Joonho Lee,  D. Lefrancois,  
 S. Lehtola,  D. S. Levine,  Yi-Pei Li,  You-Sheng Lin,  Fenglai Liu,  
 E. Livshits,  A. Luenser,  P. Manohar,  E. Mansoor,  S. F. Manzer,  
 Shan-Ping Mao,  Yuezhi Mao,  N. Mardirossian,  A. V. Marenich,  
 T. Markovich,  L. A. Martinez-Martinez,  S. A. Maurer,  N. J. Mayhall,  
 S. C. McKenzie,  J.-M. Mewes,  A. F. Morrison,  J. W. Mullinax,  K. Nanda,  
 T. S. Nguyen-Beck,  R. Olivares-Amaya,  J. A. Parkhill,  T. M. Perrine,  
 F. Plasser,  P. Pokhilko,  S. Prager,  A. Prociuk,  E. Ramos,  D. R. Rehn,  
 F. Rob,  M. Schneider,  N. Sergueev,  S. M. Sharada,  S. Sharma,  
 D. W. Small,  T. Stauch,  T. Stein,  Yu-Chuan Su,  A. J. W. Thom,  
 A. Tkatchenko,  T. Tsuchimochi,  N. M. Tubman,  L. Vogt,  M. L. Vidal,  
 O. Vydrov,  M. A. Watson,  J. Wenzel,  M. de Wergifosse,  T. A. Wesolowski,  
 A. White,  J. Witte,  A. Yamada,  Jun Yang,  K. Yao,  S. Yeganeh,  
 S. R. Yost,  Zhi-Qiang You,  A. Zech,  Igor Ying Zhang,  Xing Zhang,  
 Yan Zhao,  Ying Zhu,  B. R. Brooks,  G. K. L. Chan,  C. J. Cramer,  
 M. S. Gordon,  W. J. Hehre,  A. Klamt,  M. W. Schmidt,  C. D. Sherrill,  
 D. G. Truhlar,  A. Aspuru-Guzik,  R. Baer,  A. T. Bell,  N. A. Besley,  
 Jeng-Da Chai,  A. E. DePrince, III,  R. A. DiStasio Jr.,  A. Dreuw,  
 B. D. Dunietz,  T. R. Furlani,  Chao-Ping Hsu,  Yousung Jung,  Jing Kong,  
 D. S. Lambrecht,  WanZhen Liang,  C. Ochsenfeld,  V. A. Rassolov,  
 L. V. Slipchenko,  J. E. Subotnik,  T. Van Voorhis,  J. M. Herbert,  
 A. I. Krylov,  P. M. W. Gill,  M. Head-Gordon

 Contributors to earlier versions of Q-Chem not listed above: 
 R. D. Adamson,  B. Austin,  J. Baker,  G. J. O. Beran,  K. Brandhorst,  
 S. T. Brown,  E. F. C. Byrd,  A. K. Chakraborty,  C.-L. Cheng,  
 Siu Hung Chien,  D. M. Chipman,  D. L. Crittenden,  H. Dachsel,  
 R. J. Doerksen,  A. D. Dutoi,  L. Fusti-Molnar,  W. A. Goddard III,  
 A. Golubeva-Zadorozhnaya,  S. R. Gwaltney,  G. Hawkins,  A. Heyden,  
 S. Hirata,  G. Kedziora,  F. J. Keil,  C. Kelley,  Jihan Kim,  R. A. King,  
 R. Z. Khaliullin,  P. P. Korambath,  W. Kurlancheek,  A. M. Lee,  M. S. Lee,  
 S. V. Levchenko,  Ching Yeh Lin,  D. Liotard,  R. C. Lochan,  I. Lotan,  
 P. E. Maslen,  N. Nair,  D. P. O'Neill,  D. Neuhauser,  E. Neuscamman,  
 C. M. Oana,  R. Olson,  B. Peters,  R. Peverati,  P. A. Pieniazek,  
 Y. M. Rhee,  J. Ritchie,  M. A. Rohrdanz,  E. Rosta,  N. J. Russ,  
 H. F. Schaefer III,  N. E. Schultz,  N. Shenvi,  A. C. Simmonett,  A. Sodt,  
 D. Stuck,  K. S. Thanthiriwatte,  V. Vanovschi,  Tao Wang,  A. Warshel,  
 C. F. Williams,  Q. Wu,  X. Xu,  W. Zhang

 Please cite Q-Chem as follows:
 Y. Shao et al., Mol. Phys. 113, 184-215 (2015)
 DOI: 10.1080/00268976.2014.952696

 Q-Chem 5.1.2 for Intel X86 EM64T Linux

 Parts of Q-Chem use Armadillo 8.300.2 (Tropical Shenanigans).
 http://arma.sourceforge.net/

 Q-Chem begins on Mon Mar 25 12:44:38 2019  

Host: 
0

     Scratch files written to /scratch/taweetham/qchem31309//
The previous job contains 0 fragments, simply inherited here
Symmetry turned off for PCM/SM12/SMD calculation
Input Ideriv = 1
Curr. Ideriv = -1
Max.  Ideriv = 1
Input Ideriv = 2
Curr. Ideriv = 1
Max.  Ideriv = 1

Checking the input file for inconsistencies... 	...done.

--------------------------------------------------------------
User input:
--------------------------------------------------------------

$molecule
read
$end

$rem
   scf_guess 	sad
   job_type 	sp
   basis 	6-311++g**
   method 	b3lyp
   thresh    	12
   solvent_method smd
$end

$pcm
solver inversion
$end


--------------------------------------------------------------
 ----------------------------------------------------------------
             Standard Nuclear Orientation (Angstroms)
    I     Atom           X                Y                Z
 ----------------------------------------------------------------
    1      C      -0.1988696635     0.4882760680     0.2440057015
    2      H      -0.1495014735     0.1004405167     1.2708806859
    3      C       0.2720196776    -0.6259120093    -0.6747180462
    4      H       0.3857148952    -0.2411047863    -1.6984990403
    5      O      -0.8187699675    -1.5770643157    -0.6979400382
    6      C       1.6105258955    -1.1848953729    -0.2317963268
    7      H       1.5205249522    -1.6036557104     0.7775889962
    8      H       1.9377636181    -1.9928101370    -0.8942237265
    9      C       2.6466437794    -0.0332475430    -0.2468694344
   10      H       2.7619093755     0.2833245643    -1.2933140963
   11      C       4.0144503677    -0.5133504955     0.2495899582
   12      H       4.3804076807    -1.3522745918    -0.3496386758
   13      H       4.7604239796     0.2853279065     0.1979718085
   14      H       3.9563101296    -0.8483740874     1.2906835274
   15      C       2.1585700506     1.1966605676     0.5546852972
   16      H       2.8823354863     2.0100521713     0.4368767857
   17      H       2.1546995442     0.9395113194     1.6224772575
   18      C       0.7471873258     1.6806798510     0.1581873439
   19      H       0.4225619035     2.4866687878     0.8226962530
   20      H       0.7657849475     2.0891248422    -0.8588678260
   21      C      -1.7041129371     0.5735922733    -0.0844682716
   22      O      -2.4712110415     1.1697307954     0.9506085999
   23      C      -2.0374068883     1.3346829888    -1.3635476569
   24      H      -3.1082659494     1.2599783654    -1.5646461603
   25      H      -1.7909371985     2.3912917848    -1.2415031592
   26      H      -1.4934854376     0.9461331775    -2.2277369288
   27      C      -2.0019960140    -0.9556069674    -0.2334068120
   28      O      -2.3524262122    -1.4354235351     1.0561638340
   29      H      -2.5677823566     0.5129107833     1.6526763284
   30      H      -2.4207962586    -2.3950991284     1.0190031520
   31      H      -2.8055463137    -1.1799859952    -0.9420158380
 ----------------------------------------------------------------
 Nuclear Repulsion Energy =   915.7778217898 hartrees
 There are       51 alpha and       51 beta electrons
 Requested basis set is 6-311++G(d,p)
 There are 168 shells and 412 basis functions

 Total QAlloc Memory Limit   2000 MB
 Mega-Array Size       188 MB
 MEM_STATIC part       192 MB
 A cutoff of  1.0D-12 yielded  12415 shell pairs
 There are     75088 function pairs (     79789 Cartesian)

 -------------------------------------------------------
 OpenMP Integral Computing Module                       
 Release: version 1.0, May 2013, Q-Chem Inc. Pittsburgh 
 -------------------------------------------------------
 Integral Job Info:
 Integral job number is                      11
 Integral operator is                         1
 short-range coefficients                     0
 long-range coefficients              100000000
 Omega coefficients                           0
 if combine SR and LR in K                    0
 Integral screening is                        0
 Integral computing path is                   2
 max size of driver memory is            800000
 size of driver memory is                593474
 size of scratch memory is              2361544
 max col of scratch BK array               1296
 max len of scratch array in speh3          155
 max len of scratch index in speh4           18
 max int batch size is                      520
 min int batch size is                       52
 fixed nKL is                                52
 max L of basis functions is                  2
 order of int derivative is                   0
 number of shells is                        168
 number of basis is                         425
 number of cartesian basis is               425
 number of contracted shell pairs         12415
 number of primitive shell pairs          27185
 maxK2 (contraction) of shell pair           36
 max number of K2 of shell pair               1
 max number of CS2 of shell pair           2182
 max number of PS2 of shell pair           3894
 mem total for path MDJ                  610526
 -------------------------------------------------------
 Smallest overlap matrix eigenvalue = 1.81E-06

 Scale SEOQF with 1.000000e-01/1.000000e-01/1.000000e-01

 Standard Electronic Orientation quadrupole field applied
 Nucleus-field energy     =     0.0000000203 hartrees
 Guess from superposition of atomic densities
 Warning:  Energy on first SCF cycle will be non-variational
 SAD guess density has 102.000000 electrons

 -----------------------------------------------------------------------
  General SCF calculation program by
  Eric Jon Sundstrom, Paul Horn, Yuezhi Mao, Dmitri Zuev, Alec White,
  David Stuck, Shaama M.S., Shane Yost, Joonho Lee, David Small,
  Daniel Levine, Susi Lehtola, Hugh Burton, Evgeny Epifanovsky
 -----------------------------------------------------------------------
 Exchange:     0.2000 Hartree-Fock + 0.0800 Slater + 0.7200 B88
 Correlation:  0.1900 VWN1RPA + 0.8100 LYP
 Using SG-1 standard quadrature grid
 using 6 threads for integral computing
 -------------------------------------------------------
 OpenMP Integral computing Module                
 Release: version 2.0, May 2017, Q-Chem Inc. Pleasanton 
 -------------------------------------------------------
 -------------------------------------------------------
 OpenMP BLAS3 based DFT computing Module                
 Release: version 1.0, May 2013, Q-Chem Inc. Pittsburgh 
 -------------------------------------------------------
 A restricted SCF calculation will be
 performed using DIIS
 SCF converges when DIIS error is below 1.0e-05
 ---------------------------------------
  Cycle       Energy         DIIS error
 ---------------------------------------
    1    -620.3587572936      3.02e-02  
    2    -617.4605492689      3.94e-03  
    3    -617.2739977020      5.14e-03  
    4    -617.7566605739      5.65e-04  
    5    -617.7609199200      2.45e-04  
    6    -617.7619023835      5.82e-05  
    7    -617.7619473379      2.65e-05  
    8    -617.7619584427      4.26e-06  Convergence criterion met
 ---------------------------------------
 SCF time:   CPU 318.29s  wall 56.00s 
 SCF   energy in the final basis set =     -617.7619584427
 Total energy in the final basis set =     -617.7619584427
 Exchange:     0.2000 Hartree-Fock + 0.0800 Slater + 0.7200 B88
 Correlation:  0.1900 VWN1RPA + 0.8100 LYP
 Using SG-1 standard quadrature grid

 Citation of the SMD model:
 Marenich, A.V.; Cramer, C.J.; Truhlar, D.G.
 J. Phys. Chem. B 2009, 113, 6378-6396.
 iSolventCode=           1
 Solvent: water                                                           

 vradii
            1           2           3           4           5           6
    1   1.8500000   1.2000000   1.8500000   1.2000000   1.5200000   1.8500000
            7           8           9          10          11          12
    1   1.2000000   1.2000000   1.8500000   1.2000000   1.8500000   1.2000000
           13          14          15          16          17          18
    1   1.2000000   1.2000000   1.8500000   1.2000000   1.2000000   1.8500000
           19          20          21          22          23          24
    1   1.2000000   1.2000000   1.8500000   1.5200000   1.8500000   1.2000000
           25          26          27          28          29          30
    1   1.2000000   1.2000000   1.8500000   1.5200000   1.2000000   1.2000000
           31
    1   1.2000000
Changing PCM_TESSEL_METHOD to VTN
Changing PCM_VDW_RADII to SMD_RADIUS
 Discretize the solute cavity surface with Lebedev spheres
	Using 302 Lebedev grid points for each H atom
	Using 302 Lebedev grid points for other atoms
	Atomic van der Waals radii will be scaled by 1.20
 Removing interior tesserae...
 Keep 2771 surface tesserae and discard 6591 interior tesserae
 Molecular Surface Area = 220.157 Angst**2

 Citation of the SMD model:
 Marenich, A.V.; Cramer, C.J.; Truhlar, D.G.
 J. Phys. Chem. B 2009, 113, 6378-6396.
 iSolventCode=           1
 Solvent: water                                                           

 vradii
            1           2           3           4           5           6
    1   1.8500000   1.2000000   1.8500000   1.2000000   1.5200000   1.8500000
            7           8           9          10          11          12
    1   1.2000000   1.2000000   1.8500000   1.2000000   1.8500000   1.2000000
           13          14          15          16          17          18
    1   1.2000000   1.2000000   1.8500000   1.2000000   1.2000000   1.8500000
           19          20          21          22          23          24
    1   1.2000000   1.2000000   1.8500000   1.5200000   1.8500000   1.2000000
           25          26          27          28          29          30
    1   1.2000000   1.2000000   1.8500000   1.5200000   1.2000000   1.2000000
           31
    1   1.2000000
 using 6 threads for integral computing
 -------------------------------------------------------
 OpenMP Integral computing Module                
 Release: version 2.0, May 2017, Q-Chem Inc. Pleasanton 
 -------------------------------------------------------
 -------------------------------------------------------
 OpenMP BLAS3 based DFT computing Module                
 Release: version 1.0, May 2013, Q-Chem Inc. Pittsburgh 
 -------------------------------------------------------
 A restricted SCF calculation will be
 performed using DIIS
 SCF converges when DIIS error is below 1.0e-05
 ---------------------------------------
  Cycle       Energy         DIIS error
 ---------------------------------------
    1    -617.7619586872      1.89e-06  
    2    -617.7815361648      2.38e-04  
    3    -617.7815430004      2.38e-04  
    4    -617.7815104900      2.39e-04  
    5    -617.7816319871      2.34e-04  
    6    -617.7814698421      2.41e-04  
    7    -617.7818600771      2.23e-04  
    8    -617.7817837615      2.27e-04  
    9    -617.7818550290      2.24e-04  
   10    -617.7818433918      2.24e-04  
   11    -617.7818561160      2.24e-04  
   12    -617.7818413714      2.24e-04  
   13    -617.7818800737      2.22e-04  
   14    -617.7818903644      2.22e-04  
   15    -617.7818374891      2.24e-04  
   16    -617.7819059683      2.21e-04  
   17    -617.7842491463      4.24e-06  Convergence criterion met
 ---------------------------------------
 SCF time:   CPU 795.92s  wall 147.00s 
(0)  E-EN(g) gas-phase elect-nuc energy                 -617.761958443 a.u.
(3)  G-ENP(liq) elect-nuc-pol free energy of system     -617.784249146 a.u.
(4)  G-CDS(liq) cavity-dispersion-solvent structure 
     free energy                                                4.1740 kcal/mol
(6)  G-S(liq) free energy of system                     -617.777597494 a.u.
(9)  DeltaG-S(liq) free energy of  solvation
     (9) = (6) - (0)                                           -9.8137 kcal/mol
 SCF   energy in the final basis set =     -617.7842491463
 Total energy in the final basis set =     -617.7775974941

 --------------------------------------------------------------

                    Orbital Energies (a.u.)
 --------------------------------------------------------------

 Alpha MOs
 -- Occupied --
-19.1388 -19.1374 -19.1297 -10.2725 -10.2349 -10.2147 -10.1689 -10.1658
-10.1609 -10.1591 -10.1573 -10.1564 -10.1493  -1.0820  -1.0342  -1.0143
 -0.8359  -0.7889  -0.7483  -0.7376  -0.6869  -0.6682  -0.6175  -0.5913
 -0.5759  -0.5578  -0.5398  -0.5200  -0.4835  -0.4692  -0.4556  -0.4462
 -0.4356  -0.4168  -0.4090  -0.4054  -0.3957  -0.3880  -0.3820  -0.3797
 -0.3615  -0.3519  -0.3452  -0.3384  -0.3293  -0.3191  -0.3159  -0.3091
 -0.2992  -0.2770  -0.2693
 -- Virtual --
 -0.0009   0.0057   0.0088   0.0126   0.0270   0.0304   0.0313   0.0393
  0.0414   0.0487   0.0549   0.0592   0.0634   0.0660   0.0723   0.0797
  0.0834   0.0866   0.0918   0.0951   0.1040   0.1056   0.1138   0.1154
  0.1181   0.1235   0.1247   0.1289   0.1298   0.1357   0.1367   0.1402
  0.1420   0.1445   0.1466   0.1501   0.1515   0.1551   0.1598   0.1624
  0.1648   0.1669   0.1711   0.1725   0.1775   0.1805   0.1839   0.1878
  0.1886   0.1921   0.1986   0.2003   0.2067   0.2097   0.2158   0.2216
  0.2238   0.2264   0.2304   0.2322   0.2387   0.2430   0.2467   0.2546
  0.2580   0.2636   0.2672   0.2742   0.2809   0.2828   0.2907   0.2941
  0.2982   0.3035   0.3056   0.3158   0.3187   0.3233   0.3265   0.3316
  0.3368   0.3412   0.3447   0.3513   0.3519   0.3588   0.3606   0.3675
  0.3704   0.3791   0.3852   0.3868   0.3916   0.3985   0.3994   0.4092
  0.4171   0.4291   0.4344   0.4362   0.4506   0.4536   0.4857   0.5035
  0.5094   0.5107   0.5170   0.5457   0.5547   0.5575   0.5702   0.5738
  0.5926   0.6042   0.6177   0.6198   0.6240   0.6416   0.6469   0.6577
  0.6581   0.6671   0.6733   0.6759   0.6879   0.6948   0.7015   0.7167
  0.7229   0.7302   0.7360   0.7520   0.7591   0.7612   0.7666   0.7700
  0.7834   0.7860   0.7872   0.7938   0.7959   0.8027   0.8055   0.8122
  0.8260   0.8316   0.8580   0.8726   0.9077   0.9255   0.9347   0.9586
  0.9685   0.9972   1.0239   1.0476   1.0525   1.0780   1.0945   1.1155
  1.1317   1.1443   1.1636   1.1770   1.1859   1.2068   1.2156   1.2235
  1.2324   1.2501   1.2673   1.2805   1.2969   1.3188   1.3296   1.3472
  1.3519   1.3660   1.4123   1.4348   1.4619   1.4695   1.4787   1.4858
  1.4944   1.5196   1.5389   1.5480   1.5555   1.5626   1.5676   1.5805
  1.5827   1.5887   1.6096   1.6165   1.6229   1.6284   1.6387   1.6441
  1.6447   1.6596   1.6631   1.6695   1.6779   1.6805   1.7049   1.7137
  1.7255   1.7289   1.7371   1.7444   1.7645   1.7742   1.7843   1.8010
  1.8167   1.8243   1.8425   1.8551   1.8634   1.8828   1.8864   1.9005
  1.9112   1.9319   1.9542   1.9559   1.9755   1.9907   2.0108   2.0198
  2.0336   2.0376   2.0710   2.0849   2.1028   2.1113   2.1235   2.1461
  2.1523   2.1642   2.1778   2.1915   2.2230   2.2369   2.2438   2.2691
  2.2860   2.3265   2.3480   2.3559   2.3701   2.3889   2.4112   2.4366
  2.4498   2.4737   2.4931   2.5037   2.5095   2.5253   2.5448   2.5597
  2.5638   2.5780   2.5884   2.5965   2.6194   2.6304   2.6444   2.6515
  2.6745   2.6963   2.7053   2.7169   2.7312   2.7472   2.7548   2.7709
  2.7838   2.8000   2.8135   2.8256   2.8412   2.8721   2.8894   2.8911
  2.9176   2.9352   2.9564   2.9632   2.9972   3.0046   3.0273   3.0357
  3.0548   3.0626   3.0803   3.0920   3.1166   3.1253   3.1531   3.1674
  3.1987   3.2285   3.2546   3.2748   3.3059   3.3229   3.3407   3.3875
  3.4065   3.4504   3.4927   3.5598   3.6323   3.7871   3.8036   3.8225
  3.8289   3.8373   3.8515   3.8854   3.8893   3.9069   3.9511   4.0010
  4.0428   4.0564   4.1163   4.1512   4.1786   4.2361   4.2645   4.3124
  4.3339   4.3503   4.4580   5.0950   5.1399   5.1665   5.3406   5.4460
  5.4665   5.6092   5.7073   5.7613  23.7577  23.7869  23.8345  23.8752
 23.8952  23.9534  23.9653  23.9741  23.9951  24.0067  49.9411  49.9726
 50.0162
 --------------------------------------------------------------

          Ground-State Mulliken Net Atomic Charges

     Atom                 Charge (a.u.)
  ----------------------------------------
      1 C                     0.461102
      2 H                     0.245552
      3 C                    -0.500249
      4 H                     0.240969
      5 O                    -0.176125
      6 C                    -0.528376
      7 H                     0.189749
      8 H                     0.188371
      9 C                     0.498936
     10 H                     0.181995
     11 C                    -0.803849
     12 H                     0.151587
     13 H                     0.149554
     14 H                     0.154100
     15 C                    -0.533386
     16 H                     0.187011
     17 H                     0.167924
     18 C                    -0.546426
     19 H                     0.182036
     20 H                     0.176998
     21 C                    -0.177262
     22 O                    -0.287518
     23 C                    -0.594672
     24 H                     0.186771
     25 H                     0.197464
     26 H                     0.184318
     27 C                    -0.209200
     28 O                    -0.329525
     29 H                     0.343539
     30 H                     0.331421
     31 H                     0.267193
  ----------------------------------------
  Sum of atomic charges =     0.000000

 -----------------------------------------------------------------
                    Cartesian Multipole Moments
 -----------------------------------------------------------------
    Charge (ESU x 10^10)
                 0.0000
    Dipole Moment (Debye)
         X       1.9164      Y      -0.9705      Z      -1.1875
       Tot       2.4546
    Quadrupole Moments (Debye-Ang)
        XX     -82.7098     XY       8.2265     YY     -82.7558
        XZ       2.3420     YZ      -4.6945     ZZ     -79.8093
    Octopole Moments (Debye-Ang^2)
       XXX     -12.6681    XXY     -28.0024    XYY      -8.8939
       YYY     -23.2103    XXZ     -10.5656    XYZ       8.5188
       YYZ       6.3588    XZZ      -8.3582    YZZ      -2.2906
       ZZZ       9.6695
    Hexadecapole Moments (Debye-Ang^3)
      XXXX   -2420.0336   XXXY     107.7471   XXYY    -500.6987
      XYYY      85.7953   YYYY    -730.8265   XXXZ      -5.3016
      XXYZ     -13.6564   XYYZ     -16.2300   YYYZ     -36.9914
      XXZZ    -448.3764   XYZZ       5.6230   YYZZ    -194.7869
      XZZZ     -35.2032   YZZZ      -3.0920   ZZZZ    -371.5790
 -----------------------------------------------------------------
Archival summary:
1\1\february\SP\ProcedureUnspecified\BasisUnspecified\31018\taweetha\MonMar2512:48:012019MonMar2512:48:012019\0\\#,ProcedureUnspecified,BasisUnspecified,\\0,1\O\C,1,1.41493\H,2,1.09461,1,108.139\O,2,1.41987,1,110.864,3,120.327,0\H,4,0.962825,2,108.62,1,-55.2467,0\C,1,1.44743,2,109.652,3,131.551,0\H,6,1.0996,1,107.034,2,-98.9389,0\C,6,1.51665,1,115.314,2,140.852,0\H,8,1.09482,6,111.043,1,59.9163,0\H,8,1.0965,6,109.704,1,-58.6944,0\C,6,1.51895,1,104.957,2,17.6952,0\H,11,1.09878,6,107.003,1,73.7476,0\C,11,1.52454,6,110.322,1,-169.594,0\H,13,1.09388,11,110.974,6,-179.511,0\H,13,1.09616,11,110.744,6,61.6717,0\C,11,1.54303,6,102.37,1,-36.6088,0\O,16,1.41958,11,113.275,6,157.995,0\H,17,0.966249,16,107.358,11,-75.9641,0\C,16,1.52525,11,114.789,6,-79.3903,0\H,19,1.09182,16,109.867,11,-67.046,0\H,19,1.09214,16,109.545,11,174.534,0\H,19,1.09254,16,112.153,11,53.9322,0\C,13,1.54385,11,107.917,6,-58.6002,0\H,23,1.09514,13,110.102,11,175.999,0\H,23,1.09833,13,108.655,11,-67.9504,0\C,23,1.54706,13,113.866,11,53.1926,0\H,26,1.09934,23,107.297,13,65.7083,0\C,26,1.53227,23,111.275,13,-176.638,0\H,28,1.09398,26,111.187,23,-177.23,0\H,28,1.09409,26,111.385,23,-56.9592,0\H,28,1.09522,26,110.882,23,62.9892,0\\\@

 Total job time:  202.92s(wall), 1115.10s(cpu) 
 Mon Mar 25 12:48:01 2019

        *************************************************************
        *                                                           *
        *  Thank you very much for using Q-Chem.  Have a nice day.  *
        *                                                           *
        *************************************************************
```
