## Supplementary material for "An *In-Silico* Investigation of Menthol Metabolism": S1 File: oeoye-5A-SS.out

```
Q-Chem Developer Version!
                  Welcome to Q-Chem
     A Quantum Leap Into The Future Of Chemistry


 Q-Chem 5.1, Q-Chem, Inc., Pleasanton, CA (2018)

 Yihan Shao,  Zhengting Gan,  E. Epifanovsky,  A. T. B. Gilbert,  M. Wormit,  
 J. Kussmann,  A. W. Lange,  A. Behn,  Jia Deng,  Xintian Feng,  D. Ghosh,  
 M. Goldey,  P. R. Horn,  L. D. Jacobson,  I. Kaliman,  T. Kus,  A. Landau,  
 Jie Liu,  E. I. Proynov,  R. M. Richard,  R. P. Steele,  E. J. Sundstrom,  
 H. L. Woodcock III,  P. M. Zimmerman,  D. Zuev,  B. Albrecht,  E. Alguire,  
 S. A. Baeppler,  D. Barton,  Z. Benda,  Y. A. Bernard,  E. J. Berquist,  
 K. B. Bravaya,  H. Burton,  D. Casanova,  Chun-Min Chang,  Yunqing Chen,  
 A. Chien,  K. D. Closser,  M. P. Coons,  S. Coriani,  S. Dasgupta,  
 A. L. Dempwolff,  M. Diedenhofen,  Hainam Do,  R. G. Edgar,  Po-Tung Fang,  
 S. Faraji,  S. Fatehi,  Qingguo Feng,  K. D. Fenk,  J. Fosso-Tande,  
 J. Gayvert,  Qinghui Ge,  A. Ghysels,  G. Gidofalvi,  J. Gomes,  
 J. Gonthier,  A. Gunina,  D. Hait,  M. W. D. Hanson-Heine,  
 P. H. P. Harbach,  A. W. Hauser,  J. E. Herr,  E. G. Hohenstein,  
 Z. C. Holden,  Kerwin Hui,  B. C. Huynh,  T.-C. Jagau,  Hyunjun Ji,  
 B. Kaduk,  K. Khistyaev,  Jaehoon Kim,  P. Klunzinger,  K. Koh,  
 D. Kosenkov,  L. Koulias,  T. Kowalczyk,  C. M. Krauter,  A. Kunitsa,  
 Ka Un Lao,  A. Laurent,  K. V. Lawler,  Joonho Lee,  D. Lefrancois,  
 S. Lehtola,  D. S. Levine,  Yi-Pei Li,  You-Sheng Lin,  Fenglai Liu,  
 E. Livshits,  A. Luenser,  P. Manohar,  E. Mansoor,  S. F. Manzer,  
 Shan-Ping Mao,  Yuezhi Mao,  N. Mardirossian,  A. V. Marenich,  
 T. Markovich,  L. A. Martinez-Martinez,  S. A. Maurer,  N. J. Mayhall,  
 S. C. McKenzie,  J.-M. Mewes,  A. F. Morrison,  J. W. Mullinax,  K. Nanda,  
 T. S. Nguyen-Beck,  R. Olivares-Amaya,  J. A. Parkhill,  T. M. Perrine,  
 F. Plasser,  P. Pokhilko,  S. Prager,  A. Prociuk,  E. Ramos,  D. R. Rehn,  
 F. Rob,  M. Schneider,  N. Sergueev,  S. M. Sharada,  S. Sharma,  
 D. W. Small,  T. Stauch,  T. Stein,  Yu-Chuan Su,  A. J. W. Thom,  
 A. Tkatchenko,  T. Tsuchimochi,  N. M. Tubman,  L. Vogt,  M. L. Vidal,  
 O. Vydrov,  M. A. Watson,  J. Wenzel,  M. de Wergifosse,  T. A. Wesolowski,  
 A. White,  J. Witte,  A. Yamada,  Jun Yang,  K. Yao,  S. Yeganeh,  
 S. R. Yost,  Zhi-Qiang You,  A. Zech,  Igor Ying Zhang,  Xing Zhang,  
 Yan Zhao,  Ying Zhu,  B. R. Brooks,  G. K. L. Chan,  C. J. Cramer,  
 M. S. Gordon,  W. J. Hehre,  A. Klamt,  M. W. Schmidt,  C. D. Sherrill,  
 D. G. Truhlar,  A. Aspuru-Guzik,  R. Baer,  A. T. Bell,  N. A. Besley,  
 Jeng-Da Chai,  A. E. DePrince, III,  R. A. DiStasio Jr.,  A. Dreuw,  
 B. D. Dunietz,  T. R. Furlani,  Chao-Ping Hsu,  Yousung Jung,  Jing Kong,  
 D. S. Lambrecht,  WanZhen Liang,  C. Ochsenfeld,  V. A. Rassolov,  
 L. V. Slipchenko,  J. E. Subotnik,  T. Van Voorhis,  J. M. Herbert,  
 A. I. Krylov,  P. M. W. Gill,  M. Head-Gordon

 Contributors to earlier versions of Q-Chem not listed above: 
 R. D. Adamson,  B. Austin,  J. Baker,  G. J. O. Beran,  K. Brandhorst,  
 S. T. Brown,  E. F. C. Byrd,  A. K. Chakraborty,  C.-L. Cheng,  
 Siu Hung Chien,  D. M. Chipman,  D. L. Crittenden,  H. Dachsel,  
 R. J. Doerksen,  A. D. Dutoi,  L. Fusti-Molnar,  W. A. Goddard III,  
 A. Golubeva-Zadorozhnaya,  S. R. Gwaltney,  G. Hawkins,  A. Heyden,  
 S. Hirata,  G. Kedziora,  F. J. Keil,  C. Kelley,  Jihan Kim,  R. A. King,  
 R. Z. Khaliullin,  P. P. Korambath,  W. Kurlancheek,  A. M. Lee,  M. S. Lee,  
 S. V. Levchenko,  Ching Yeh Lin,  D. Liotard,  R. C. Lochan,  I. Lotan,  
 P. E. Maslen,  N. Nair,  D. P. O'Neill,  D. Neuhauser,  E. Neuscamman,  
 C. M. Oana,  R. Olson,  B. Peters,  R. Peverati,  P. A. Pieniazek,  
 Y. M. Rhee,  J. Ritchie,  M. A. Rohrdanz,  E. Rosta,  N. J. Russ,  
 H. F. Schaefer III,  N. E. Schultz,  N. Shenvi,  A. C. Simmonett,  A. Sodt,  
 D. Stuck,  K. S. Thanthiriwatte,  V. Vanovschi,  Tao Wang,  A. Warshel,  
 C. F. Williams,  Q. Wu,  X. Xu,  W. Zhang

 Please cite Q-Chem as follows:
 Y. Shao et al., Mol. Phys. 113, 184-215 (2015)
 DOI: 10.1080/00268976.2014.952696

 Q-Chem 5.1.2 for Intel X86 EM64T Linux

 Parts of Q-Chem use Armadillo 8.300.2 (Tropical Shenanigans).
 http://arma.sourceforge.net/

 Q-Chem begins on Mon Mar 25 12:48:01 2019  

Host: 
0

     Scratch files written to /scratch/taweetham/qchem31393//
Input Ideriv = 2
Curr. Ideriv = -1
Max.  Ideriv = 2

Checking the input file for inconsistencies... 	...done.

--------------------------------------------------------------
User input:
--------------------------------------------------------------
$molecule
0 1
  C    0.0909880    0.6497436   -0.3342726
  H   -0.0730242    0.6964592   -1.4230223
  C   -0.2185566   -0.7489371    0.1688126
  H   -0.1583210   -0.8076119    1.2634481
  O    0.8239245   -1.5765013   -0.3522751
  C   -1.6163388   -1.1673531   -0.2589167
  H   -1.6747509   -1.2183677   -1.3538290
  H   -1.8268052   -2.1819719    0.1002241
  C   -2.6493555   -0.1677383    0.2993116
  H   -2.6484759   -0.2594439    1.3940512
  C   -4.0523353   -0.5137055   -0.1951589
  H   -4.3251897   -1.5340314    0.0940662
  H   -4.7946051    0.1666220    0.2353289
  H   -4.1186051   -0.4415364   -1.2860033
  C   -2.2955130    1.2962107   -0.0473298
  H   -2.9764618    1.9762591    0.4783693
  H   -2.4504569    1.4640044   -1.1212015
  C   -0.8448404    1.6621367    0.3059862
  H   -0.6180345    2.6725719   -0.0512827
  H   -0.7328409    1.6678325    1.3964068
  C    1.5912155    0.7151955   -0.1038903
  O    2.1722902    1.7026839   -0.9609971
  C    2.0077630    1.0504417    1.3306871
  H    3.0999170    1.0645373    1.4240247
  H    1.6726509    2.0563803    1.6071420
  H    1.6147290    0.3404629    2.0636516
  C    1.9680525   -0.7281907   -0.5562681
  O    3.0730788   -1.2444625    0.1574416
  H    2.2139920   -0.7457172   -1.6245944
  H    3.1390885    1.6294852   -0.8594218
  H    3.1914619   -2.1403114   -0.2015786
$end

$rem
   job_type 	optimization
   basis 	6-311++g**
   method 	b3lyp
   scf_guess sad
$end

--------------------------------------------------------------
 ----------------------------------------------------------------
             Standard Nuclear Orientation (Angstroms)
    I     Atom           X                Y                Z
 ----------------------------------------------------------------
    1      C      -0.0923797628     0.5402367847     0.3545638223
    2      H       0.0721850807     0.4844115973     1.4428010294
    3      C       0.2441561106    -0.7966382267    -0.2816193965
    4      H       0.1835764466    -0.7500794856    -1.3768181572
    5      O      -0.7809754668    -1.6913930710     0.1561942142
    6      C       1.6505575745    -1.2266839775     0.1042756106
    7      H       1.7114908253    -1.3824565336     1.1891117536
    8      H       1.8806145935    -2.1973108735    -0.3514509805
    9      C       2.6627613992    -0.1573102444    -0.3538240749
   10      H       2.6621812115    -0.1424298739    -1.4522974339
   11      C       4.0730146669    -0.5216313115     0.1055260955
   12      H       4.3656576723    -1.5034763581    -0.2811339621
   13      H       4.8010414644     0.2118559171    -0.2565556310
   14      H       4.1393543327    -0.5542744403     1.1982635046
   15      C       2.2804241468     1.2588016135     0.1329580952
   16      H       2.9470153903     2.0000242313    -0.3239464716
   17      H       2.4334995185     1.3247222873     1.2181240555
   18      C       0.8222875362     1.6283479691    -0.1839932284
   19      H       0.5759746564     2.5946684586     0.2694557250
   20      H       0.7086828914     1.7375233093    -1.2687826756
   21      C      -1.5939290591     0.5978789476     0.1308014506
   22      O      -2.1932912375     1.4858541746     1.0793151242
   23      C      -2.0190379897     1.0623029134    -1.2647296053
   24      H      -3.1113852347     1.0636655957    -1.3568523096
   25      H      -1.7043348742     2.0967709922    -1.4421489995
   26      H      -1.6130129685     0.4346981555    -2.0628765404
   27      C      -1.9414251378    -0.8897766541     0.4408704861
   28      O      -3.0369806682    -1.3562773590    -0.3201396343
   29      H      -2.1854846377    -1.0156987666     1.5023284840
   30      H      -3.1585870180     1.4036423718     0.9705961297
   31      H      -3.1370672798    -2.2848934261    -0.0497506849
 ----------------------------------------------------------------
 Molecular Point Group                 C1    NOp =  1
 Largest Abelian Subgroup              C1    NOp =  1
 Nuclear Repulsion Energy =   912.4584880122 hartrees
 There are       51 alpha and       51 beta electrons
 Requested basis set is 6-311++G(d,p)
 There are 168 shells and 412 basis functions

 Total QAlloc Memory Limit   2000 MB
 Mega-Array Size       188 MB
 MEM_STATIC part       192 MB
 A cutoff of  1.0D-11 yielded  12213 shell pairs
 There are     73713 function pairs (     78274 Cartesian)

 -------------------------------------------------------
 OpenMP Integral Computing Module                       
 Release: version 1.0, May 2013, Q-Chem Inc. Pittsburgh 
 -------------------------------------------------------
 Integral Job Info:
 Integral job number is                      11
 Integral operator is                         1
 short-range coefficients                     0
 long-range coefficients              100000000
 Omega coefficients                           0
 if combine SR and LR in K                    0
 Integral screening is                        0
 Integral computing path is                   2
 max size of driver memory is            800000
 size of driver memory is                593474
 size of scratch memory is              2361544
 max col of scratch BK array               1296
 max len of scratch array in speh3          155
 max len of scratch index in speh4           18
 max int batch size is                      520
 min int batch size is                       52
 fixed nKL is                                52
 max L of basis functions is                  2
 order of int derivative is                   0
 number of shells is                        168
 number of basis is                         425
 number of cartesian basis is               425
 number of contracted shell pairs         12213
 number of primitive shell pairs          26519
 maxK2 (contraction) of shell pair           36
 max number of K2 of shell pair               1
 max number of CS2 of shell pair           2182
 max number of PS2 of shell pair           3834
 mem total for path MDJ                  607692
 -------------------------------------------------------
 Smallest overlap matrix eigenvalue = 1.24E-06

 Q-Chem warning in module stvman/mkSTV.C, line 306:

 Overlap eigenvalue is smaller than square root of threshold
 Use THRESH >= 12 to get rid of this warning


 Scale SEOQF with 1.000000e-01/1.000000e-01/1.000000e-01

 Standard Electronic Orientation quadrupole field applied
 Nucleus-field energy     =     0.0000000236 hartrees
 Guess from superposition of atomic densities
 Warning:  Energy on first SCF cycle will be non-variational
 SAD guess density has 102.000000 electrons

 -----------------------------------------------------------------------
  General SCF calculation program by
  Eric Jon Sundstrom, Paul Horn, Yuezhi Mao, Dmitri Zuev, Alec White,
  David Stuck, Shaama M.S., Shane Yost, Joonho Lee, David Small,
  Daniel Levine, Susi Lehtola, Hugh Burton, Evgeny Epifanovsky
 -----------------------------------------------------------------------
 Exchange:     0.2000 Hartree-Fock + 0.0800 Slater + 0.7200 B88
 Correlation:  0.1900 VWN1RPA + 0.8100 LYP
 Using SG-1 standard quadrature grid
 using 6 threads for integral computing
 -------------------------------------------------------
 OpenMP Integral computing Module                
 Release: version 2.0, May 2017, Q-Chem Inc. Pleasanton 
 -------------------------------------------------------
 -------------------------------------------------------
 OpenMP BLAS3 based DFT computing Module                
 Release: version 1.0, May 2013, Q-Chem Inc. Pittsburgh 
 -------------------------------------------------------
 A restricted SCF calculation will be
 performed using DIIS
 SCF converges when DIIS error is below 1.0e-08
 ---------------------------------------
  Cycle       Energy         DIIS error
 ---------------------------------------
    1    -620.3753413979      3.03e-02  
    2    -617.4475194074      3.97e-03  
    3    -617.2393491407      5.28e-03  
    4    -617.7488880763      5.86e-04  
    5    -617.7534156209      2.51e-04  
    6    -617.7544396383      5.81e-05  
    7    -617.7544870238      2.55e-05  
    8    -617.7544974576      4.19e-06  
    9    -617.7544976848      1.97e-06  
   10    -617.7544977475      3.86e-07  
   11    -617.7544977497      1.32e-07  
   12    -617.7544977500      2.93e-08  
   13    -617.7544977500      1.03e-08  
   14    -617.7544977500      2.98e-09  Convergence criterion met
 ---------------------------------------
 SCF time:   CPU 544.02s  wall 95.00s 
 SCF   energy in the final basis set =     -617.7544977500
 Total energy in the final basis set =     -617.7544977500

 --------------------------------------------------------------

                    Orbital Energies (a.u.)
 --------------------------------------------------------------

 Alpha MOs
 -- Occupied --
-19.1385 -19.1308 -19.1289 -10.2725 -10.2389 -10.2203 -10.1800 -10.1760
-10.1704 -10.1698 -10.1678 -10.1652 -10.1612  -1.0762  -1.0316  -1.0146
 -0.8468  -0.7992  -0.7495  -0.7467  -0.6975  -0.6735  -0.6248  -0.6013
 -0.5798  -0.5663  -0.5259  -0.5137  -0.5038  -0.4749  -0.4585  -0.4577
 -0.4542  -0.4246  -0.4204  -0.4070  -0.3989  -0.3941  -0.3916  -0.3780
 -0.3656  -0.3628  -0.3486  -0.3430  -0.3382  -0.3289  -0.3232  -0.3049
 -0.2948  -0.2852  -0.2671
 -- Virtual --
 -0.0126  -0.0057   0.0004   0.0041   0.0138   0.0201   0.0235   0.0317
  0.0335   0.0426   0.0465   0.0466   0.0557   0.0599   0.0675   0.0731
  0.0759   0.0821   0.0828   0.0914   0.0921   0.1001   0.1029   0.1064
  0.1108   0.1126   0.1173   0.1206   0.1233   0.1260   0.1317   0.1343
  0.1364   0.1370   0.1392   0.1430   0.1451   0.1500   0.1517   0.1554
  0.1571   0.1620   0.1639   0.1667   0.1697   0.1732   0.1770   0.1804
  0.1820   0.1871   0.1896   0.1929   0.1993   0.2024   0.2062   0.2131
  0.2158   0.2208   0.2218   0.2265   0.2289   0.2383   0.2410   0.2464
  0.2528   0.2586   0.2654   0.2678   0.2736   0.2749   0.2817   0.2856
  0.2924   0.2986   0.3049   0.3058   0.3141   0.3167   0.3208   0.3278
  0.3291   0.3340   0.3385   0.3431   0.3460   0.3504   0.3590   0.3633
  0.3651   0.3712   0.3755   0.3799   0.3860   0.3928   0.4011   0.4085
  0.4151   0.4242   0.4279   0.4398   0.4532   0.4626   0.4748   0.4911
  0.5053   0.5084   0.5131   0.5268   0.5421   0.5487   0.5657   0.5718
  0.5763   0.5881   0.5937   0.6121   0.6219   0.6265   0.6389   0.6479
  0.6567   0.6617   0.6644   0.6669   0.6741   0.6882   0.6935   0.7070
  0.7158   0.7255   0.7284   0.7332   0.7435   0.7541   0.7602   0.7654
  0.7686   0.7711   0.7777   0.7826   0.7864   0.7903   0.7953   0.7997
  0.8106   0.8291   0.8312   0.8521   0.9057   0.9104   0.9210   0.9578
  0.9722   0.9971   1.0191   1.0282   1.0540   1.0691   1.0769   1.0988
  1.1352   1.1575   1.1649   1.1787   1.1853   1.2020   1.2112   1.2242
  1.2374   1.2457   1.2561   1.2707   1.2832   1.3071   1.3337   1.3510
  1.3628   1.3959   1.4121   1.4331   1.4364   1.4518   1.4597   1.4705
  1.4845   1.5013   1.5190   1.5372   1.5381   1.5487   1.5580   1.5605
  1.5673   1.5801   1.5985   1.6068   1.6126   1.6182   1.6212   1.6255
  1.6353   1.6455   1.6535   1.6582   1.6682   1.6823   1.6890   1.6946
  1.7144   1.7363   1.7448   1.7602   1.7655   1.7685   1.7930   1.7993
  1.8123   1.8167   1.8365   1.8430   1.8513   1.8637   1.8836   1.8855
  1.8948   1.9239   1.9358   1.9587   1.9721   1.9748   2.0081   2.0194
  2.0244   2.0519   2.0677   2.0760   2.0822   2.0916   2.1124   2.1383
  2.1498   2.1563   2.1858   2.1989   2.2034   2.2322   2.2486   2.2560
  2.2757   2.3101   2.3313   2.3464   2.3519   2.3840   2.3984   2.4173
  2.4319   2.4517   2.4822   2.4896   2.4976   2.5044   2.5167   2.5411
  2.5434   2.5663   2.5756   2.5932   2.6138   2.6211   2.6244   2.6579
  2.6628   2.6827   2.6933   2.7099   2.7211   2.7283   2.7405   2.7476
  2.7867   2.7948   2.8074   2.8207   2.8353   2.8489   2.8979   2.9065
  2.9220   2.9402   2.9622   2.9718   2.9866   3.0026   3.0118   3.0301
  3.0383   3.0542   3.0773   3.0997   3.1179   3.1287   3.1458   3.1788
  3.1812   3.2261   3.2364   3.2585   3.2858   3.3173   3.3505   3.3667
  3.3971   3.4407   3.4892   3.5568   3.6039   3.7708   3.7884   3.7901
  3.8188   3.8323   3.8400   3.8654   3.8757   3.9066   3.9610   4.0101
  4.0495   4.0590   4.1062   4.1407   4.1614   4.2411   4.2532   4.2926
  4.3349   4.3390   4.4660   5.0912   5.1621   5.1703   5.3865   5.4421
  5.4827   5.6029   5.6613   5.7328  23.7453  23.7803  23.8285  23.8736
 23.8912  23.9386  23.9527  23.9597  23.9850  23.9982  49.9363  49.9644
 50.0167
 --------------------------------------------------------------

          Ground-State Mulliken Net Atomic Charges

     Atom                 Charge (a.u.)
  ----------------------------------------
      1 C                     0.450402
      2 H                     0.235769
      3 C                    -0.427187
      4 H                     0.201586
      5 O                    -0.078034
      6 C                    -0.618936
      7 H                     0.188861
      8 H                     0.179511
      9 C                     0.499648
     10 H                     0.169833
     11 C                    -0.744040
     12 H                     0.137376
     13 H                     0.135595
     14 H                     0.138496
     15 C                    -0.525135
     16 H                     0.169060
     17 H                     0.155955
     18 C                    -0.372339
     19 H                     0.191877
     20 H                     0.149326
     21 C                    -0.685623
     22 O                    -0.154543
     23 C                    -0.439222
     24 H                     0.171319
     25 H                     0.178423
     26 H                     0.165788
     27 C                    -0.062399
     28 O                    -0.177991
     29 H                     0.243961
     30 H                     0.247212
     31 H                     0.275453
  ----------------------------------------
  Sum of atomic charges =    -0.000000

 -----------------------------------------------------------------
                    Cartesian Multipole Moments
 -----------------------------------------------------------------
    Charge (ESU x 10^10)
                -0.0000
    Dipole Moment (Debye)
         X       0.5064      Y       0.0409      Z      -0.3458
       Tot       0.6145
    Quadrupole Moments (Debye-Ang)
        XX     -77.5233     XY       1.9413     YY     -83.1540
        XZ      -2.4178     YZ      -3.2270     ZZ     -82.3773
    Octopole Moments (Debye-Ang^2)
       XXX     -45.5500    XXY      -4.1940    XYY     -16.3909
       YYY     -15.6909    XXZ      11.0152    XYZ       8.1198
       YYZ      -2.9655    XZZ      -3.9627    YZZ      -5.0618
       ZZZ       1.4218
    Hexadecapole Moments (Debye-Ang^3)
      XXXX   -2457.4564   XXXY       7.3793   XXYY    -486.6280
      XYYY      61.0024   YYYY    -769.3469   XXXZ     -66.3173
      XXYZ     -12.4340   XYYZ      -6.7250   YYYZ       0.3145
      XXZZ    -469.4962   XYZZ       7.3556   YYZZ    -189.0444
      XZZZ      -2.6108   YZZZ       0.1217   ZZZZ    -314.3656
 -----------------------------------------------------------------
 Calculating analytic gradient of the SCF energy
 Gradient of SCF Energy
            1           2           3           4           5           6
    1  -0.0028100   0.0014199  -0.0132141  -0.0016012   0.0071023   0.0027506
    2  -0.0060955   0.0036797   0.0054339  -0.0045071  -0.0073857   0.0056223
    3   0.0054277   0.0026502  -0.0040801   0.0008886  -0.0072053   0.0020151
            7           8           9          10          11          12
    1   0.0011580  -0.0015345  -0.0022388   0.0008679  -0.0032067  -0.0009331
    2  -0.0024858  -0.0014219  -0.0012070   0.0000798   0.0009092  -0.0003749
    3   0.0000740   0.0007622  -0.0027698   0.0001139   0.0027346  -0.0009535
           13          14          15          16          17          18
    1  -0.0005300   0.0000807   0.0017005  -0.0007749  -0.0005902  -0.0013735
    2   0.0007438  -0.0000755   0.0001723   0.0016750   0.0008624  -0.0059456
    3  -0.0008978   0.0004642   0.0008669  -0.0010163   0.0000769   0.0001234
           19          20          21          22          23          24
    1   0.0001449   0.0013004   0.0095036   0.0100753   0.0019937  -0.0019749
    2   0.0003318   0.0001052  -0.0047580   0.0053162  -0.0004398   0.0044992
    3   0.0012863  -0.0005010   0.0014026  -0.0040279   0.0062209  -0.0004304
           25          26          27          28          29          30
    1  -0.0027631   0.0019711   0.0055513  -0.0025898  -0.0028738  -0.0100586
    2   0.0028274  -0.0000169   0.0099866   0.0057395  -0.0027474  -0.0034142
    3  -0.0033572  -0.0006867   0.0036779  -0.0051997  -0.0012905  -0.0024331
           31
    1   0.0034470
    2  -0.0071092
    3   0.0060639
 Max gradient component =       1.321E-02
 RMS gradient           =       3.945E-03
 Gradient time:  CPU 118.17 s  wall 19.95 s
 Geometry Optimization Parameters
   NAtoms,    NIC,     NZ,  NCons,   NDum,   NFix, NCnnct, MaxDiis
       31     259       0       0       0       0       0       0


** GEOMETRY OPTIMIZATION IN DELOCALIZED INTERNAL COORDINATES **
   Searching for a Minimum

   Optimization Cycle:   1

                       Coordinates (Angstroms)
     ATOM                X               Y               Z
      1  C        -0.0923797628    0.5402367847    0.3545638223
      2  H         0.0721850807    0.4844115973    1.4428010294
      3  C         0.2441561106   -0.7966382267   -0.2816193965
      4  H         0.1835764466   -0.7500794856   -1.3768181572
      5  O        -0.7809754668   -1.6913930710    0.1561942142
      6  C         1.6505575745   -1.2266839775    0.1042756106
      7  H         1.7114908253   -1.3824565336    1.1891117536
      8  H         1.8806145935   -2.1973108735   -0.3514509805
      9  C         2.6627613992   -0.1573102444   -0.3538240749
     10  H         2.6621812115   -0.1424298739   -1.4522974339
     11  C         4.0730146669   -0.5216313115    0.1055260955
     12  H         4.3656576723   -1.5034763581   -0.2811339621
     13  H         4.8010414644    0.2118559171   -0.2565556310
     14  H         4.1393543327   -0.5542744403    1.1982635046
     15  C         2.2804241468    1.2588016135    0.1329580952
     16  H         2.9470153903    2.0000242313   -0.3239464716
     17  H         2.4334995185    1.3247222873    1.2181240555
     18  C         0.8222875362    1.6283479691   -0.1839932284
     19  H         0.5759746564    2.5946684586    0.2694557250
     20  H         0.7086828914    1.7375233093   -1.2687826756
     21  C        -1.5939290591    0.5978789476    0.1308014506
     22  O        -2.1932912375    1.4858541746    1.0793151242
     23  C        -2.0190379897    1.0623029134   -1.2647296053
     24  H        -3.1113852347    1.0636655957   -1.3568523096
     25  H        -1.7043348742    2.0967709922   -1.4421489995
     26  H        -1.6130129685    0.4346981555   -2.0628765404
     27  C        -1.9414251378   -0.8897766541    0.4408704861
     28  O        -3.0369806682   -1.3562773590   -0.3201396343
     29  H        -2.1854846377   -1.0156987666    1.5023284840
     30  H        -3.1585870180    1.4036423718    0.9705961297
     31  H        -3.1370672798   -2.2848934261   -0.0497506849
   Point Group: c1    Number of degrees of freedom:    87


   Energy is   -617.754497750


 Attempting to Generate Delocalized Internal Coordinates

 87 Hessian modes will be used to form the next step
  Hessian Eigenvalues:
     0.005080    0.005572    0.005700    0.005824    0.007148    0.010198
     0.011561    0.013906    0.019292    0.020302    0.031707    0.034785
     0.037595    0.041437    0.044571    0.046826    0.048117    0.048449
     0.049110    0.050914    0.051838    0.053093    0.053526    0.056272
     0.056606    0.056963    0.057161    0.057490    0.058190    0.063870
     0.066681    0.074994    0.078190    0.079572    0.079614    0.083870
     0.088621    0.092476    0.110359    0.112469    0.137856    0.143673
     0.160000    0.160000    0.160000    0.160000    0.160000    0.160000
     0.160000    0.160000    0.163504    0.167505    0.175812    0.187815
     0.195193    0.228336    0.258940    0.272943    0.277110    0.282057
     0.287319    0.293327    0.296731    0.296772    0.298565    0.334592
     0.338403    0.339165    0.339198    0.339427    0.340508    0.340617
     0.340823    0.341030    0.341090    0.341580    0.341877    0.342145
     0.342339    0.342358    0.344092    0.375374    0.389001    0.408633
     0.435084    0.523938    0.529006

 Minimum Search - Taking Simple RFO Step
 Searching for Lamda that Minimizes Along All modes
 Value Taken    Lamda =  -0.00666070
 Step Taken.  Stepsize is  0.281420

                             Maximum     Tolerance    Cnvgd?
         Gradient           0.012075      0.000300      NO
         Displacement       0.074579      0.001200      NO
         Energy change     *********      0.000001      NO


 New Cartesian Coordinates Obtained by Inverse Iteration

 Displacement from previous Coordinates is:  0.528459
 ----------------------------------------------------------------
             Standard Nuclear Orientation (Angstroms)
    I     Atom           X                Y                Z
 ----------------------------------------------------------------
    1      C      -0.0924818090     0.5554918064     0.3223515568
    2      H       0.0681596056     0.4827797737     1.4060322071
    3      C       0.2659681234    -0.7939393840    -0.2789209891
    4      H       0.2266154534    -0.7335304748    -1.3759346720
    5      O      -0.7867287224    -1.6692400189     0.1652138727
    6      C       1.6661677609    -1.2294561159     0.1201437405
    7      H       1.7096026694    -1.3591302424     1.2084764604
    8      H       1.9098374729    -2.2006559779    -0.3249214907
    9      C       2.6861676309    -0.1643897518    -0.3401131875
   10      H       2.6796631527    -0.1581595867    -1.4388378198
   11      C       4.1076559446    -0.5258558273     0.1106610099
   12      H       4.4069117235    -1.5099817494    -0.2631930401
   13      H       4.8381510487     0.2032042467    -0.2533234165
   14      H       4.1768920839    -0.5496126957     1.2027102616
   15      C       2.2909467542     1.2555412173     0.1298597630
   16      H       2.9790808866     1.9827972249    -0.3133756023
   17      H       2.4327435479     1.3180501693     1.2166867313
   18      C       0.8349235100     1.6449492794    -0.2093496364
   19      H       0.5892857252     2.6145451130     0.2344649308
   20      H       0.7249418590     1.7500758435    -1.2943320157
   21      C      -1.6158746780     0.5983536280     0.1301898861
   22      O      -2.1840015397     1.4599326398     1.1270687950
   23      C      -2.0763435835     1.0404576945    -1.2599418211
   24      H      -3.1668287858     1.0012275238    -1.3256224111
   25      H      -1.7650578473     2.0731279883    -1.4312064070
   26      H      -1.6819610153     0.4117451874    -2.0604474585
   27      C      -1.9621800258    -0.8896936517     0.4288579923
   28      O      -3.0542900449    -1.3200165627    -0.3594405321
   29      H      -2.1988940101    -1.0016214442     1.4940083287
   30      H      -3.1448227537     1.4164922803     1.0567615786
   31      H      -3.2176659541    -2.2484134157    -0.1562608201
 ----------------------------------------------------------------
 Molecular Point Group                 C1    NOp =  1
 Largest Abelian Subgroup              C1    NOp =  1
 Nuclear Repulsion Energy =   909.6991343363 hartrees
 There are       51 alpha and       51 beta electrons
 Applying Cartesian multipole field
    Component          Value
    ---------          -----
     (2,0,0)        1.00000E-11
     (0,2,0)        2.00000E-11
     (0,0,2)       -3.00000E-11
 Nucleus-field energy     =     0.0000000236 hartrees
 Requested basis set is 6-311++G(d,p)
 There are 168 shells and 412 basis functions
 A cutoff of  1.0D-11 yielded  12189 shell pairs
 There are     73588 function pairs (     78139 Cartesian)
 Smallest overlap matrix eigenvalue = 1.28E-06

 Q-Chem warning in module stvman/mkSTV.C, line 306:

 Overlap eigenvalue is smaller than square root of threshold
 Use THRESH >= 12 to get rid of this warning

 Guess MOs from SCF MO coefficient file

 -----------------------------------------------------------------------
  General SCF calculation program by
  Eric Jon Sundstrom, Paul Horn, Yuezhi Mao, Dmitri Zuev, Alec White,
  David Stuck, Shaama M.S., Shane Yost, Joonho Lee, David Small,
  Daniel Levine, Susi Lehtola, Hugh Burton, Evgeny Epifanovsky
 -----------------------------------------------------------------------
 Exchange:     0.2000 Hartree-Fock + 0.0800 Slater + 0.7200 B88
 Correlation:  0.1900 VWN1RPA + 0.8100 LYP
 Using SG-1 standard quadrature grid
 using 6 threads for integral computing
 -------------------------------------------------------
 OpenMP Integral computing Module                
 Release: version 2.0, May 2017, Q-Chem Inc. Pleasanton 
 -------------------------------------------------------
 -------------------------------------------------------
 OpenMP BLAS3 based DFT computing Module                
 Release: version 1.0, May 2013, Q-Chem Inc. Pittsburgh 
 -------------------------------------------------------
 A restricted SCF calculation will be
 performed using DIIS
 SCF converges when DIIS error is below 1.0e-08
 ---------------------------------------
  Cycle       Energy         DIIS error
 ---------------------------------------
    1    -617.7527561681      4.60e-04  
    2    -617.7576197443      8.21e-05  
    3    -617.7575336913      1.18e-04  
    4    -617.7577397879      1.22e-05  
    5    -617.7577417191      5.33e-06  
    6    -617.7577422446      1.06e-06  
    7    -617.7577422635      4.19e-07  
    8    -617.7577422662      1.05e-07  
    9    -617.7577422664      2.90e-08  
   10    -617.7577422665      1.15e-08  
   11    -617.7577422664      3.32e-09  Convergence criterion met
 ---------------------------------------
 SCF time:   CPU 444.07s  wall 77.00s 
 SCF   energy in the final basis set =     -617.7577422664
 Total energy in the final basis set =     -617.7577422664

 --------------------------------------------------------------

                    Orbital Energies (a.u.)
 --------------------------------------------------------------

 Alpha MOs
 -- Occupied --
-19.1385 -19.1294 -19.1276 -10.2716 -10.2384 -10.2208 -10.1811 -10.1755
-10.1719 -10.1704 -10.1687 -10.1629 -10.1623  -1.0730  -1.0303  -1.0136
 -0.8444  -0.7965  -0.7511  -0.7458  -0.6950  -0.6755  -0.6252  -0.6027
 -0.5796  -0.5651  -0.5266  -0.5136  -0.5029  -0.4730  -0.4574  -0.4559
 -0.4529  -0.4226  -0.4202  -0.4077  -0.3965  -0.3930  -0.3908  -0.3755
 -0.3648  -0.3605  -0.3492  -0.3416  -0.3371  -0.3277  -0.3216  -0.3063
 -0.2975  -0.2831  -0.2668
 -- Virtual --
 -0.0121  -0.0054   0.0012   0.0044   0.0142   0.0204   0.0234   0.0323
  0.0336   0.0427   0.0464   0.0470   0.0555   0.0598   0.0676   0.0726
  0.0769   0.0821   0.0827   0.0920   0.0928   0.1010   0.1038   0.1071
  0.1105   0.1124   0.1176   0.1206   0.1231   0.1265   0.1318   0.1347
  0.1369   0.1375   0.1400   0.1421   0.1456   0.1506   0.1515   0.1550
  0.1565   0.1620   0.1633   0.1662   0.1703   0.1733   0.1752   0.1800
  0.1819   0.1874   0.1893   0.1927   0.1995   0.2028   0.2071   0.2128
  0.2165   0.2190   0.2217   0.2254   0.2287   0.2373   0.2400   0.2466
  0.2522   0.2581   0.2643   0.2695   0.2729   0.2749   0.2807   0.2860
  0.2925   0.2968   0.3038   0.3054   0.3146   0.3189   0.3205   0.3263
  0.3300   0.3322   0.3401   0.3427   0.3474   0.3518   0.3589   0.3623
  0.3654   0.3700   0.3760   0.3793   0.3898   0.3921   0.3982   0.4112
  0.4179   0.4233   0.4294   0.4410   0.4535   0.4616   0.4752   0.4894
  0.5036   0.5073   0.5178   0.5298   0.5437   0.5463   0.5654   0.5685
  0.5774   0.5888   0.5937   0.6152   0.6205   0.6282   0.6354   0.6461
  0.6555   0.6592   0.6655   0.6666   0.6749   0.6872   0.6936   0.7099
  0.7160   0.7269   0.7302   0.7360   0.7448   0.7532   0.7585   0.7653
  0.7694   0.7718   0.7770   0.7830   0.7858   0.7906   0.7959   0.8004
  0.8092   0.8261   0.8288   0.8473   0.9056   0.9073   0.9210   0.9603
  0.9751   0.9991   1.0157   1.0314   1.0505   1.0721   1.0766   1.0945
  1.1351   1.1536   1.1593   1.1767   1.1825   1.2056   1.2110   1.2301
  1.2384   1.2442   1.2520   1.2738   1.2896   1.3129   1.3325   1.3620
  1.3741   1.3981   1.4188   1.4371   1.4430   1.4542   1.4646   1.4783
  1.4859   1.4993   1.5192   1.5405   1.5434   1.5500   1.5575   1.5636
  1.5704   1.5828   1.6018   1.6078   1.6112   1.6122   1.6183   1.6264
  1.6293   1.6391   1.6513   1.6568   1.6621   1.6805   1.6897   1.6932
  1.7091   1.7365   1.7394   1.7561   1.7623   1.7722   1.7874   1.8012
  1.8107   1.8131   1.8345   1.8401   1.8429   1.8683   1.8778   1.8865
  1.8921   1.9174   1.9457   1.9500   1.9664   1.9701   2.0060   2.0174
  2.0226   2.0549   2.0630   2.0781   2.0830   2.0898   2.1133   2.1347
  2.1468   2.1537   2.1832   2.2003   2.2021   2.2254   2.2471   2.2559
  2.2768   2.3114   2.3378   2.3480   2.3542   2.3852   2.4004   2.4220
  2.4326   2.4516   2.4809   2.4879   2.4966   2.5069   2.5227   2.5406
  2.5475   2.5657   2.5782   2.5959   2.6099   2.6207   2.6220   2.6466
  2.6533   2.6815   2.6924   2.7101   2.7133   2.7279   2.7360   2.7487
  2.7768   2.7886   2.8044   2.8181   2.8296   2.8480   2.8875   2.9050
  2.9190   2.9312   2.9575   2.9668   2.9836   2.9981   3.0076   3.0226
  3.0334   3.0541   3.0759   3.0920   3.1172   3.1284   3.1424   3.1684
  3.1900   3.2253   3.2367   3.2533   3.2824   3.3162   3.3485   3.3555
  3.3947   3.4373   3.4872   3.5612   3.6015   3.7715   3.7902   3.8076
  3.8170   3.8247   3.8423   3.8675   3.8927   3.9174   3.9530   3.9964
  4.0357   4.0514   4.1111   4.1342   4.1623   4.2325   4.2443   4.2935
  4.3272   4.3433   4.4467   5.0882   5.1578   5.1703   5.3740   5.4354
  5.4734   5.6106   5.6796   5.7576  23.7456  23.7684  23.8222  23.8638
 23.8804  23.9392  23.9492  23.9580  23.9830  23.9998  49.9387  49.9675
 50.0128
 --------------------------------------------------------------

          Ground-State Mulliken Net Atomic Charges

     Atom                 Charge (a.u.)
  ----------------------------------------
      1 C                     0.445905
      2 H                     0.240052
      3 C                    -0.405466
      4 H                     0.195937
      5 O                    -0.079863
      6 C                    -0.643734
      7 H                     0.184720
      8 H                     0.182940
      9 C                     0.486107
     10 H                     0.166640
     11 C                    -0.746012
     12 H                     0.138853
     13 H                     0.136924
     14 H                     0.139800
     15 C                    -0.495847
     16 H                     0.168450
     17 H                     0.156217
     18 C                    -0.422784
     19 H                     0.190460
     20 H                     0.149974
     21 C                    -0.689866
     22 O                    -0.154906
     23 C                    -0.422898
     24 H                     0.172227
     25 H                     0.170373
     26 H                     0.173958
     27 C                    -0.020771
     28 O                    -0.185016
     29 H                     0.244441
     30 H                     0.245198
     31 H                     0.277989
  ----------------------------------------
  Sum of atomic charges =    -0.000000

 -----------------------------------------------------------------
                    Cartesian Multipole Moments
 -----------------------------------------------------------------
    Charge (ESU x 10^10)
                -0.0000
    Dipole Moment (Debye)
         X       0.3967      Y      -0.0203      Z      -0.4307
       Tot       0.5859
    Quadrupole Moments (Debye-Ang)
        XX     -76.1401     XY       2.1948     YY     -83.0054
        XZ      -2.3269     YZ      -2.6809     ZZ     -82.5915
    Octopole Moments (Debye-Ang^2)
       XXX     -47.9132    XXY      -7.0385    XYY     -17.4414
       YYY     -15.6449    XXZ      11.1178    XYZ       6.1189
       YYZ      -3.5332    XZZ      -4.5129    YZZ      -5.2666
       ZZZ       1.5304
    Hexadecapole Moments (Debye-Ang^3)
      XXXX   -2472.7510   XXXY      18.2821   XXYY    -486.0302
      XYYY      61.7816   YYYY    -760.7847   XXXZ     -70.2137
      XXYZ      -5.6319   XYYZ      -6.1608   YYYZ       2.7442
      XXZZ    -475.8533   XYZZ       7.5428   YYZZ    -188.6132
      XZZZ      -6.3284   YZZZ      -0.7731   ZZZZ    -317.8018
 -----------------------------------------------------------------
 Calculating analytic gradient of the SCF energy
 Gradient of SCF Energy
            1           2           3           4           5           6
    1  -0.0008031   0.0005745  -0.0006002   0.0005035   0.0027319   0.0020143
    2  -0.0024002   0.0001523  -0.0002981   0.0001445  -0.0001311   0.0026324
    3   0.0003327  -0.0005896   0.0012068   0.0008986  -0.0018571  -0.0008825
            7           8           9          10          11          12
    1  -0.0000159   0.0000920  -0.0006047   0.0003998   0.0006292   0.0002915
    2  -0.0007994  -0.0006131  -0.0008862   0.0001433  -0.0003329  -0.0000947
    3  -0.0001993   0.0000270   0.0002824   0.0003050   0.0005796  -0.0000826
           13          14          15          16          17          18
    1   0.0002604  -0.0000669   0.0003342  -0.0002507   0.0005259  -0.0001197
    2  -0.0000824   0.0000010   0.0001945  -0.0000526  -0.0000201  -0.0001667
    3  -0.0000534  -0.0003453   0.0001010  -0.0003076  -0.0001139  -0.0005881
           19          20          21          22          23          24
    1  -0.0003545   0.0001164   0.0026395  -0.0016302   0.0010555  -0.0007167
    2   0.0002351   0.0001046  -0.0014447   0.0014978  -0.0033318   0.0011214
    3   0.0001919   0.0003249   0.0007423   0.0000717   0.0000595   0.0002007
           25          26          27          28          29          30
    1  -0.0006008  -0.0002919  -0.0017115  -0.0041773   0.0006204  -0.0007759
    2   0.0001250   0.0005795   0.0048299  -0.0002490   0.0008476  -0.0007503
    3  -0.0000129  -0.0009409   0.0019056  -0.0028743   0.0006197   0.0008524
           31
    1  -0.0000691
    2  -0.0009557
    3   0.0001455
 Max gradient component =       4.830E-03
 RMS gradient           =       1.174E-03
 Gradient time:  CPU 117.44 s  wall 19.82 s
 Geometry Optimization Parameters
   NAtoms,    NIC,     NZ,  NCons,   NDum,   NFix, NCnnct, MaxDiis
       31     259       0       0       0       0       0       0

 Cartesian Hessian Update
 Hessian Updated using BFGS Update


** GEOMETRY OPTIMIZATION IN DELOCALIZED INTERNAL COORDINATES **
   Searching for a Minimum

   Optimization Cycle:   2

                       Coordinates (Angstroms)
     ATOM                X               Y               Z
      1  C        -0.0924818090    0.5554918064    0.3223515568
      2  H         0.0681596056    0.4827797737    1.4060322071
      3  C         0.2659681234   -0.7939393840   -0.2789209891
      4  H         0.2266154534   -0.7335304748   -1.3759346720
      5  O        -0.7867287224   -1.6692400189    0.1652138727
      6  C         1.6661677609   -1.2294561159    0.1201437405
      7  H         1.7096026694   -1.3591302424    1.2084764604
      8  H         1.9098374729   -2.2006559779   -0.3249214907
      9  C         2.6861676309   -0.1643897518   -0.3401131875
     10  H         2.6796631527   -0.1581595867   -1.4388378198
     11  C         4.1076559446   -0.5258558273    0.1106610099
     12  H         4.4069117235   -1.5099817494   -0.2631930401
     13  H         4.8381510487    0.2032042467   -0.2533234165
     14  H         4.1768920839   -0.5496126957    1.2027102616
     15  C         2.2909467542    1.2555412173    0.1298597630
     16  H         2.9790808866    1.9827972249   -0.3133756023
     17  H         2.4327435479    1.3180501693    1.2166867313
     18  C         0.8349235100    1.6449492794   -0.2093496364
     19  H         0.5892857252    2.6145451130    0.2344649308
     20  H         0.7249418590    1.7500758435   -1.2943320157
     21  C        -1.6158746780    0.5983536280    0.1301898861
     22  O        -2.1840015397    1.4599326398    1.1270687950
     23  C        -2.0763435835    1.0404576945   -1.2599418211
     24  H        -3.1668287858    1.0012275238   -1.3256224111
     25  H        -1.7650578473    2.0731279883   -1.4312064070
     26  H        -1.6819610153    0.4117451874   -2.0604474585
     27  C        -1.9621800258   -0.8896936517    0.4288579923
     28  O        -3.0542900449   -1.3200165627   -0.3594405321
     29  H        -2.1988940101   -1.0016214442    1.4940083287
     30  H        -3.1448227537    1.4164922803    1.0567615786
     31  H        -3.2176659541   -2.2484134157   -0.1562608201
   Point Group: c1    Number of degrees of freedom:    87


   Energy is   -617.757742266

 Hessian Updated using BFGS Update

 81 Hessian modes will be used to form the next step
  Hessian Eigenvalues:
     0.005076    0.005572    0.005693    0.005807    0.007149    0.010237
     0.011399    0.013915    0.019293    0.020477    0.031624    0.034780
     0.037593    0.041439    0.044639    0.046859    0.048138    0.048403
     0.049477    0.050791    0.052799    0.053051    0.053561    0.056010
     0.056272    0.056765    0.057000    0.057774    0.058203    0.063810
     0.066767    0.074494    0.078243    0.079534    0.080045    0.083973
     0.088656    0.095077    0.109172    0.112125    0.137027    0.143546
     0.155422    0.161778    0.163318    0.169439    0.178446    0.189792
     0.200767    0.228798    0.260121    0.272177    0.277524    0.281395
     0.288861    0.293272    0.296754    0.297388    0.304407    0.334837
     0.338413    0.338999    0.339167    0.339456    0.340283    0.340636
     0.340761    0.340885    0.341143    0.341642    0.341889    0.342278
     0.342346    0.342352    0.344010    0.379840    0.384850    0.411078
     0.443741    0.520821    0.527661

 Minimum Search - Taking Simple RFO Step
 Searching for Lamda that Minimizes Along All modes
 Value Taken    Lamda =  -0.00071839
 Step Taken.  Stepsize is  0.195797

                             Maximum     Tolerance    Cnvgd?
         Gradient           0.004019      0.000300      NO
         Displacement       0.060589      0.001200      NO
         Energy change     -0.003245      0.000001      NO


 New Cartesian Coordinates Obtained by Inverse Iteration

 Displacement from previous Coordinates is:  0.238513
 ----------------------------------------------------------------
             Standard Nuclear Orientation (Angstroms)
    I     Atom           X                Y                Z
 ----------------------------------------------------------------
    1      C      -0.0938697671     0.5578687850     0.3215837285
    2      H       0.0614901370     0.4874949236     1.4066298992
    3      C       0.2649750333    -0.7988862768    -0.2694952004
    4      H       0.2216205395    -0.7510732068    -1.3684901270
    5      O      -0.7807865181    -1.6742411896     0.1914944416
    6      C       1.6610037360    -1.2303143117     0.1365855793
    7      H       1.7044175433    -1.3372021506     1.2274790806
    8      H       1.9074749881    -2.2056273397    -0.2955268595
    9      C       2.6749378283    -0.1656421426    -0.3404706114
   10      H       2.6517319015    -0.1626895945    -1.4394697138
   11      C       4.1012341046    -0.5237975082     0.0925181492
   12      H       4.3955634497    -1.5089676256    -0.2815683563
   13      H       4.8254840038     0.2052176481    -0.2830095067
   14      H       4.1849391623    -0.5440172011     1.1840805203
   15      C       2.2841985646     1.2529653136     0.1341487121
   16      H       2.9805413383     1.9795484961    -0.2971019931
   17      H       2.4144215932     1.3078123997     1.2229024519
   18      C       0.8328297996     1.6467257009    -0.2123417507
   19      H       0.5894281462     2.6180507086     0.2272897510
   20      H       0.7249609984     1.7472676817    -1.2984067101
   21      C      -1.6169271039     0.5963503274     0.1325903309
   22      O      -2.1694745778     1.4547151636     1.1377800441
   23      C      -2.0705282823     1.0516220647    -1.2547173366
   24      H      -3.1577927478     0.9913029263    -1.3351136551
   25      H      -1.7626477606     2.0870562163    -1.4136443936
   26      H      -1.6573963271     0.4282577188    -2.0491724059
   27      C      -1.9580928111    -0.8999247357     0.4278268372
   28      O      -3.0247955344    -1.3341520346    -0.3820191774
   29      H      -2.2207156045    -1.0161633348     1.4858648897
   30      H      -3.1276758192     1.4565341500     1.0444450572
   31      H      -3.1939658305    -2.2610168552    -0.1844058803
 ----------------------------------------------------------------
 Molecular Point Group                 C1    NOp =  1
 Largest Abelian Subgroup              C1    NOp =  1
 Nuclear Repulsion Energy =   910.6780473795 hartrees
 There are       51 alpha and       51 beta electrons
 Applying Cartesian multipole field
    Component          Value
    ---------          -----
     (2,0,0)        1.00000E-11
     (0,2,0)        2.00000E-11
     (0,0,2)       -3.00000E-11
 Nucleus-field energy     =     0.0000000235 hartrees
 Requested basis set is 6-311++G(d,p)
 There are 168 shells and 412 basis functions
 A cutoff of  1.0D-11 yielded  12197 shell pairs
 There are     73651 function pairs (     78208 Cartesian)
 Smallest overlap matrix eigenvalue = 1.27E-06

 Q-Chem warning in module stvman/mkSTV.C, line 306:

 Overlap eigenvalue is smaller than square root of threshold
 Use THRESH >= 12 to get rid of this warning

 Guess MOs from SCF MO coefficient file

 -----------------------------------------------------------------------
  General SCF calculation program by
  Eric Jon Sundstrom, Paul Horn, Yuezhi Mao, Dmitri Zuev, Alec White,
  David Stuck, Shaama M.S., Shane Yost, Joonho Lee, David Small,
  Daniel Levine, Susi Lehtola, Hugh Burton, Evgeny Epifanovsky
 -----------------------------------------------------------------------
 Exchange:     0.2000 Hartree-Fock + 0.0800 Slater + 0.7200 B88
 Correlation:  0.1900 VWN1RPA + 0.8100 LYP
 Using SG-1 standard quadrature grid
 using 6 threads for integral computing
 -------------------------------------------------------
 OpenMP Integral computing Module                
 Release: version 2.0, May 2017, Q-Chem Inc. Pleasanton 
 -------------------------------------------------------
 -------------------------------------------------------
 OpenMP BLAS3 based DFT computing Module                
 Release: version 1.0, May 2013, Q-Chem Inc. Pittsburgh 
 -------------------------------------------------------
 A restricted SCF calculation will be
 performed using DIIS
 SCF converges when DIIS error is below 1.0e-08
 ---------------------------------------
  Cycle       Energy         DIIS error
 ---------------------------------------
    1    -617.7567357772      2.24e-04  
    2    -617.7581758611      3.33e-05  
    3    -617.7581790657      3.50e-05  
    4    -617.7581973527      8.37e-06  
    5    -617.7581982405      2.76e-06  
    6    -617.7581983700      5.78e-07  
    7    -617.7581983746      2.65e-07  
    8    -617.7581983756      4.90e-08  
    9    -617.7581983756      1.22e-08  
   10    -617.7581983757      6.22e-09  Convergence criterion met
 ---------------------------------------
 SCF time:   CPU 404.31s  wall 71.00s 
 SCF   energy in the final basis set =     -617.7581983757
 Total energy in the final basis set =     -617.7581983757

 --------------------------------------------------------------

                    Orbital Energies (a.u.)
 --------------------------------------------------------------

 Alpha MOs
 -- Occupied --
-19.1371 -19.1293 -19.1273 -10.2706 -10.2379 -10.2205 -10.1805 -10.1748
-10.1717 -10.1700 -10.1680 -10.1631 -10.1618  -1.0746  -1.0313  -1.0140
 -0.8446  -0.7963  -0.7506  -0.7462  -0.6950  -0.6750  -0.6251  -0.6030
 -0.5797  -0.5650  -0.5269  -0.5132  -0.5027  -0.4730  -0.4579  -0.4556
 -0.4537  -0.4227  -0.4203  -0.4079  -0.3963  -0.3929  -0.3912  -0.3751
 -0.3646  -0.3604  -0.3486  -0.3409  -0.3375  -0.3279  -0.3214  -0.3056
 -0.2976  -0.2822  -0.2670
 -- Virtual --
 -0.0119  -0.0052   0.0013   0.0042   0.0141   0.0207   0.0236   0.0324
  0.0336   0.0428   0.0467   0.0473   0.0551   0.0598   0.0676   0.0732
  0.0772   0.0820   0.0827   0.0923   0.0933   0.1012   0.1042   0.1070
  0.1102   0.1124   0.1179   0.1211   0.1237   0.1265   0.1320   0.1349
  0.1370   0.1374   0.1401   0.1422   0.1460   0.1509   0.1513   0.1546
  0.1564   0.1621   0.1635   0.1663   0.1711   0.1736   0.1760   0.1807
  0.1825   0.1881   0.1897   0.1938   0.2002   0.2033   0.2064   0.2132
  0.2169   0.2199   0.2213   0.2254   0.2288   0.2384   0.2401   0.2472
  0.2521   0.2587   0.2647   0.2694   0.2730   0.2751   0.2804   0.2868
  0.2924   0.2971   0.3039   0.3065   0.3154   0.3204   0.3210   0.3266
  0.3302   0.3329   0.3408   0.3430   0.3478   0.3527   0.3593   0.3629
  0.3664   0.3711   0.3771   0.3794   0.3902   0.3919   0.3992   0.4135
  0.4187   0.4236   0.4298   0.4411   0.4534   0.4626   0.4748   0.4899
  0.5038   0.5065   0.5181   0.5315   0.5441   0.5483   0.5661   0.5675
  0.5781   0.5897   0.5939   0.6157   0.6218   0.6288   0.6350   0.6472
  0.6548   0.6601   0.6649   0.6667   0.6750   0.6871   0.6957   0.7128
  0.7171   0.7272   0.7302   0.7366   0.7439   0.7536   0.7598   0.7661
  0.7703   0.7720   0.7768   0.7836   0.7866   0.7923   0.7969   0.8008
  0.8100   0.8257   0.8288   0.8451   0.9061   0.9079   0.9234   0.9599
  0.9754   1.0003   1.0143   1.0324   1.0528   1.0740   1.0796   1.0945
  1.1378   1.1546   1.1594   1.1798   1.1832   1.2066   1.2123   1.2335
  1.2399   1.2427   1.2522   1.2760   1.2912   1.3150   1.3320   1.3625
  1.3726   1.4021   1.4209   1.4391   1.4435   1.4560   1.4655   1.4796
  1.4885   1.4962   1.5206   1.5411   1.5468   1.5503   1.5593   1.5622
  1.5714   1.5846   1.5992   1.6084   1.6109   1.6139   1.6200   1.6260
  1.6290   1.6402   1.6526   1.6554   1.6612   1.6799   1.6902   1.6927
  1.7078   1.7369   1.7404   1.7571   1.7627   1.7733   1.7930   1.8034
  1.8091   1.8129   1.8311   1.8395   1.8446   1.8649   1.8783   1.8895
  1.8930   1.9172   1.9474   1.9523   1.9670   1.9702   2.0066   2.0182
  2.0229   2.0550   2.0643   2.0787   2.0847   2.0893   2.1161   2.1341
  2.1457   2.1560   2.1839   2.2021   2.2040   2.2250   2.2458   2.2573
  2.2776   2.3126   2.3378   2.3490   2.3542   2.3848   2.4003   2.4228
  2.4345   2.4526   2.4817   2.4893   2.4978   2.5081   2.5230   2.5407
  2.5500   2.5661   2.5778   2.5960   2.6065   2.6217   2.6219   2.6480
  2.6537   2.6815   2.6968   2.7100   2.7141   2.7275   2.7366   2.7506
  2.7782   2.7919   2.8046   2.8210   2.8312   2.8479   2.8882   2.9056
  2.9198   2.9315   2.9605   2.9671   2.9837   3.0000   3.0085   3.0222
  3.0346   3.0575   3.0792   3.0937   3.1182   3.1291   3.1423   3.1688
  3.1942   3.2291   3.2406   3.2581   3.2868   3.3202   3.3526   3.3580
  3.3994   3.4407   3.4900   3.5605   3.6015   3.7745   3.7913   3.8098
  3.8189   3.8288   3.8437   3.8695   3.8958   3.9192   3.9530   3.9980
  4.0343   4.0490   4.1166   4.1383   4.1644   4.2336   4.2453   4.2941
  4.3278   4.3441   4.4465   5.0888   5.1583   5.1711   5.3786   5.4382
  5.4772   5.6143   5.6854   5.7674  23.7497  23.7693  23.8227  23.8649
 23.8820  23.9431  23.9486  23.9602  23.9841  24.0010  49.9428  49.9686
 50.0122
 --------------------------------------------------------------

          Ground-State Mulliken Net Atomic Charges

     Atom                 Charge (a.u.)
  ----------------------------------------
      1 C                     0.416644
      2 H                     0.243247
      3 C                    -0.408366
      4 H                     0.196531
      5 O                    -0.077073
      6 C                    -0.637603
      7 H                     0.185091
      8 H                     0.183164
      9 C                     0.475984
     10 H                     0.165291
     11 C                    -0.745733
     12 H                     0.138563
     13 H                     0.135958
     14 H                     0.139544
     15 C                    -0.483451
     16 H                     0.169449
     17 H                     0.155963
     18 C                    -0.431014
     19 H                     0.190611
     20 H                     0.149389
     21 C                    -0.649353
     22 O                    -0.153784
     23 C                    -0.436651
     24 H                     0.171002
     25 H                     0.171449
     26 H                     0.173987
     27 C                    -0.015274
     28 O                    -0.186988
     29 H                     0.242655
     30 H                     0.242672
     31 H                     0.278097
  ----------------------------------------
  Sum of atomic charges =    -0.000000

 -----------------------------------------------------------------
                    Cartesian Multipole Moments
 -----------------------------------------------------------------
    Charge (ESU x 10^10)
                -0.0000
    Dipole Moment (Debye)
         X       0.3339      Y       0.0450      Z      -0.4935
       Tot       0.5975
    Quadrupole Moments (Debye-Ang)
        XX     -76.0963     XY       1.9738     YY     -82.7033
        XZ      -2.1925     YZ      -2.5472     ZZ     -82.7724
    Octopole Moments (Debye-Ang^2)
       XXX     -49.1868    XXY      -6.1350    XYY     -18.4588
       YYY     -14.8537    XXZ      10.7516    XYZ       5.8435
       YYZ      -3.7805    XZZ      -4.2553    YZZ      -5.1359
       ZZZ       1.0276
    Hexadecapole Moments (Debye-Ang^3)
      XXXX   -2456.4323   XXXY      15.9382   XXYY    -481.5196
      XYYY      59.8024   YYYY    -761.8346   XXXZ     -67.8141
      XXYZ      -4.7669   XYYZ      -6.0492   YYYZ       4.2596
      XXZZ    -474.0277   XYZZ       7.5070   YYZZ    -189.4549
      XZZZ      -5.3218   YZZZ      -0.6112   ZZZZ    -319.1712
 -----------------------------------------------------------------
 Calculating analytic gradient of the SCF energy
 Gradient of SCF Energy
            1           2           3           4           5           6
    1  -0.0003275  -0.0000157  -0.0003468   0.0003722   0.0002190   0.0004333
    2   0.0000226  -0.0001174  -0.0001146   0.0002479  -0.0013555   0.0004913
    3   0.0000875  -0.0002595   0.0007883  -0.0001022  -0.0010623  -0.0001649
            7           8           9          10          11          12
    1  -0.0000503   0.0000125  -0.0008142   0.0001018   0.0002661   0.0000491
    2  -0.0001621  -0.0000897  -0.0002585  -0.0000426  -0.0001799   0.0000215
    3   0.0001283  -0.0000761   0.0000083   0.0000034   0.0001354  -0.0000061
           13          14          15          16          17          18
    1   0.0000134  -0.0000059  -0.0000320  -0.0000874   0.0001513   0.0001563
    2  -0.0000716   0.0000005   0.0000409  -0.0001412   0.0000170   0.0007646
    3  -0.0000063  -0.0001057   0.0002667  -0.0000783  -0.0000331  -0.0001635
           19          20          21          22          23          24
    1   0.0000959  -0.0000709  -0.0004076  -0.0009844   0.0007526   0.0001684
    2   0.0000247   0.0000825  -0.0012582   0.0012814  -0.0006795   0.0001067
    3  -0.0000346   0.0000721   0.0000071  -0.0001542  -0.0007221   0.0003100
           25          26          27          28          29          30
    1   0.0000161  -0.0003022  -0.0002897  -0.0001830   0.0002410   0.0009222
    2   0.0001548   0.0002419   0.0022121  -0.0009608  -0.0000451  -0.0007303
    3   0.0000039   0.0000306   0.0005284   0.0003495  -0.0000253   0.0005536
           31
    1  -0.0000537
    2   0.0004965
    3  -0.0002787
 Max gradient component =       2.212E-03
 RMS gradient           =       4.755E-04
 Gradient time:  CPU 117.54 s  wall 19.84 s
 Geometry Optimization Parameters
   NAtoms,    NIC,     NZ,  NCons,   NDum,   NFix, NCnnct, MaxDiis
       31     259       0       0       0       0       0       0

 Cartesian Hessian Update
 Hessian Updated using BFGS Update


** GEOMETRY OPTIMIZATION IN DELOCALIZED INTERNAL COORDINATES **
   Searching for a Minimum

   Optimization Cycle:   3

                       Coordinates (Angstroms)
     ATOM                X               Y               Z
      1  C        -0.0938697671    0.5578687850    0.3215837285
      2  H         0.0614901370    0.4874949236    1.4066298992
      3  C         0.2649750333   -0.7988862768   -0.2694952004
      4  H         0.2216205395   -0.7510732068   -1.3684901270
      5  O        -0.7807865181   -1.6742411896    0.1914944416
      6  C         1.6610037360   -1.2303143117    0.1365855793
      7  H         1.7044175433   -1.3372021506    1.2274790806
      8  H         1.9074749881   -2.2056273397   -0.2955268595
      9  C         2.6749378283   -0.1656421426   -0.3404706114
     10  H         2.6517319015   -0.1626895945   -1.4394697138
     11  C         4.1012341046   -0.5237975082    0.0925181492
     12  H         4.3955634497   -1.5089676256   -0.2815683563
     13  H         4.8254840038    0.2052176481   -0.2830095067
     14  H         4.1849391623   -0.5440172011    1.1840805203
     15  C         2.2841985646    1.2529653136    0.1341487121
     16  H         2.9805413383    1.9795484961   -0.2971019931
     17  H         2.4144215932    1.3078123997    1.2229024519
     18  C         0.8328297996    1.6467257009   -0.2123417507
     19  H         0.5894281462    2.6180507086    0.2272897510
     20  H         0.7249609984    1.7472676817   -1.2984067101
     21  C        -1.6169271039    0.5963503274    0.1325903309
     22  O        -2.1694745778    1.4547151636    1.1377800441
     23  C        -2.0705282823    1.0516220647   -1.2547173366
     24  H        -3.1577927478    0.9913029263   -1.3351136551
     25  H        -1.7626477606    2.0870562163   -1.4136443936
     26  H        -1.6573963271    0.4282577188   -2.0491724059
     27  C        -1.9580928111   -0.8999247357    0.4278268372
     28  O        -3.0247955344   -1.3341520346   -0.3820191774
     29  H        -2.2207156045   -1.0161633348    1.4858648897
     30  H        -3.1276758192    1.4565341500    1.0444450572
     31  H        -3.1939658305   -2.2610168552   -0.1844058803
   Point Group: c1    Number of degrees of freedom:    87


   Energy is   -617.758198376

 Hessian Updated using BFGS Update

 82 Hessian modes will be used to form the next step
  Hessian Eigenvalues:
     0.004067    0.005157    0.005572    0.005906    0.007184    0.009694
     0.010386    0.013913    0.019274    0.020501    0.031900    0.034846
     0.037577    0.041426    0.044593    0.046869    0.047985    0.048379
     0.049534    0.051414    0.052929    0.053495    0.054924    0.055631
     0.056275    0.056711    0.056992    0.057776    0.058465    0.063787
     0.066830    0.075306    0.078257    0.079502    0.080062    0.083962
     0.088658    0.096528    0.109479    0.112512    0.137706    0.143554
     0.155690    0.160582    0.161296    0.163542    0.169885    0.179591
     0.189952    0.205914    0.231332    0.257931    0.270055    0.277363
     0.281466    0.289661    0.293275    0.296759    0.297668    0.308212
     0.334714    0.338420    0.339164    0.339211    0.339763    0.340351
     0.340624    0.340865    0.341091    0.341141    0.341745    0.342090
     0.342291    0.342351    0.342973    0.344999    0.376880    0.385825
     0.409210    0.454537    0.525590    0.529456

 Minimum Search - Taking Simple RFO Step
 Searching for Lamda that Minimizes Along All modes
 Value Taken    Lamda =  -0.00030048
 Step Taken.  Stepsize is  0.235128

                             Maximum     Tolerance    Cnvgd?
         Gradient           0.001100      0.000300      NO
         Displacement       0.072421      0.001200      NO
         Energy change     -0.000456      0.000001      NO


 New Cartesian Coordinates Obtained by Inverse Iteration

 Displacement from previous Coordinates is:  0.286974
 ----------------------------------------------------------------
             Standard Nuclear Orientation (Angstroms)
    I     Atom           X                Y                Z
 ----------------------------------------------------------------
    1      C      -0.0933182736     0.5556345567     0.3251875080
    2      H       0.0638255425     0.4944932807     1.4111388778
    3      C       0.2654032752    -0.8070358238    -0.2529203977
    4      H       0.2105189222    -0.7779700423    -1.3523568391
    5      O      -0.7749438787    -1.6754863076     0.2316795105
    6      C       1.6628264907    -1.2316870687     0.1525261881
    7      H       1.7111746806    -1.3196103118     1.2446051934
    8      H       1.9099286982    -2.2118518281    -0.2667390036
    9      C       2.6729239332    -0.1691100850    -0.3419754032
   10      H       2.6387783624    -0.1736196677    -1.4408636524
   11      C       4.1024393594    -0.5204299248     0.0817246253
   12      H       4.3955186893    -1.5075211081    -0.2880634044
   13      H       4.8215584465     0.2082073642    -0.3041277893
   14      H       4.1948598840    -0.5335016856     1.1730199978
   15      C       2.2819608936     1.2502137007     0.1276546301
   16      H       2.9792902192     1.9770053309    -0.3021474494
   17      H       2.4074601332     1.3070425380     1.2169098526
   18      C       0.8307392058     1.6387834498    -0.2211770248
   19      H       0.5865245585     2.6140453535     0.2086759932
   20      H       0.7216081356     1.7272426124    -1.3084008401
   21      C      -1.6178395354     0.5939407455     0.1414590147
   22      O      -2.1635655933     1.4415511785     1.1570529828
   23      C      -2.0746237518     1.0678229244    -1.2379509219
   24      H      -3.1599688732     0.9909562047    -1.3287922577
   25      H      -1.7757262184     2.1079467076    -1.3795467540
   26      H      -1.6461772601     0.4589832102    -2.0360028497
   27      C      -1.9612982947    -0.9090004940     0.4225217368
   28      O      -2.9929198473    -1.3438537285    -0.4274054154
   29      H      -2.2652690405    -1.0268065970     1.4692606075
   30      H      -3.1166821045     1.4996507950     1.0297704109
   31      H      -3.1684225756    -2.2709605627    -0.2364513317
 ----------------------------------------------------------------
 Molecular Point Group                 C1    NOp =  1
 Largest Abelian Subgroup              C1    NOp =  1
 Nuclear Repulsion Energy =   911.0460464214 hartrees
 There are       51 alpha and       51 beta electrons
 Applying Cartesian multipole field
    Component          Value
    ---------          -----
     (2,0,0)        1.00000E-11
     (0,2,0)        2.00000E-11
     (0,0,2)       -3.00000E-11
 Nucleus-field energy     =     0.0000000235 hartrees
 Requested basis set is 6-311++G(d,p)
 There are 168 shells and 412 basis functions
 A cutoff of  1.0D-11 yielded  12198 shell pairs
 There are     73679 function pairs (     78239 Cartesian)
 Smallest overlap matrix eigenvalue = 1.27E-06

 Q-Chem warning in module stvman/mkSTV.C, line 306:

 Overlap eigenvalue is smaller than square root of threshold
 Use THRESH >= 12 to get rid of this warning

 Guess MOs from SCF MO coefficient file

 -----------------------------------------------------------------------
  General SCF calculation program by
  Eric Jon Sundstrom, Paul Horn, Yuezhi Mao, Dmitri Zuev, Alec White,
  David Stuck, Shaama M.S., Shane Yost, Joonho Lee, David Small,
  Daniel Levine, Susi Lehtola, Hugh Burton, Evgeny Epifanovsky
 -----------------------------------------------------------------------
 Exchange:     0.2000 Hartree-Fock + 0.0800 Slater + 0.7200 B88
 Correlation:  0.1900 VWN1RPA + 0.8100 LYP
 Using SG-1 standard quadrature grid
 using 6 threads for integral computing
 -------------------------------------------------------
 OpenMP Integral computing Module                
 Release: version 2.0, May 2017, Q-Chem Inc. Pleasanton 
 -------------------------------------------------------
 -------------------------------------------------------
 OpenMP BLAS3 based DFT computing Module                
 Release: version 1.0, May 2013, Q-Chem Inc. Pittsburgh 
 -------------------------------------------------------
 A restricted SCF calculation will be
 performed using DIIS
 SCF converges when DIIS error is below 1.0e-08
 ---------------------------------------
  Cycle       Energy         DIIS error
 ---------------------------------------
    1    -617.7557605462      2.92e-04  
    2    -617.7583851058      4.00e-05  
    3    -617.7584004485      3.30e-05  
    4    -617.7584142314      1.47e-05  
    5    -617.7584172878      3.09e-06  
    6    -617.7584174376      8.12e-07  
    7    -617.7584174470      2.86e-07  
    8    -617.7584174483      5.03e-08  
    9    -617.7584174483      1.23e-08  
   10    -617.7584174483      6.07e-09  Convergence criterion met
 ---------------------------------------
 SCF time:   CPU 404.74s  wall 70.00s 
 SCF   energy in the final basis set =     -617.7584174483
 Total energy in the final basis set =     -617.7584174483

 --------------------------------------------------------------

                    Orbital Energies (a.u.)
 --------------------------------------------------------------

 Alpha MOs
 -- Occupied --
-19.1363 -19.1291 -19.1270 -10.2696 -10.2376 -10.2203 -10.1804 -10.1743
-10.1713 -10.1697 -10.1679 -10.1634 -10.1616  -1.0752  -1.0315  -1.0140
 -0.8447  -0.7958  -0.7505  -0.7462  -0.6948  -0.6747  -0.6250  -0.6029
 -0.5797  -0.5648  -0.5270  -0.5124  -0.5022  -0.4731  -0.4585  -0.4551
 -0.4546  -0.4231  -0.4202  -0.4083  -0.3964  -0.3932  -0.3910  -0.3737
 -0.3644  -0.3602  -0.3480  -0.3406  -0.3381  -0.3278  -0.3213  -0.3053
 -0.2979  -0.2804  -0.2675
 -- Virtual --
 -0.0118  -0.0050   0.0016   0.0037   0.0139   0.0211   0.0238   0.0325
  0.0335   0.0429   0.0468   0.0476   0.0545   0.0597   0.0676   0.0735
  0.0774   0.0817   0.0826   0.0925   0.0939   0.1010   0.1046   0.1070
  0.1099   0.1122   0.1180   0.1213   0.1241   0.1266   0.1321   0.1349
  0.1368   0.1369   0.1401   0.1423   0.1461   0.1510   0.1511   0.1542
  0.1564   0.1619   0.1637   0.1662   0.1719   0.1736   0.1767   0.1807
  0.1831   0.1883   0.1898   0.1946   0.2006   0.2037   0.2054   0.2133
  0.2171   0.2199   0.2215   0.2251   0.2291   0.2385   0.2404   0.2474
  0.2521   0.2591   0.2650   0.2688   0.2732   0.2756   0.2812   0.2883
  0.2918   0.2973   0.3038   0.3078   0.3158   0.3208   0.3223   0.3269
  0.3303   0.3333   0.3408   0.3431   0.3482   0.3537   0.3602   0.3636
  0.3667   0.3720   0.3784   0.3796   0.3906   0.3913   0.4002   0.4153
  0.4191   0.4241   0.4300   0.4406   0.4532   0.4621   0.4745   0.4903
  0.5031   0.5060   0.5185   0.5333   0.5442   0.5510   0.5651   0.5668
  0.5782   0.5903   0.5944   0.6153   0.6227   0.6291   0.6339   0.6478
  0.6534   0.6612   0.6625   0.6670   0.6740   0.6859   0.6976   0.7160
  0.7182   0.7276   0.7299   0.7361   0.7427   0.7534   0.7596   0.7676
  0.7701   0.7724   0.7765   0.7836   0.7877   0.7928   0.7979   0.8008
  0.8115   0.8239   0.8287   0.8426   0.9056   0.9070   0.9246   0.9597
  0.9758   1.0004   1.0120   1.0350   1.0539   1.0766   1.0814   1.0948
  1.1416   1.1535   1.1600   1.1832   1.1870   1.2077   1.2140   1.2359
  1.2397   1.2425   1.2543   1.2783   1.2954   1.3163   1.3304   1.3620
  1.3728   1.4039   1.4235   1.4365   1.4447   1.4566   1.4661   1.4815
  1.4907   1.4940   1.5223   1.5413   1.5478   1.5506   1.5607   1.5626
  1.5719   1.5847   1.5969   1.6078   1.6108   1.6154   1.6208   1.6242
  1.6284   1.6415   1.6525   1.6540   1.6606   1.6796   1.6915   1.6928
  1.7071   1.7362   1.7400   1.7565   1.7624   1.7747   1.7982   1.8044
  1.8065   1.8131   1.8281   1.8385   1.8467   1.8636   1.8782   1.8898
  1.8944   1.9168   1.9485   1.9541   1.9674   1.9719   2.0064   2.0158
  2.0240   2.0551   2.0648   2.0784   2.0861   2.0891   2.1179   2.1323
  2.1454   2.1572   2.1835   2.2032   2.2037   2.2247   2.2435   2.2578
  2.2791   2.3132   2.3377   2.3504   2.3548   2.3841   2.3999   2.4240
  2.4355   2.4525   2.4816   2.4903   2.4990   2.5082   2.5227   2.5409
  2.5512   2.5660   2.5774   2.5946   2.6026   2.6214   2.6230   2.6489
  2.6546   2.6789   2.7009   2.7100   2.7176   2.7262   2.7389   2.7513
  2.7788   2.7919   2.8021   2.8241   2.8327   2.8482   2.8880   2.9075
  2.9193   2.9302   2.9612   2.9665   2.9826   3.0026   3.0073   3.0230
  3.0339   3.0595   3.0808   3.0946   3.1180   3.1306   3.1391   3.1679
  3.1982   3.2283   3.2453   3.2622   3.2865   3.3234   3.3544   3.3602
  3.4039   3.4425   3.4910   3.5607   3.5998   3.7767   3.7915   3.8092
  3.8200   3.8315   3.8441   3.8703   3.8973   3.9168   3.9503   4.0002
  4.0341   4.0459   4.1205   4.1406   4.1661   4.2344   4.2445   4.2935
  4.3273   4.3455   4.4483   5.0884   5.1584   5.1716   5.3811   5.4387
  5.4800   5.6163   5.6873   5.7720  23.7515  23.7704  23.8235  23.8652
 23.8833  23.9448  23.9480  23.9615  23.9843  24.0009  49.9458  49.9692
 50.0099
 --------------------------------------------------------------

          Ground-State Mulliken Net Atomic Charges

     Atom                 Charge (a.u.)
  ----------------------------------------
      1 C                     0.399205
      2 H                     0.246188
      3 C                    -0.411280
      4 H                     0.197724
      5 O                    -0.074041
      6 C                    -0.639372
      7 H                     0.185966
      8 H                     0.183363
      9 C                     0.467082
     10 H                     0.164536
     11 C                    -0.745682
     12 H                     0.138443
     13 H                     0.135598
     14 H                     0.139567
     15 C                    -0.478596
     16 H                     0.170378
     17 H                     0.155929
     18 C                    -0.437322
     19 H                     0.189968
     20 H                     0.149119
     21 C                    -0.608161
     22 O                    -0.157088
     23 C                    -0.459180
     24 H                     0.170270
     25 H                     0.173064
     26 H                     0.175772
     27 C                    -0.004282
     28 O                    -0.188480
     29 H                     0.241585
     30 H                     0.242012
     31 H                     0.277713
  ----------------------------------------
  Sum of atomic charges =    -0.000000

 -----------------------------------------------------------------
                    Cartesian Multipole Moments
 -----------------------------------------------------------------
    Charge (ESU x 10^10)
                -0.0000
    Dipole Moment (Debye)
         X       0.2826      Y       0.1195      Z      -0.5879
       Tot       0.6632
    Quadrupole Moments (Debye-Ang)
        XX     -75.9003     XY       1.7000     YY     -82.3711
        XZ      -1.9909     YZ      -2.3436     ZZ     -83.0877
    Octopole Moments (Debye-Ang^2)
       XXX     -50.5159    XXY      -5.1734    XYY     -19.6469
       YYY     -13.7738    XXZ      10.1811    XYZ       5.4800
       YYZ      -4.3117    XZZ      -3.7280    YZZ      -4.9450
       ZZZ       0.1972
    Hexadecapole Moments (Debye-Ang^3)
      XXXX   -2447.9410   XXXY      14.3701   XXYY    -478.0368
      XYYY      58.1041   YYYY    -760.9123   XXXZ     -65.7290
      XXYZ      -3.8844   XYYZ      -5.4746   YYYZ       6.5663
      XXZZ    -474.6300   XYZZ       8.0346   YYZZ    -190.2440
      XZZZ      -4.3350   YZZZ      -0.5477   ZZZZ    -320.9081
 -----------------------------------------------------------------
 Calculating analytic gradient of the SCF energy
 Gradient of SCF Energy
            1           2           3           4           5           6
    1   0.0000135  -0.0000972   0.0006195  -0.0000594  -0.0006174  -0.0003637
    2   0.0006559  -0.0000659   0.0000129  -0.0001076  -0.0002645  -0.0005951
    3   0.0000172   0.0001788   0.0001262  -0.0003082  -0.0009878   0.0002176
            7           8           9          10          11          12
    1   0.0000099  -0.0000431  -0.0000208  -0.0000764  -0.0000065  -0.0001246
    2   0.0002200   0.0001641   0.0000671  -0.0000572   0.0001216   0.0000303
    3   0.0000758  -0.0000232  -0.0000216  -0.0001010  -0.0001609   0.0000066
           13          14          15          16          17          18
    1  -0.0000515   0.0000211  -0.0000967   0.0001150  -0.0001116   0.0001613
    2  -0.0000106  -0.0000016  -0.0000578  -0.0000423   0.0000131   0.0001276
    3   0.0000125   0.0000791   0.0000497   0.0000518  -0.0000002   0.0001766
           19          20          21          22          23          24
    1   0.0001096  -0.0000767  -0.0008369   0.0002135  -0.0002047   0.0002075
    2  -0.0002034  -0.0000454  -0.0007986   0.0005501   0.0008704  -0.0002052
    3  -0.0000058  -0.0000651   0.0004158  -0.0009671  -0.0002874   0.0000445
           25          26          27          28          29          30
    1   0.0001445  -0.0000149  -0.0003104   0.0014883  -0.0001387   0.0001862
    2  -0.0001011  -0.0001956  -0.0001968  -0.0000259   0.0000831  -0.0004441
    3   0.0001141   0.0004186  -0.0008617   0.0016570   0.0000392   0.0002923
           31
    1  -0.0000389
    2   0.0005026
    3  -0.0001831
 Max gradient component =       1.657E-03
 RMS gradient           =       3.852E-04
 Gradient time:  CPU 117.69 s  wall 19.86 s
 Geometry Optimization Parameters
   NAtoms,    NIC,     NZ,  NCons,   NDum,   NFix, NCnnct, MaxDiis
       31     259       0       0       0       0       0       0

 Cartesian Hessian Update
 Hessian Updated using BFGS Update


** GEOMETRY OPTIMIZATION IN DELOCALIZED INTERNAL COORDINATES **
   Searching for a Minimum

   Optimization Cycle:   4

                       Coordinates (Angstroms)
     ATOM                X               Y               Z
      1  C        -0.0933182736    0.5556345567    0.3251875080
      2  H         0.0638255425    0.4944932807    1.4111388778
      3  C         0.2654032752   -0.8070358238   -0.2529203977
      4  H         0.2105189222   -0.7779700423   -1.3523568391
      5  O        -0.7749438787   -1.6754863076    0.2316795105
      6  C         1.6628264907   -1.2316870687    0.1525261881
      7  H         1.7111746806   -1.3196103118    1.2446051934
      8  H         1.9099286982   -2.2118518281   -0.2667390036
      9  C         2.6729239332   -0.1691100850   -0.3419754032
     10  H         2.6387783624   -0.1736196677   -1.4408636524
     11  C         4.1024393594   -0.5204299248    0.0817246253
     12  H         4.3955186893   -1.5075211081   -0.2880634044
     13  H         4.8215584465    0.2082073642   -0.3041277893
     14  H         4.1948598840   -0.5335016856    1.1730199978
     15  C         2.2819608936    1.2502137007    0.1276546301
     16  H         2.9792902192    1.9770053309   -0.3021474494
     17  H         2.4074601332    1.3070425380    1.2169098526
     18  C         0.8307392058    1.6387834498   -0.2211770248
     19  H         0.5865245585    2.6140453535    0.2086759932
     20  H         0.7216081356    1.7272426124   -1.3084008401
     21  C        -1.6178395354    0.5939407455    0.1414590147
     22  O        -2.1635655933    1.4415511785    1.1570529828
     23  C        -2.0746237518    1.0678229244   -1.2379509219
     24  H        -3.1599688732    0.9909562047   -1.3287922577
     25  H        -1.7757262184    2.1079467076   -1.3795467540
     26  H        -1.6461772601    0.4589832102   -2.0360028497
     27  C        -1.9612982947   -0.9090004940    0.4225217368
     28  O        -2.9929198473   -1.3438537285   -0.4274054154
     29  H        -2.2652690405   -1.0268065970    1.4692606075
     30  H        -3.1166821045    1.4996507950    1.0297704109
     31  H        -3.1684225756   -2.2709605627   -0.2364513317
   Point Group: c1    Number of degrees of freedom:    87


   Energy is   -617.758417448

 Hessian Updated using BFGS Update

 83 Hessian modes will be used to form the next step
  Hessian Eigenvalues:
     0.001909    0.005130    0.005572    0.005999    0.007176    0.009051
     0.010485    0.013924    0.019276    0.020357    0.031887    0.034739
     0.037672    0.041622    0.044481    0.047068    0.048004    0.048378
     0.049844    0.051572    0.053008    0.053501    0.054836    0.056274
     0.056614    0.056965    0.057413    0.057869    0.059465    0.063863
     0.066829    0.076458    0.078303    0.079654    0.080086    0.083984
     0.088870    0.096488    0.109755    0.112343    0.137513    0.143573
     0.157515    0.159952    0.160384    0.162078    0.167265    0.169797
     0.179318    0.190623    0.206515    0.230230    0.257793    0.272947
     0.277565    0.281669    0.291624    0.293503    0.296760    0.299005
     0.308120    0.335072    0.338444    0.339163    0.339384    0.339720
     0.340551    0.340725    0.340940    0.341089    0.341289    0.341982
     0.342289    0.342333    0.342539    0.342920    0.344610    0.378346
     0.385837    0.411484    0.502055    0.526057    0.529921

 Minimum Search - Taking Simple RFO Step
 Searching for Lamda that Minimizes Along All modes
 Value Taken    Lamda =  -0.00025987
 Calculated Step too Large.  Step scaled by  0.934692
 Step Taken.  Stepsize is  0.300000

                             Maximum     Tolerance    Cnvgd?
         Gradient           0.001034      0.000300      NO
         Displacement       0.096355      0.001200      NO
         Energy change     -0.000219      0.000001      NO


 New Cartesian Coordinates Obtained by Inverse Iteration

 Displacement from previous Coordinates is:  0.386309
 ----------------------------------------------------------------
             Standard Nuclear Orientation (Angstroms)
    I     Atom           X                Y                Z
 ----------------------------------------------------------------
    1      C      -0.0935652748     0.5531612250     0.3327518243
    2      H       0.0671029340     0.5054418015     1.4189097641
    3      C       0.2635757350    -0.8170213355    -0.2260072046
    4      H       0.1949535039    -0.8099737938    -1.3248322680
    5      O      -0.7687210113    -1.6761321492     0.2903732350
    6      C       1.6653487056    -1.2321967000     0.1731258054
    7      H       1.7229985736    -1.3030700092     1.2657202747
    8      H       1.9115127860    -2.2178315313    -0.2333590620
    9      C       2.6702358226    -0.1739648935    -0.3437234447
   10      H       2.6255360592    -0.1906786245    -1.4420993428
   11      C       4.1032560547    -0.5188386724     0.0714456428
   12      H       4.3954791333    -1.5090303859    -0.2908901555
   13      H       4.8177651039     0.2074599017    -0.3271763965
   14      H       4.2045169329    -0.5212905685     1.1621018955
   15      C       2.2797042557     1.2490923127     0.1140836948
   16      H       2.9733728098     1.9738674223    -0.3250465279
   17      H       2.4092634516     1.3158836462     1.2023651702
   18      C       0.8261248990     1.6302044968    -0.2317511985
   19      H       0.5818232840     2.6113097493     0.1851714083
   20      H       0.7124864954     1.7036860951    -1.3196977545
   21      C      -1.6190775028     0.5910351463     0.1536264265
   22      O      -2.1598102518     1.4222627701     1.1849107372
   23      C      -2.0778535654     1.0882747447    -1.2168959252
   24      H      -3.1617092051     0.9998070401    -1.3161098704
   25      H      -1.7889667654     2.1339440827    -1.3365672218
   26      H      -1.6380733593     0.5010468976    -2.0255805190
   27      C      -1.9673510210    -0.9199210541     0.4145365996
   28      O      -2.9488509882    -1.3600708814    -0.4921268718
   29      H      -2.3260397959    -1.0420362354     1.4429695899
   30      H      -3.1004477406     1.5494764056     1.0185937534
   31      H      -3.1280058753    -2.2888221858    -0.3105562637
 ----------------------------------------------------------------
 Molecular Point Group                 C1    NOp =  1
 Largest Abelian Subgroup              C1    NOp =  1
 Nuclear Repulsion Energy =   911.1277990413 hartrees
 There are       51 alpha and       51 beta electrons
 Applying Cartesian multipole field
    Component          Value
    ---------          -----
     (2,0,0)        1.00000E-11
     (0,2,0)        2.00000E-11
     (0,0,2)       -3.00000E-11
 Nucleus-field energy     =     0.0000000234 hartrees
 Requested basis set is 6-311++G(d,p)
 There are 168 shells and 412 basis functions
 A cutoff of  1.0D-11 yielded  12202 shell pairs
 There are     73683 function pairs (     78246 Cartesian)
 Smallest overlap matrix eigenvalue = 1.26E-06

 Q-Chem warning in module stvman/mkSTV.C, line 306:

 Overlap eigenvalue is smaller than square root of threshold
 Use THRESH >= 12 to get rid of this warning

 Guess MOs from SCF MO coefficient file

 -----------------------------------------------------------------------
  General SCF calculation program by
  Eric Jon Sundstrom, Paul Horn, Yuezhi Mao, Dmitri Zuev, Alec White,
  David Stuck, Shaama M.S., Shane Yost, Joonho Lee, David Small,
  Daniel Levine, Susi Lehtola, Hugh Burton, Evgeny Epifanovsky
 -----------------------------------------------------------------------
 Exchange:     0.2000 Hartree-Fock + 0.0800 Slater + 0.7200 B88
 Correlation:  0.1900 VWN1RPA + 0.8100 LYP
 Using SG-1 standard quadrature grid
 using 6 threads for integral computing
 -------------------------------------------------------
 OpenMP Integral computing Module                
 Release: version 2.0, May 2017, Q-Chem Inc. Pleasanton 
 -------------------------------------------------------
 -------------------------------------------------------
 OpenMP BLAS3 based DFT computing Module                
 Release: version 1.0, May 2013, Q-Chem Inc. Pittsburgh 
 -------------------------------------------------------
 A restricted SCF calculation will be
 performed using DIIS
 SCF converges when DIIS error is below 1.0e-08
 ---------------------------------------
  Cycle       Energy         DIIS error
 ---------------------------------------
    1    -617.7537075442      3.95e-04  
    2    -617.7585310397      5.46e-05  
    3    -617.7585551234      4.87e-05  
    4    -617.7585844082      2.08e-05  
    5    -617.7585905468      3.87e-06  
    6    -617.7585907884      1.08e-06  
    7    -617.7585908055      3.41e-07  
    8    -617.7585908072      7.69e-08  
    9    -617.7585908074      1.73e-08  
   10    -617.7585908074      7.96e-09  Convergence criterion met
 ---------------------------------------
 SCF time:   CPU 404.80s  wall 70.00s 
 SCF   energy in the final basis set =     -617.7585908074
 Total energy in the final basis set =     -617.7585908074

 --------------------------------------------------------------

                    Orbital Energies (a.u.)
 --------------------------------------------------------------

 Alpha MOs
 -- Occupied --
-19.1353 -19.1291 -19.1270 -10.2689 -10.2378 -10.2199 -10.1803 -10.1736
-10.1712 -10.1696 -10.1678 -10.1642 -10.1616  -1.0750  -1.0316  -1.0134
 -0.8446  -0.7954  -0.7504  -0.7461  -0.6946  -0.6743  -0.6251  -0.6026
 -0.5797  -0.5643  -0.5269  -0.5113  -0.5013  -0.4733  -0.4596  -0.4551
 -0.4542  -0.4239  -0.4200  -0.4083  -0.3965  -0.3934  -0.3906  -0.3720
 -0.3640  -0.3600  -0.3475  -0.3403  -0.3390  -0.3277  -0.3212  -0.3054
 -0.2984  -0.2787  -0.2685
 -- Virtual --
 -0.0117  -0.0048   0.0019   0.0032   0.0137   0.0215   0.0240   0.0327
  0.0334   0.0428   0.0470   0.0481   0.0538   0.0595   0.0676   0.0737
  0.0774   0.0813   0.0825   0.0926   0.0948   0.1006   0.1050   0.1071
  0.1096   0.1117   0.1181   0.1216   0.1244   0.1268   0.1323   0.1348
  0.1360   0.1366   0.1400   0.1425   0.1462   0.1508   0.1511   0.1538
  0.1563   0.1618   0.1638   0.1659   0.1725   0.1733   0.1775   0.1807
  0.1838   0.1885   0.1901   0.1949   0.2007   0.2040   0.2041   0.2131
  0.2169   0.2196   0.2218   0.2247   0.2295   0.2379   0.2410   0.2470
  0.2518   0.2593   0.2650   0.2681   0.2734   0.2763   0.2822   0.2899
  0.2915   0.2974   0.3037   0.3092   0.3160   0.3203   0.3242   0.3274
  0.3303   0.3334   0.3399   0.3431   0.3484   0.3546   0.3611   0.3644
  0.3669   0.3729   0.3793   0.3812   0.3901   0.3912   0.4010   0.4169
  0.4187   0.4245   0.4294   0.4399   0.4535   0.4609   0.4738   0.4907
  0.5013   0.5060   0.5191   0.5350   0.5442   0.5543   0.5614   0.5671
  0.5776   0.5904   0.5952   0.6133   0.6215   0.6293   0.6342   0.6483
  0.6516   0.6596   0.6630   0.6667   0.6726   0.6846   0.6984   0.7173
  0.7218   0.7283   0.7288   0.7351   0.7421   0.7525   0.7581   0.7687
  0.7700   0.7728   0.7765   0.7834   0.7888   0.7931   0.7988   0.8008
  0.8139   0.8219   0.8287   0.8399   0.9028   0.9076   0.9255   0.9603
  0.9763   0.9988   1.0104   1.0386   1.0547   1.0786   1.0832   1.0954
  1.1454   1.1517   1.1604   1.1854   1.1938   1.2088   1.2156   1.2370
  1.2399   1.2457   1.2570   1.2816   1.3002   1.3183   1.3276   1.3601
  1.3746   1.4036   1.4251   1.4319   1.4453   1.4562   1.4648   1.4834
  1.4894   1.4965   1.5247   1.5410   1.5474   1.5508   1.5598   1.5652
  1.5722   1.5834   1.5946   1.6063   1.6109   1.6165   1.6200   1.6223
  1.6291   1.6426   1.6514   1.6520   1.6606   1.6791   1.6934   1.6942
  1.7073   1.7345   1.7385   1.7565   1.7607   1.7765   1.7967   1.8027
  1.8119   1.8135   1.8256   1.8376   1.8489   1.8643   1.8778   1.8879
  1.8962   1.9157   1.9480   1.9559   1.9677   1.9738   2.0063   2.0118
  2.0265   2.0545   2.0645   2.0775   2.0883   2.0899   2.1199   2.1301
  2.1456   2.1590   2.1822   2.2013   2.2048   2.2240   2.2404   2.2578
  2.2801   2.3130   2.3381   2.3515   2.3568   2.3824   2.3992   2.4252
  2.4360   2.4521   2.4811   2.4906   2.4998   2.5085   2.5219   2.5409
  2.5517   2.5660   2.5768   2.5901   2.5996   2.6207   2.6241   2.6494
  2.6563   2.6745   2.7035   2.7085   2.7220   2.7250   2.7444   2.7527
  2.7779   2.7887   2.7997   2.8275   2.8343   2.8479   2.8876   2.9079
  2.9169   2.9264   2.9604   2.9672   2.9817   3.0029   3.0050   3.0246
  3.0331   3.0602   3.0804   3.0940   3.1177   3.1336   3.1362   3.1679
  3.2011   3.2252   3.2510   3.2662   3.2837   3.3242   3.3524   3.3666
  3.4079   3.4424   3.4913   3.5610   3.5969   3.7776   3.7914   3.8067
  3.8204   3.8325   3.8434   3.8704   3.8985   3.9125   3.9459   4.0031
  4.0344   4.0423   4.1229   4.1418   4.1668   4.2344   4.2422   4.2922
  4.3271   4.3468   4.4504   5.0876   5.1578   5.1721   5.3823   5.4389
  5.4820   5.6167   5.6889   5.7719  23.7512  23.7721  23.8246  23.8654
 23.8841  23.9450  23.9479  23.9621  23.9838  24.0005  49.9484  49.9708
 50.0064
 --------------------------------------------------------------

          Ground-State Mulliken Net Atomic Charges

     Atom                 Charge (a.u.)
  ----------------------------------------
      1 C                     0.380451
      2 H                     0.249054
      3 C                    -0.409345
      4 H                     0.198883
      5 O                    -0.069417
      6 C                    -0.652898
      7 H                     0.187280
      8 H                     0.183124
      9 C                     0.460828
     10 H                     0.164350
     11 C                    -0.746988
     12 H                     0.138407
     13 H                     0.135596
     14 H                     0.139699
     15 C                    -0.476901
     16 H                     0.170755
     17 H                     0.156254
     18 C                    -0.443702
     19 H                     0.188995
     20 H                     0.148794
     21 C                    -0.553953
     22 O                    -0.163755
     23 C                    -0.486446
     24 H                     0.171137
     25 H                     0.173989
     26 H                     0.179583
     27 C                     0.008878
     28 O                    -0.192329
     29 H                     0.240220
     30 H                     0.242648
     31 H                     0.276807
  ----------------------------------------
  Sum of atomic charges =    -0.000000

 -----------------------------------------------------------------
                    Cartesian Multipole Moments
 -----------------------------------------------------------------
    Charge (ESU x 10^10)
                -0.0000
    Dipole Moment (Debye)
         X       0.2375      Y       0.2184      Z      -0.7132
       Tot       0.7828
    Quadrupole Moments (Debye-Ang)
        XX     -75.7460     XY       1.3499     YY     -81.9168
        XZ      -1.7440     YZ      -2.0805     ZZ     -83.4952
    Octopole Moments (Debye-Ang^2)
       XXX     -51.4830    XXY      -4.0032    XYY     -21.0485
       YYY     -12.4384    XXZ       9.4438    XYZ       5.0057
       YYZ      -5.0999    XZZ      -3.0306    YZZ      -4.6005
       ZZZ      -1.0801
    Hexadecapole Moments (Debye-Ang^3)
      XXXX   -2438.7209   XXXY      11.9809   XXYY    -474.3718
      XYYY      56.1511   YYYY    -760.0843   XXXZ     -63.4447
      XXYZ      -2.8066   XYYZ      -4.5856   YYYZ       9.9288
      XXZZ    -475.3832   XYZZ       8.6590   YYZZ    -191.5233
      XZZZ      -3.1079   YZZZ      -0.3782   ZZZZ    -324.0028
 -----------------------------------------------------------------
 Calculating analytic gradient of the SCF energy
 Gradient of SCF Energy
            1           2           3           4           5           6
    1   0.0001630  -0.0000798   0.0004550  -0.0001400  -0.0010753  -0.0006949
    2   0.0006678  -0.0000699   0.0002756  -0.0001792   0.0001416  -0.0008477
    3  -0.0001240   0.0003101  -0.0002508  -0.0001326  -0.0005375   0.0004241
            7           8           9          10          11          12
    1   0.0000473  -0.0000734   0.0006689  -0.0001365  -0.0002305  -0.0000946
    2   0.0003192   0.0002208   0.0002928  -0.0000439   0.0001313  -0.0000163
    3  -0.0000455   0.0000149  -0.0000882  -0.0000817  -0.0002758   0.0000248
           13          14          15          16          17          18
    1  -0.0000825   0.0000378  -0.0001526   0.0001156  -0.0001578   0.0000792
    2   0.0000155  -0.0000079  -0.0000765   0.0000436   0.0000093  -0.0000936
    3   0.0000106   0.0001161  -0.0002049   0.0001110   0.0000416   0.0004053
           19          20          21          22          23          24
    1   0.0000641  -0.0000413  -0.0006020   0.0009347  -0.0004881   0.0002295
    2  -0.0000894  -0.0000916   0.0000969  -0.0001466   0.0012716  -0.0002653
    3  -0.0000261  -0.0001092   0.0008691  -0.0008404  -0.0000846  -0.0000933
           25          26          27          28          29          30
    1   0.0001245   0.0001753   0.0000128   0.0015503  -0.0001982  -0.0002452
    2  -0.0002287  -0.0003536  -0.0015506   0.0003254   0.0001329  -0.0000052
    3   0.0001073   0.0001489  -0.0015894   0.0017926   0.0001939  -0.0000241
           31
    1  -0.0001651
    2   0.0001219
    3  -0.0000621
 Max gradient component =       1.793E-03
 RMS gradient           =       4.745E-04
 Gradient time:  CPU 117.60 s  wall 19.84 s
 Geometry Optimization Parameters
   NAtoms,    NIC,     NZ,  NCons,   NDum,   NFix, NCnnct, MaxDiis
       31     259       0       0       0       0       0       0

 Cartesian Hessian Update
 Hessian Updated using BFGS Update


** GEOMETRY OPTIMIZATION IN DELOCALIZED INTERNAL COORDINATES **
   Searching for a Minimum

   Optimization Cycle:   5

                       Coordinates (Angstroms)
     ATOM                X               Y               Z
      1  C        -0.0935652748    0.5531612250    0.3327518243
      2  H         0.0671029340    0.5054418015    1.4189097641
      3  C         0.2635757350   -0.8170213355   -0.2260072046
      4  H         0.1949535039   -0.8099737938   -1.3248322680
      5  O        -0.7687210113   -1.6761321492    0.2903732350
      6  C         1.6653487056   -1.2321967000    0.1731258054
      7  H         1.7229985736   -1.3030700092    1.2657202747
      8  H         1.9115127860   -2.2178315313   -0.2333590620
      9  C         2.6702358226   -0.1739648935   -0.3437234447
     10  H         2.6255360592   -0.1906786245   -1.4420993428
     11  C         4.1032560547   -0.5188386724    0.0714456428
     12  H         4.3954791333   -1.5090303859   -0.2908901555
     13  H         4.8177651039    0.2074599017   -0.3271763965
     14  H         4.2045169329   -0.5212905685    1.1621018955
     15  C         2.2797042557    1.2490923127    0.1140836948
     16  H         2.9733728098    1.9738674223   -0.3250465279
     17  H         2.4092634516    1.3158836462    1.2023651702
     18  C         0.8261248990    1.6302044968   -0.2317511985
     19  H         0.5818232840    2.6113097493    0.1851714083
     20  H         0.7124864954    1.7036860951   -1.3196977545
     21  C        -1.6190775028    0.5910351463    0.1536264265
     22  O        -2.1598102518    1.4222627701    1.1849107372
     23  C        -2.0778535654    1.0882747447   -1.2168959252
     24  H        -3.1617092051    0.9998070401   -1.3161098704
     25  H        -1.7889667654    2.1339440827   -1.3365672218
     26  H        -1.6380733593    0.5010468976   -2.0255805190
     27  C        -1.9673510210   -0.9199210541    0.4145365996
     28  O        -2.9488509882   -1.3600708814   -0.4921268718
     29  H        -2.3260397959   -1.0420362354    1.4429695899
     30  H        -3.1004477406    1.5494764056    1.0185937534
     31  H        -3.1280058753   -2.2888221858   -0.3105562637
   Point Group: c1    Number of degrees of freedom:    87


   Energy is   -617.758590807

 Hessian Updated using BFGS Update

 84 Hessian modes will be used to form the next step
  Hessian Eigenvalues:
     0.001285    0.005137    0.005572    0.005954    0.007172    0.009397
     0.010738    0.013958    0.019279    0.020382    0.031773    0.034680
     0.037660    0.041623    0.044436    0.047143    0.048144    0.048381
     0.049807    0.051672    0.052986    0.053531    0.054746    0.056278
     0.056574    0.056963    0.057362    0.057853    0.058889    0.063848
     0.066905    0.076304    0.078294    0.079633    0.080090    0.084032
     0.088732    0.096582    0.109748    0.112199    0.137574    0.143524
     0.156473    0.159922    0.160094    0.160529    0.162076    0.166789
     0.169770    0.179174    0.191670    0.206528    0.230564    0.259656
     0.273605    0.278416    0.281646    0.291568    0.293973    0.296924
     0.299008    0.308196    0.335138    0.338442    0.339173    0.339371
     0.339729    0.340514    0.340727    0.340882    0.341092    0.341250
     0.341975    0.342288    0.342338    0.342407    0.342905    0.345863
     0.380331    0.387119    0.412626    0.478543    0.528121    0.530004

 Minimum Search - Taking Simple RFO Step
 Searching for Lamda that Minimizes Along All modes
 Value Taken    Lamda =  -0.00014562
 Step Taken.  Stepsize is  0.273204

                             Maximum     Tolerance    Cnvgd?
         Gradient           0.001216      0.000300      NO
         Displacement       0.081016      0.001200      NO
         Energy change     -0.000173      0.000001      NO


 New Cartesian Coordinates Obtained by Inverse Iteration

 Displacement from previous Coordinates is:  0.379888
 ----------------------------------------------------------------
             Standard Nuclear Orientation (Angstroms)
    I     Atom           X                Y                Z
 ----------------------------------------------------------------
    1      C      -0.0934302462     0.5523582668     0.3379928115
    2      H       0.0721543572     0.5198720521     1.4235774653
    3      C       0.2622572602    -0.8254568542    -0.1999788263
    4      H       0.1816971157    -0.8392520065    -1.2978102188
    5      O      -0.7633023195    -1.6729303439     0.3462456950
    6      C       1.6683964375    -1.2328805135     0.1921415630
    7      H       1.7347182168    -1.2920049104     1.2849589457
    8      H       1.9127584069    -2.2233835567    -0.2041607485
    9      C       2.6683170563    -0.1803401462    -0.3443035881
   10      H       2.6180786532    -0.2109574430    -1.4420601953
   11      C       4.1038512852    -0.5191219824     0.0679378173
   12      H       4.3959371595    -1.5127438485    -0.2851596203
   13      H       4.8158829770     0.2035177943    -0.3418010218
   14      H       4.2099279666    -0.5098683311     1.1579806716
   15      C       2.2787377866     1.2481498039     0.0972873228
   16      H       2.9679629219     1.9680277586    -0.3565588135
   17      H       2.4154762886     1.3296230525     1.1836624688
   18      C       0.8225489198     1.6223249364    -0.2459167998
   19      H       0.5788380351     2.6091447988     0.1581949712
   20      H       0.7042182513     1.6812311062    -1.3341609055
   21      C      -1.6203658923     0.5900823556     0.1646164696
   22      O      -2.1595160366     1.4039421486     1.2119002377
   23      C      -2.0862130655     1.1082005416    -1.1952325484
   24      H      -3.1703957186     1.0170215790    -1.2927524086
   25      H      -1.8034399100     2.1578063595    -1.2980739832
   26      H      -1.6466271966     0.5395713468    -2.0169475309
   27      C      -1.9721326186    -0.9259931125     0.4060858542
   28      O      -2.9005836336    -1.3707201399    -0.5572363926
   29      H      -2.3836916359    -1.0554925128     1.4127474651
   30      H      -3.0881931568     1.5778377527     1.0229275322
   31      H      -3.0772834823    -2.3024912345    -0.3878378944
 ----------------------------------------------------------------
 Molecular Point Group                 C1    NOp =  1
 Largest Abelian Subgroup              C1    NOp =  1
 Nuclear Repulsion Energy =   911.1412365275 hartrees
 There are       51 alpha and       51 beta electrons
 Applying Cartesian multipole field
    Component          Value
    ---------          -----
     (2,0,0)        1.00000E-11
     (0,2,0)        2.00000E-11
     (0,0,2)       -3.00000E-11
 Nucleus-field energy     =     0.0000000232 hartrees
 Requested basis set is 6-311++G(d,p)
 There are 168 shells and 412 basis functions
 A cutoff of  1.0D-11 yielded  12201 shell pairs
 There are     73621 function pairs (     78175 Cartesian)
 Smallest overlap matrix eigenvalue = 1.25E-06

 Q-Chem warning in module stvman/mkSTV.C, line 306:

 Overlap eigenvalue is smaller than square root of threshold
 Use THRESH >= 12 to get rid of this warning

 Guess MOs from SCF MO coefficient file

 -----------------------------------------------------------------------
  General SCF calculation program by
  Eric Jon Sundstrom, Paul Horn, Yuezhi Mao, Dmitri Zuev, Alec White,
  David Stuck, Shaama M.S., Shane Yost, Joonho Lee, David Small,
  Daniel Levine, Susi Lehtola, Hugh Burton, Evgeny Epifanovsky
 -----------------------------------------------------------------------
 Exchange:     0.2000 Hartree-Fock + 0.0800 Slater + 0.7200 B88
 Correlation:  0.1900 VWN1RPA + 0.8100 LYP
 Using SG-1 standard quadrature grid
 using 6 threads for integral computing
 -------------------------------------------------------
 OpenMP Integral computing Module                
 Release: version 2.0, May 2017, Q-Chem Inc. Pleasanton 
 -------------------------------------------------------
 -------------------------------------------------------
 OpenMP BLAS3 based DFT computing Module                
 Release: version 1.0, May 2013, Q-Chem Inc. Pittsburgh 
 -------------------------------------------------------
 A restricted SCF calculation will be
 performed using DIIS
 SCF converges when DIIS error is below 1.0e-08
 ---------------------------------------
  Cycle       Energy         DIIS error
 ---------------------------------------
    1    -617.7543904826      3.67e-04  
    2    -617.7586335702      5.24e-05  
    3    -617.7586456756      5.39e-05  
    4    -617.7586846426      1.80e-05  
    5    -617.7586891395      4.04e-06  
    6    -617.7586894119      9.88e-07  
    7    -617.7586894257      3.56e-07  
    8    -617.7586894277      8.18e-08  
    9    -617.7586894277      1.67e-08  
   10    -617.7586894278      7.56e-09  Convergence criterion met
 ---------------------------------------
 SCF time:   CPU 404.67s  wall 70.00s 
 SCF   energy in the final basis set =     -617.7586894278
 Total energy in the final basis set =     -617.7586894278

 --------------------------------------------------------------

                    Orbital Energies (a.u.)
 --------------------------------------------------------------

 Alpha MOs
 -- Occupied --
-19.1347 -19.1290 -19.1274 -10.2686 -10.2380 -10.2195 -10.1803 -10.1732
-10.1712 -10.1695 -10.1678 -10.1647 -10.1615  -1.0746  -1.0313  -1.0128
 -0.8444  -0.7951  -0.7504  -0.7459  -0.6945  -0.6740  -0.6251  -0.6024
 -0.5796  -0.5638  -0.5269  -0.5104  -0.5003  -0.4734  -0.4607  -0.4551
 -0.4533  -0.4248  -0.4197  -0.4084  -0.3969  -0.3932  -0.3903  -0.3708
 -0.3634  -0.3599  -0.3470  -0.3402  -0.3396  -0.3276  -0.3212  -0.3056
 -0.2986  -0.2779  -0.2695
 -- Virtual --
 -0.0117  -0.0046   0.0023   0.0027   0.0135   0.0218   0.0240   0.0328
  0.0334   0.0428   0.0471   0.0487   0.0532   0.0592   0.0677   0.0737
  0.0773   0.0810   0.0825   0.0926   0.0956   0.1002   0.1051   0.1073
  0.1096   0.1112   0.1180   0.1217   0.1246   0.1271   0.1325   0.1345
  0.1353   0.1364   0.1399   0.1428   0.1461   0.1506   0.1511   0.1536
  0.1563   0.1617   0.1639   0.1658   0.1727   0.1729   0.1782   0.1806
  0.1840   0.1882   0.1911   0.1947   0.2006   0.2033   0.2042   0.2126
  0.2166   0.2201   0.2216   0.2246   0.2299   0.2370   0.2419   0.2463
  0.2513   0.2593   0.2645   0.2680   0.2738   0.2770   0.2831   0.2901
  0.2921   0.2975   0.3038   0.3099   0.3158   0.3192   0.3249   0.3290
  0.3305   0.3332   0.3389   0.3432   0.3486   0.3548   0.3615   0.3644
  0.3680   0.3737   0.3802   0.3831   0.3895   0.3914   0.4012   0.4173
  0.4183   0.4243   0.4293   0.4396   0.4543   0.4597   0.4727   0.4912
  0.5002   0.5059   0.5197   0.5358   0.5442   0.5574   0.5585   0.5671
  0.5765   0.5905   0.5959   0.6112   0.6195   0.6293   0.6355   0.6484
  0.6508   0.6575   0.6651   0.6663   0.6723   0.6838   0.6982   0.7178
  0.7240   0.7270   0.7301   0.7349   0.7421   0.7507   0.7563   0.7682
  0.7709   0.7730   0.7769   0.7833   0.7892   0.7928   0.7992   0.8015
  0.8144   0.8230   0.8282   0.8381   0.9002   0.9082   0.9256   0.9613
  0.9768   0.9964   1.0101   1.0403   1.0547   1.0794   1.0845   1.0971
  1.1452   1.1522   1.1608   1.1872   1.1989   1.2094   1.2159   1.2358
  1.2443   1.2490   1.2597   1.2852   1.3050   1.3208   1.3255   1.3590
  1.3770   1.4020   1.4224   1.4306   1.4447   1.4546   1.4624   1.4825
  1.4899   1.4982   1.5265   1.5395   1.5478   1.5502   1.5591   1.5670
  1.5722   1.5824   1.5930   1.6051   1.6109   1.6158   1.6188   1.6211
  1.6301   1.6425   1.6501   1.6508   1.6615   1.6783   1.6945   1.6963
  1.7081   1.7321   1.7370   1.7575   1.7581   1.7770   1.7945   1.8041
  1.8136   1.8167   1.8242   1.8371   1.8500   1.8677   1.8781   1.8852
  1.8978   1.9142   1.9470   1.9565   1.9675   1.9753   2.0039   2.0108
  2.0295   2.0551   2.0640   2.0771   2.0904   2.0910   2.1222   2.1288
  2.1467   2.1605   2.1802   2.1992   2.2060   2.2221   2.2376   2.2575
  2.2806   2.3121   2.3383   2.3515   2.3592   2.3811   2.3982   2.4259
  2.4361   2.4517   2.4803   2.4907   2.4998   2.5100   2.5216   2.5406
  2.5522   2.5656   2.5760   2.5862   2.5988   2.6201   2.6246   2.6496
  2.6582   2.6705   2.7048   2.7078   2.7228   2.7255   2.7478   2.7576
  2.7756   2.7856   2.7984   2.8293   2.8354   2.8478   2.8864   2.9057
  2.9150   2.9217   2.9596   2.9685   2.9815   2.9988   3.0059   3.0271
  3.0337   3.0599   3.0798   3.0907   3.1179   3.1348   3.1387   3.1679
  3.2020   3.2234   3.2551   3.2707   3.2804   3.3232   3.3506   3.3711
  3.4113   3.4411   3.4917   3.5612   3.5945   3.7776   3.7913   3.8052
  3.8201   3.8322   3.8425   3.8703   3.8992   3.9086   3.9420   4.0052
  4.0354   4.0400   4.1241   4.1421   4.1673   4.2335   4.2411   4.2910
  4.3277   4.3477   4.4527   5.0874   5.1565   5.1727   5.3831   5.4392
  5.4834   5.6164   5.6897   5.7682  23.7515  23.7738  23.8258  23.8656
 23.8844  23.9443  23.9480  23.9618  23.9835  24.0008  49.9499  49.9728
 50.0032
 --------------------------------------------------------------

          Ground-State Mulliken Net Atomic Charges

     Atom                 Charge (a.u.)
  ----------------------------------------
      1 C                     0.367168
      2 H                     0.251050
      3 C                    -0.409515
      4 H                     0.200448
      5 O                    -0.065067
      6 C                    -0.675930
      7 H                     0.188489
      8 H                     0.182657
      9 C                     0.456427
     10 H                     0.164667
     11 C                    -0.748830
     12 H                     0.138340
     13 H                     0.135822
     14 H                     0.139774
     15 C                    -0.475671
     16 H                     0.170572
     17 H                     0.156792
     18 C                    -0.448679
     19 H                     0.187764
     20 H                     0.149265
     21 C                    -0.502282
     22 O                    -0.170934
     23 C                    -0.508760
     24 H                     0.172684
     25 H                     0.173473
     26 H                     0.184609
     27 C                     0.023023
     28 O                    -0.196377
     29 H                     0.239380
     30 H                     0.244019
     31 H                     0.275620
  ----------------------------------------
  Sum of atomic charges =    -0.000000

 -----------------------------------------------------------------
                    Cartesian Multipole Moments
 -----------------------------------------------------------------
    Charge (ESU x 10^10)
                -0.0000
    Dipole Moment (Debye)
         X       0.2051      Y       0.2773      Z      -0.8174
       Tot       0.8872
    Quadrupole Moments (Debye-Ang)
        XX     -75.6143     XY       1.1050     YY     -81.5621
        XZ      -1.5684     YZ      -1.8188     ZZ     -83.8553
    Octopole Moments (Debye-Ang^2)
       XXX     -52.3188    XXY      -3.1534    XYY     -21.9400
       YYY     -11.6531    XXZ       8.9584    XYZ       4.5043
       YYZ      -5.9314    XZZ      -2.5120    YZZ      -4.2848
       ZZZ      -2.2026
    Hexadecapole Moments (Debye-Ang^3)
      XXXX   -2430.8414   XXXY      11.0572   XXYY    -472.7143
      XYYY      55.8851   YYYY    -759.0515   XXXZ     -62.6304
      XXYZ      -1.5960   XYYZ      -3.5098   YYYZ      13.2477
      XXZZ    -475.7274   XYZZ       9.5754   YYZZ    -192.5638
      XZZZ      -2.5436   YZZZ      -0.0319   ZZZZ    -327.5775
 -----------------------------------------------------------------
 Calculating analytic gradient of the SCF energy
 Gradient of SCF Energy
            1           2           3           4           5           6
    1   0.0000126   0.0000266   0.0001965  -0.0000403  -0.0004055  -0.0004391
    2  -0.0000297  -0.0000402   0.0003761  -0.0001546   0.0002099  -0.0005034
    3  -0.0001457   0.0001645  -0.0002601   0.0000509  -0.0003503   0.0002663
            7           8           9          10          11          12
    1   0.0000648  -0.0000312   0.0005966  -0.0000836  -0.0002884  -0.0000427
    2   0.0001678   0.0000830   0.0002003  -0.0000321   0.0000390  -0.0000161
    3  -0.0000611   0.0000287  -0.0001417  -0.0000292  -0.0001467   0.0000114
           13          14          15          16          17          18
    1  -0.0000360   0.0000339  -0.0001093   0.0000290  -0.0000457  -0.0000011
    2   0.0000177  -0.0000101  -0.0000261   0.0000683   0.0000033  -0.0001704
    3  -0.0000095   0.0000596  -0.0001342   0.0000616   0.0000521   0.0002614
           19          20          21          22          23          24
    1   0.0000011  -0.0000025  -0.0000344   0.0004742  -0.0004115   0.0000677
    2  -0.0000278  -0.0000466   0.0006708  -0.0004822   0.0005064  -0.0001501
    3  -0.0000302  -0.0000669   0.0008117  -0.0005997   0.0001083  -0.0001021
           25          26          27          28          29          30
    1   0.0000495   0.0001528   0.0000214   0.0008012  -0.0002171  -0.0002137
    2  -0.0001015  -0.0001333  -0.0012838   0.0004439   0.0001766   0.0002531
    3   0.0000150  -0.0000347  -0.0007794   0.0008286   0.0001465  -0.0000977
           31
    1  -0.0001258
    2  -0.0000080
    3   0.0001224
 Max gradient component =       1.284E-03
 RMS gradient           =       3.005E-04
 Gradient time:  CPU 117.55 s  wall 19.83 s
 Geometry Optimization Parameters
   NAtoms,    NIC,     NZ,  NCons,   NDum,   NFix, NCnnct, MaxDiis
       31     259       0       0       0       0       0       0

 Cartesian Hessian Update
 Hessian Updated using BFGS Update


** GEOMETRY OPTIMIZATION IN DELOCALIZED INTERNAL COORDINATES **
   Searching for a Minimum

   Optimization Cycle:   6

                       Coordinates (Angstroms)
     ATOM                X               Y               Z
      1  C        -0.0934302462    0.5523582668    0.3379928115
      2  H         0.0721543572    0.5198720521    1.4235774653
      3  C         0.2622572602   -0.8254568542   -0.1999788263
      4  H         0.1816971157   -0.8392520065   -1.2978102188
      5  O        -0.7633023195   -1.6729303439    0.3462456950
      6  C         1.6683964375   -1.2328805135    0.1921415630
      7  H         1.7347182168   -1.2920049104    1.2849589457
      8  H         1.9127584069   -2.2233835567   -0.2041607485
      9  C         2.6683170563   -0.1803401462   -0.3443035881
     10  H         2.6180786532   -0.2109574430   -1.4420601953
     11  C         4.1038512852   -0.5191219824    0.0679378173
     12  H         4.3959371595   -1.5127438485   -0.2851596203
     13  H         4.8158829770    0.2035177943   -0.3418010218
     14  H         4.2099279666   -0.5098683311    1.1579806716
     15  C         2.2787377866    1.2481498039    0.0972873228
     16  H         2.9679629219    1.9680277586   -0.3565588135
     17  H         2.4154762886    1.3296230525    1.1836624688
     18  C         0.8225489198    1.6223249364   -0.2459167998
     19  H         0.5788380351    2.6091447988    0.1581949712
     20  H         0.7042182513    1.6812311062   -1.3341609055
     21  C        -1.6203658923    0.5900823556    0.1646164696
     22  O        -2.1595160366    1.4039421486    1.2119002377
     23  C        -2.0862130655    1.1082005416   -1.1952325484
     24  H        -3.1703957186    1.0170215790   -1.2927524086
     25  H        -1.8034399100    2.1578063595   -1.2980739832
     26  H        -1.6466271966    0.5395713468   -2.0169475309
     27  C        -1.9721326186   -0.9259931125    0.4060858542
     28  O        -2.9005836336   -1.3707201399   -0.5572363926
     29  H        -2.3836916359   -1.0554925128    1.4127474651
     30  H        -3.0881931568    1.5778377527    1.0229275322
     31  H        -3.0772834823   -2.3024912345   -0.3878378944
   Point Group: c1    Number of degrees of freedom:    87


   Energy is   -617.758689428

 Hessian Updated using BFGS Update

 85 Hessian modes will be used to form the next step
  Hessian Eigenvalues:
     0.001033    0.005093    0.005572    0.005838    0.007175    0.009610
     0.010659    0.013939    0.019294    0.020407    0.031609    0.034648
     0.037622    0.041619    0.044429    0.047144    0.048110    0.048387
     0.049716    0.051775    0.052657    0.053534    0.055267    0.056221
     0.056330    0.056746    0.057004    0.057835    0.058158    0.063879
     0.066826    0.076037    0.078286    0.079520    0.080092    0.083988
     0.088599    0.096750    0.109761    0.112519    0.137705    0.143599
     0.156189    0.159963    0.160047    0.160159    0.160594    0.162105
     0.166123    0.169858    0.179931    0.191723    0.206589    0.231655
     0.259263    0.272310    0.277643    0.281593    0.291501    0.293893
     0.296791    0.298897    0.307633    0.334999    0.338424    0.339129
     0.339349    0.339804    0.340032    0.340634    0.340754    0.341126
     0.341235    0.341968    0.342200    0.342295    0.342373    0.342944
     0.345489    0.379856    0.385819    0.410085    0.443574    0.526773
     0.528631

 Minimum Search - Taking Simple RFO Step
 Searching for Lamda that Minimizes Along All modes
 Value Taken    Lamda =  -0.00005595
 Step Taken.  Stepsize is  0.171687

                             Maximum     Tolerance    Cnvgd?
         Gradient           0.000635      0.000300      NO
         Displacement       0.055351      0.001200      NO
         Energy change     -0.000099      0.000001      NO


 New Cartesian Coordinates Obtained by Inverse Iteration

 Displacement from previous Coordinates is:  0.262872
 ----------------------------------------------------------------
             Standard Nuclear Orientation (Angstroms)
    I     Atom           X                Y                Z
 ----------------------------------------------------------------
    1      C      -0.0935925547     0.5535257962     0.3398963338
    2      H       0.0747714357     0.5323734554     1.4249761181
    3      C       0.2608708314    -0.8301613825    -0.1828787801
    4      H       0.1733014744    -0.8572802218    -1.2800469808
    5      O      -0.7612195612    -1.6690897269     0.3816691091
    6      C       1.6695312548    -1.2328630456     0.2055182755
    7      H       1.7404892953    -1.2847706170     1.2985211697
    8      H       1.9122413342    -2.2266955442    -0.1839656112
    9      C       2.6667061515    -0.1854449573    -0.3436404764
   10      H       2.6141969511    -0.2266075090    -1.4408965901
   11      C       4.1040278502    -0.5200846639     0.0680462917
   12      H       4.3959009605    -1.5165015532    -0.2774005737
   13      H       4.8149800113     0.1991322506    -0.3495821790
   14      H       4.2124350784    -0.5015811361     1.1576069058
   15      C       2.2784543209     1.2475853892     0.0842586791
   16      H       2.9654470930     1.9620792832    -0.3812322132
   17      H       2.4202469265     1.3410516359     1.1688953360
   18      C       0.8206521460     1.6180076419    -0.2576205498
   19      H       0.5781674963     2.6088506022     0.1376173057
   20      H       0.6991678339     1.6667584299    -1.3459097767
   21      C      -1.6216722389     0.5900717799     0.1705173988
   22      O      -2.1585487545     1.3922091605     1.2298679639
   23      C      -2.0927763823     1.1233107520    -1.1810816442
   24      H      -3.1782915211     1.0390748222    -1.2723119881
   25      H      -1.8067596163     2.1732082536    -1.2750774115
   26      H      -1.6614762524     0.5622968447    -2.0119114431
   27      C      -1.9752386718    -0.9284255918     0.3989713516
   28      O      -2.8672521533    -1.3780310340    -0.5997945289
   29      H      -2.4189463653    -1.0647444932     1.3901908511
   30      H      -3.0832037328     1.5812031900     1.0370300625
   31      H      -3.0360264574    -2.3133830937    -0.4419666106
 ----------------------------------------------------------------
 Molecular Point Group                 C1    NOp =  1
 Largest Abelian Subgroup              C1    NOp =  1
 Nuclear Repulsion Energy =   911.0937353158 hartrees
 There are       51 alpha and       51 beta electrons
 Applying Cartesian multipole field
    Component          Value
    ---------          -----
     (2,0,0)        1.00000E-11
     (0,2,0)        2.00000E-11
     (0,0,2)       -3.00000E-11
 Nucleus-field energy     =     0.0000000231 hartrees
 Requested basis set is 6-311++G(d,p)
 There are 168 shells and 412 basis functions
 A cutoff of  1.0D-11 yielded  12203 shell pairs
 There are     73634 function pairs (     78189 Cartesian)
 Smallest overlap matrix eigenvalue = 1.23E-06

 Q-Chem warning in module stvman/mkSTV.C, line 306:

 Overlap eigenvalue is smaller than square root of threshold
 Use THRESH >= 12 to get rid of this warning

 Guess MOs from SCF MO coefficient file

 -----------------------------------------------------------------------
  General SCF calculation program by
  Eric Jon Sundstrom, Paul Horn, Yuezhi Mao, Dmitri Zuev, Alec White,
  David Stuck, Shaama M.S., Shane Yost, Joonho Lee, David Small,
  Daniel Levine, Susi Lehtola, Hugh Burton, Evgeny Epifanovsky
 -----------------------------------------------------------------------
 Exchange:     0.2000 Hartree-Fock + 0.0800 Slater + 0.7200 B88
 Correlation:  0.1900 VWN1RPA + 0.8100 LYP
 Using SG-1 standard quadrature grid
 using 6 threads for integral computing
 -------------------------------------------------------
 OpenMP Integral computing Module                
 Release: version 2.0, May 2017, Q-Chem Inc. Pleasanton 
 -------------------------------------------------------
 -------------------------------------------------------
 OpenMP BLAS3 based DFT computing Module                
 Release: version 1.0, May 2013, Q-Chem Inc. Pittsburgh 
 -------------------------------------------------------
 A restricted SCF calculation will be
 performed using DIIS
 SCF converges when DIIS error is below 1.0e-08
 ---------------------------------------
  Cycle       Energy         DIIS error
 ---------------------------------------
    1    -617.7569139053      2.37e-04  
    2    -617.7587022588      3.39e-05  
    3    -617.7587043427      3.86e-05  
    4    -617.7587252483      1.01e-05  
    5    -617.7587266273      2.92e-06  
    6    -617.7587267692      6.71e-07  
    7    -617.7587267752      2.66e-07  
    8    -617.7587267764      5.35e-08  
    9    -617.7587267764      1.14e-08  
   10    -617.7587267764      5.42e-09  Convergence criterion met
 ---------------------------------------
 SCF time:   CPU 404.31s  wall 71.00s 
 SCF   energy in the final basis set =     -617.7587267764
 Total energy in the final basis set =     -617.7587267764

 --------------------------------------------------------------

                    Orbital Energies (a.u.)
 --------------------------------------------------------------

 Alpha MOs
 -- Occupied --
-19.1344 -19.1289 -19.1278 -10.2686 -10.2382 -10.2194 -10.1803 -10.1729
-10.1713 -10.1695 -10.1679 -10.1649 -10.1615  -1.0745  -1.0310  -1.0124
 -0.8443  -0.7950  -0.7504  -0.7459  -0.6944  -0.6740  -0.6253  -0.6023
 -0.5794  -0.5635  -0.5268  -0.5100  -0.4998  -0.4735  -0.4612  -0.4550
 -0.4527  -0.4254  -0.4195  -0.4085  -0.3972  -0.3930  -0.3902  -0.3703
 -0.3630  -0.3599  -0.3469  -0.3402  -0.3398  -0.3276  -0.3212  -0.3056
 -0.2986  -0.2781  -0.2699
 -- Virtual --
 -0.0118  -0.0046   0.0024   0.0026   0.0134   0.0220   0.0240   0.0328
  0.0334   0.0428   0.0471   0.0491   0.0528   0.0590   0.0677   0.0736
  0.0772   0.0809   0.0824   0.0924   0.0961   0.1000   0.1051   0.1076
  0.1097   0.1108   0.1179   0.1217   0.1246   0.1272   0.1326   0.1343
  0.1350   0.1363   0.1397   0.1430   0.1460   0.1504   0.1510   0.1534
  0.1564   0.1617   0.1638   0.1657   0.1724   0.1730   0.1786   0.1805
  0.1840   0.1880   0.1920   0.1943   0.2006   0.2029   0.2043   0.2123
  0.2162   0.2206   0.2215   0.2245   0.2301   0.2364   0.2425   0.2458
  0.2508   0.2592   0.2640   0.2681   0.2741   0.2774   0.2833   0.2898
  0.2924   0.2976   0.3039   0.3101   0.3157   0.3185   0.3246   0.3299
  0.3310   0.3329   0.3385   0.3431   0.3487   0.3548   0.3612   0.3646
  0.3691   0.3742   0.3809   0.3843   0.3894   0.3913   0.4009   0.4172
  0.4183   0.4239   0.4296   0.4395   0.4550   0.4589   0.4716   0.4915
  0.4998   0.5059   0.5199   0.5358   0.5441   0.5570   0.5593   0.5674
  0.5761   0.5906   0.5959   0.6105   0.6183   0.6289   0.6363   0.6485
  0.6506   0.6566   0.6661   0.6670   0.6725   0.6833   0.6981   0.7178
  0.7246   0.7259   0.7309   0.7351   0.7422   0.7496   0.7556   0.7680
  0.7711   0.7732   0.7773   0.7834   0.7892   0.7925   0.7993   0.8017
  0.8131   0.8255   0.8277   0.8371   0.8988   0.9085   0.9254   0.9619
  0.9772   0.9953   1.0102   1.0401   1.0544   1.0795   1.0853   1.0994
  1.1436   1.1528   1.1616   1.1882   1.2006   1.2095   1.2159   1.2356
  1.2473   1.2512   1.2614   1.2878   1.3074   1.3212   1.3259   1.3585
  1.3784   1.4003   1.4194   1.4313   1.4439   1.4527   1.4613   1.4804
  1.4906   1.4983   1.5274   1.5383   1.5483   1.5497   1.5585   1.5673
  1.5721   1.5821   1.5921   1.6049   1.6108   1.6146   1.6174   1.6215
  1.6308   1.6423   1.6491   1.6506   1.6626   1.6779   1.6947   1.6971
  1.7086   1.7304   1.7363   1.7555   1.7592   1.7763   1.7951   1.8048
  1.8133   1.8182   1.8246   1.8367   1.8500   1.8708   1.8792   1.8835
  1.8984   1.9131   1.9458   1.9559   1.9669   1.9761   2.0020   2.0113
  2.0311   2.0562   2.0636   2.0769   2.0898   2.0928   2.1234   2.1284
  2.1478   2.1615   2.1786   2.1980   2.2065   2.2198   2.2370   2.2571
  2.2806   2.3114   2.3383   2.3514   2.3604   2.3805   2.3974   2.4261
  2.4364   2.4513   2.4798   2.4906   2.4995   2.5113   2.5221   2.5402
  2.5526   2.5651   2.5754   2.5843   2.5986   2.6196   2.6246   2.6497
  2.6588   2.6688   2.7052   2.7074   2.7222   2.7266   2.7484   2.7609
  2.7743   2.7850   2.7972   2.8300   2.8355   2.8476   2.8855   2.9035
  2.9138   2.9186   2.9593   2.9690   2.9817   2.9963   3.0059   3.0288
  3.0346   3.0593   3.0792   3.0878   3.1189   3.1342   3.1415   3.1678
  3.2016   3.2235   3.2567   3.2735   3.2788   3.3219   3.3497   3.3718
  3.4135   3.4397   3.4920   3.5613   3.5929   3.7772   3.7913   3.8049
  3.8195   3.8323   3.8422   3.8703   3.8990   3.9069   3.9396   4.0057
  4.0357   4.0389   4.1244   4.1421   4.1673   4.2326   4.2410   4.2900
  4.3284   4.3478   4.4542   5.0877   5.1556   5.1731   5.3831   5.4393
  5.4838   5.6162   5.6897   5.7648  23.7522  23.7745  23.8265  23.8655
 23.8843  23.9435  23.9481  23.9615  23.9833  24.0013  49.9504  49.9741
 50.0015
 --------------------------------------------------------------

          Ground-State Mulliken Net Atomic Charges

     Atom                 Charge (a.u.)
  ----------------------------------------
      1 C                     0.357274
      2 H                     0.252185
      3 C                    -0.410039
      4 H                     0.202291
      5 O                    -0.062638
      6 C                    -0.696884
      7 H                     0.189197
      8 H                     0.182235
      9 C                     0.453340
     10 H                     0.164907
     11 C                    -0.750075
     12 H                     0.138312
     13 H                     0.136054
     14 H                     0.139798
     15 C                    -0.474725
     16 H                     0.170168
     17 H                     0.157234
     18 C                    -0.452339
     19 H                     0.186984
     20 H                     0.149967
     21 C                    -0.461719
     22 O                    -0.174694
     23 C                    -0.522349
     24 H                     0.173231
     25 H                     0.172823
     26 H                     0.188343
     27 C                     0.031619
     28 O                    -0.198861
     29 H                     0.238984
     30 H                     0.244511
     31 H                     0.274867
  ----------------------------------------
  Sum of atomic charges =    -0.000000

 -----------------------------------------------------------------
                    Cartesian Multipole Moments
 -----------------------------------------------------------------
    Charge (ESU x 10^10)
                -0.0000
    Dipole Moment (Debye)
         X       0.1923      Y       0.2917      Z      -0.8754
       Tot       0.9425
    Quadrupole Moments (Debye-Ang)
        XX     -75.5523     XY       0.9964     YY     -81.3779
        XZ      -1.5018     YZ      -1.6370     ZZ     -84.0661
    Octopole Moments (Debye-Ang^2)
       XXX     -52.6874    XXY      -2.6611    XYY     -22.2164
       YYY     -11.5588    XXZ       8.8549    XYZ       4.1201
       YYZ      -6.5273    XZZ      -2.2902    YZZ      -4.0846
       ZZZ      -2.8337
    Hexadecapole Moments (Debye-Ang^3)
      XXXX   -2425.6313   XXXY      10.4273   XXYY    -472.7834
      XYYY      56.6528   YYYY    -758.6207   XXXZ     -63.1805
      XXYZ      -0.6086   XYYZ      -2.6215   YYYZ      15.5073
      XXZZ    -475.5021   XYZZ      10.1678   YYZZ    -193.1939
      XZZZ      -2.5129   YZZZ       0.4279   ZZZZ    -330.3100
 -----------------------------------------------------------------
 Calculating analytic gradient of the SCF energy
 Gradient of SCF Energy
            1           2           3           4           5           6
    1  -0.0001034   0.0000473  -0.0001373   0.0000092  -0.0000185  -0.0000998
    2  -0.0002049  -0.0000249   0.0002458  -0.0000818   0.0000457  -0.0000424
    3  -0.0001808   0.0000333  -0.0000332   0.0000735  -0.0000482   0.0000550
            7           8           9          10          11          12
    1   0.0000364  -0.0000202   0.0002201  -0.0000166  -0.0001144   0.0000068
    2   0.0000104  -0.0000041   0.0000277  -0.0000073  -0.0000154  -0.0000157
    3  -0.0000205   0.0000138  -0.0000616   0.0000143  -0.0000315  -0.0000073
           13          14          15          16          17          18
    1   0.0000217   0.0000132  -0.0000270   0.0000066   0.0000204   0.0000033
    2  -0.0000058  -0.0000069   0.0000440   0.0000199  -0.0000124  -0.0000485
    3  -0.0000136  -0.0000095  -0.0000579  -0.0000033  -0.0000008   0.0001185
           19          20          21          22          23          24
    1  -0.0000223   0.0000231   0.0002990  -0.0000171  -0.0001669   0.0000266
    2   0.0000192  -0.0000099   0.0005668  -0.0003675  -0.0001065  -0.0000135
    3  -0.0000234  -0.0000135   0.0004483  -0.0001752   0.0000981  -0.0000183
           25          26          27          28          29          30
    1   0.0000186   0.0000546  -0.0000855   0.0000802   0.0000781   0.0000251
    2   0.0000395   0.0000701  -0.0002784  -0.0000515   0.0000359   0.0002230
    3  -0.0000325  -0.0000791  -0.0001294   0.0000412   0.0000555  -0.0001094
           31
    1  -0.0001613
    2  -0.0000503
    3   0.0000977
 Max gradient component =       5.668E-04
 RMS gradient           =       1.212E-04
 Gradient time:  CPU 117.53 s  wall 19.83 s
 Geometry Optimization Parameters
   NAtoms,    NIC,     NZ,  NCons,   NDum,   NFix, NCnnct, MaxDiis
       31     259       0       0       0       0       0       0

 Cartesian Hessian Update
 Hessian Updated using BFGS Update


** GEOMETRY OPTIMIZATION IN DELOCALIZED INTERNAL COORDINATES **
   Searching for a Minimum

   Optimization Cycle:   7

                       Coordinates (Angstroms)
     ATOM                X               Y               Z
      1  C        -0.0935925547    0.5535257962    0.3398963338
      2  H         0.0747714357    0.5323734554    1.4249761181
      3  C         0.2608708314   -0.8301613825   -0.1828787801
      4  H         0.1733014744   -0.8572802218   -1.2800469808
      5  O        -0.7612195612   -1.6690897269    0.3816691091
      6  C         1.6695312548   -1.2328630456    0.2055182755
      7  H         1.7404892953   -1.2847706170    1.2985211697
      8  H         1.9122413342   -2.2266955442   -0.1839656112
      9  C         2.6667061515   -0.1854449573   -0.3436404764
     10  H         2.6141969511   -0.2266075090   -1.4408965901
     11  C         4.1040278502   -0.5200846639    0.0680462917
     12  H         4.3959009605   -1.5165015532   -0.2774005737
     13  H         4.8149800113    0.1991322506   -0.3495821790
     14  H         4.2124350784   -0.5015811361    1.1576069058
     15  C         2.2784543209    1.2475853892    0.0842586791
     16  H         2.9654470930    1.9620792832   -0.3812322132
     17  H         2.4202469265    1.3410516359    1.1688953360
     18  C         0.8206521460    1.6180076419   -0.2576205498
     19  H         0.5781674963    2.6088506022    0.1376173057
     20  H         0.6991678339    1.6667584299   -1.3459097767
     21  C        -1.6216722389    0.5900717799    0.1705173988
     22  O        -2.1585487545    1.3922091605    1.2298679639
     23  C        -2.0927763823    1.1233107520   -1.1810816442
     24  H        -3.1782915211    1.0390748222   -1.2723119881
     25  H        -1.8067596163    2.1732082536   -1.2750774115
     26  H        -1.6614762524    0.5622968447   -2.0119114431
     27  C        -1.9752386718   -0.9284255918    0.3989713516
     28  O        -2.8672521533   -1.3780310340   -0.5997945289
     29  H        -2.4189463653   -1.0647444932    1.3901908511
     30  H        -3.0832037328    1.5812031900    1.0370300625
     31  H        -3.0360264574   -2.3133830937   -0.4419666106
   Point Group: c1    Number of degrees of freedom:    87


   Energy is   -617.758726776

 Hessian Updated using BFGS Update

 86 Hessian modes will be used to form the next step
  Hessian Eigenvalues:
     0.000845    0.004741    0.005572    0.005779    0.007181    0.008881
     0.010100    0.013550    0.019272    0.020402    0.031939    0.034623
     0.037622    0.041622    0.044486    0.047181    0.048013    0.048441
     0.050016    0.051806    0.053359    0.053817    0.055305    0.056272
     0.056643    0.056717    0.057039    0.057927    0.058475    0.063915
     0.066717    0.075657    0.078283    0.079492    0.080095    0.084020
     0.088505    0.096548    0.109814    0.112440    0.137551    0.143666
     0.156577    0.159922    0.159999    0.160059    0.160209    0.160556
     0.162661    0.166540    0.170338    0.180002    0.192020    0.206752
     0.230394    0.258290    0.272032    0.277003    0.281690    0.292053
     0.293530    0.296542    0.299285    0.307595    0.334905    0.338455
     0.339155    0.339395    0.339669    0.340414    0.340609    0.340756
     0.341120    0.341275    0.341998    0.342290    0.342366    0.342489
     0.343038    0.345424    0.379394    0.385499    0.405494    0.458099
     0.527016    0.528512

 Minimum Search - Taking Simple RFO Step
 Searching for Lamda that Minimizes Along All modes
 Value Taken    Lamda =  -0.00002540
 Step Taken.  Stepsize is  0.116224

                             Maximum     Tolerance    Cnvgd?
         Gradient           0.000261      0.000300     YES
         Displacement       0.044393      0.001200      NO
         Energy change     -0.000037      0.000001      NO


 New Cartesian Coordinates Obtained by Inverse Iteration

 Displacement from previous Coordinates is:  0.191949
 ----------------------------------------------------------------
             Standard Nuclear Orientation (Angstroms)
    I     Atom           X                Y                Z
 ----------------------------------------------------------------
    1      C      -0.0934919815     0.5550749405     0.3407291407
    2      H       0.0767526410     0.5422166912     1.4254224464
    3      C       0.2602704794    -0.8328130765    -0.1716891592
    4      H       0.1690979133    -0.8681757620    -1.2684931180
    5      O      -0.7606640683    -1.6656111814     0.4034020622
    6      C       1.6699043749    -1.2328855760     0.2156370073
    7      H       1.7431482781    -1.2784885189     1.3088405739
    8      H       1.9115468216    -2.2293152819    -0.1681339616
    9      C       2.6652572711    -0.1895861625    -0.3428061759
   10      H       2.6111959707    -0.2388778465    -1.4396741528
   11      C       4.1037457785    -0.5210326694     0.0687174064
   12      H       4.3951853591    -1.5197831019    -0.2703383447
   13      H       4.8137005564     0.1953214451    -0.3554159231
   14      H       4.2139531982    -0.4948448260     1.1578800391
   15      C       2.2781544205     1.2468049914     0.0746665031
   16      H       2.9639983442     1.9570216870    -0.3989002420
   17      H       2.4228725388     1.3492542053     1.1580359923
   18      C       0.8195586532     1.6150939969    -0.2668500799
   19      H       0.5784348833     2.6088620669     0.1219074190
   20      H       0.6956654180     1.6562236450    -1.3551325762
   21      C      -1.6225917910     0.5907102091     0.1744172158
   22      O      -2.1563808139     1.3857471999     1.2421730493
   23      C      -2.0978489990     1.1335512852    -1.1715024392
   24      H      -3.1846518258     1.0571515814    -1.2562968822
   25      H      -1.8062605824     2.1822731396    -1.2620264903
   26      H      -1.6755933066     0.5736694743    -2.0074474586
   27      C      -1.9770002532    -0.9285785470     0.3939371497
   28      O      -2.8429336433    -1.3787726561    -0.6288815709
   29      H      -2.4436096755    -1.0699990838     1.3735271363
   30      H      -3.0826431400     1.5725405189     1.0554659728
   31      H      -3.0021886367    -2.3176780709    -0.4829047446
 ----------------------------------------------------------------
 Molecular Point Group                 C1    NOp =  1
 Largest Abelian Subgroup              C1    NOp =  1
 Nuclear Repulsion Energy =   911.1864013392 hartrees
 There are       51 alpha and       51 beta electrons
 Applying Cartesian multipole field
    Component          Value
    ---------          -----
     (2,0,0)        1.00000E-11
     (0,2,0)        2.00000E-11
     (0,0,2)       -3.00000E-11
 Nucleus-field energy     =     0.0000000230 hartrees
 Requested basis set is 6-311++G(d,p)
 There are 168 shells and 412 basis functions
 A cutoff of  1.0D-11 yielded  12200 shell pairs
 There are     73579 function pairs (     78122 Cartesian)
 Smallest overlap matrix eigenvalue = 1.22E-06

 Q-Chem warning in module stvman/mkSTV.C, line 306:

 Overlap eigenvalue is smaller than square root of threshold
 Use THRESH >= 12 to get rid of this warning

 Guess MOs from SCF MO coefficient file

 -----------------------------------------------------------------------
  General SCF calculation program by
  Eric Jon Sundstrom, Paul Horn, Yuezhi Mao, Dmitri Zuev, Alec White,
  David Stuck, Shaama M.S., Shane Yost, Joonho Lee, David Small,
  Daniel Levine, Susi Lehtola, Hugh Burton, Evgeny Epifanovsky
 -----------------------------------------------------------------------
 Exchange:     0.2000 Hartree-Fock + 0.0800 Slater + 0.7200 B88
 Correlation:  0.1900 VWN1RPA + 0.8100 LYP
 Using SG-1 standard quadrature grid
 using 6 threads for integral computing
 -------------------------------------------------------
 OpenMP Integral computing Module                
 Release: version 2.0, May 2017, Q-Chem Inc. Pleasanton 
 -------------------------------------------------------
 -------------------------------------------------------
 OpenMP BLAS3 based DFT computing Module                
 Release: version 1.0, May 2013, Q-Chem Inc. Pittsburgh 
 -------------------------------------------------------
 A restricted SCF calculation will be
 performed using DIIS
 SCF converges when DIIS error is below 1.0e-08
 ---------------------------------------
  Cycle       Energy         DIIS error
 ---------------------------------------
    1    -617.7578851563      1.63e-04  
    2    -617.7587316288      2.27e-05  
    3    -617.7587317563      2.77e-05  
    4    -617.7587430121      5.97e-06  
    5    -617.7587434730      2.24e-06  
    6    -617.7587435571      4.37e-07  
    7    -617.7587435597      1.80e-07  
    8    -617.7587435602      3.94e-08  
    9    -617.7587435603      8.24e-09  Convergence criterion met
 ---------------------------------------
 SCF time:   CPU 364.32s  wall 64.00s 
 SCF   energy in the final basis set =     -617.7587435603
 Total energy in the final basis set =     -617.7587435603

 --------------------------------------------------------------

                    Orbital Energies (a.u.)
 --------------------------------------------------------------

 Alpha MOs
 -- Occupied --
-19.1343 -19.1287 -19.1282 -10.2687 -10.2382 -10.2193 -10.1803 -10.1728
-10.1712 -10.1695 -10.1679 -10.1648 -10.1615  -1.0746  -1.0307  -1.0122
 -0.8443  -0.7949  -0.7505  -0.7459  -0.6942  -0.6740  -0.6253  -0.6025
 -0.5793  -0.5632  -0.5268  -0.5098  -0.4996  -0.4734  -0.4613  -0.4550
 -0.4523  -0.4258  -0.4194  -0.4086  -0.3975  -0.3928  -0.3902  -0.3701
 -0.3628  -0.3600  -0.3469  -0.3401  -0.3398  -0.3277  -0.3212  -0.3054
 -0.2985  -0.2785  -0.2703
 -- Virtual --
 -0.0118  -0.0046   0.0023   0.0027   0.0134   0.0221   0.0240   0.0328
  0.0335   0.0427   0.0471   0.0494   0.0526   0.0589   0.0677   0.0735
  0.0771   0.0810   0.0824   0.0923   0.0963   0.0999   0.1050   0.1077
  0.1098   0.1104   0.1178   0.1217   0.1247   0.1273   0.1326   0.1342
  0.1349   0.1363   0.1396   0.1432   0.1459   0.1503   0.1509   0.1531
  0.1565   0.1618   0.1638   0.1657   0.1721   0.1731   0.1788   0.1804
  0.1840   0.1879   0.1925   0.1941   0.2008   0.2028   0.2043   0.2123
  0.2161   0.2212   0.2214   0.2245   0.2303   0.2359   0.2428   0.2456
  0.2506   0.2592   0.2635   0.2682   0.2744   0.2777   0.2833   0.2897
  0.2925   0.2976   0.3041   0.3102   0.3155   0.3181   0.3243   0.3303
  0.3316   0.3327   0.3383   0.3432   0.3488   0.3548   0.3607   0.3648
  0.3700   0.3744   0.3812   0.3851   0.3895   0.3911   0.4008   0.4173
  0.4181   0.4235   0.4299   0.4395   0.4556   0.4582   0.4707   0.4919
  0.4999   0.5058   0.5200   0.5356   0.5443   0.5564   0.5602   0.5679
  0.5765   0.5908   0.5957   0.6107   0.6179   0.6285   0.6365   0.6487
  0.6506   0.6562   0.6665   0.6683   0.6728   0.6830   0.6982   0.7177
  0.7242   0.7259   0.7309   0.7353   0.7421   0.7494   0.7553   0.7679
  0.7712   0.7734   0.7775   0.7834   0.7893   0.7924   0.7994   0.8016
  0.8122   0.8264   0.8282   0.8368   0.8982   0.9086   0.9254   0.9619
  0.9773   0.9948   1.0103   1.0392   1.0543   1.0799   1.0857   1.1015
  1.1423   1.1529   1.1626   1.1887   1.2005   1.2100   1.2160   1.2357
  1.2493   1.2523   1.2626   1.2897   1.3088   1.3205   1.3278   1.3584
  1.3796   1.3986   1.4175   1.4322   1.4435   1.4515   1.4611   1.4789
  1.4910   1.4980   1.5277   1.5376   1.5483   1.5500   1.5582   1.5673
  1.5721   1.5820   1.5917   1.6054   1.6106   1.6140   1.6162   1.6220
  1.6313   1.6421   1.6486   1.6504   1.6637   1.6778   1.6946   1.6972
  1.7089   1.7294   1.7360   1.7544   1.7604   1.7755   1.7956   1.8050
  1.8128   1.8186   1.8252   1.8365   1.8498   1.8731   1.8807   1.8828
  1.8988   1.9122   1.9448   1.9554   1.9665   1.9768   2.0010   2.0116
  2.0320   2.0577   2.0637   2.0770   2.0888   2.0940   2.1244   2.1284
  2.1487   2.1622   2.1777   2.1972   2.2068   2.2179   2.2372   2.2569
  2.2805   2.3109   2.3382   2.3513   2.3609   2.3805   2.3967   2.4261
  2.4368   2.4510   2.4796   2.4907   2.4993   2.5121   2.5224   2.5400
  2.5531   2.5647   2.5750   2.5836   2.5987   2.6194   2.6246   2.6499
  2.6590   2.6687   2.7053   2.7071   2.7218   2.7275   2.7486   2.7618
  2.7739   2.7856   2.7964   2.8301   2.8355   2.8474   2.8850   2.9025
  2.9126   2.9174   2.9593   2.9691   2.9818   2.9954   3.0057   3.0301
  3.0355   3.0589   3.0786   3.0864   3.1201   3.1337   3.1432   3.1676
  3.2021   3.2242   3.2575   3.2748   3.2788   3.3215   3.3499   3.3710
  3.4150   3.4386   3.4926   3.5617   3.5919   3.7770   3.7913   3.8050
  3.8193   3.8328   3.8422   3.8704   3.8987   3.9066   3.9383   4.0054
  4.0359   4.0387   4.1247   4.1422   4.1676   4.2319   4.2416   4.2896
  4.3290   4.3480   4.4553   5.0885   5.1550   5.1732   5.3835   5.4389
  5.4841   5.6162   5.6895   5.7628  23.7536  23.7748  23.8270  23.8654
 23.8842  23.9429  23.9482  23.9615  23.9833  24.0019  49.9508  49.9748
 50.0008
 --------------------------------------------------------------

          Ground-State Mulliken Net Atomic Charges

     Atom                 Charge (a.u.)
  ----------------------------------------
      1 C                     0.351926
      2 H                     0.252949
      3 C                    -0.411620
      4 H                     0.204048
      5 O                    -0.061454
      6 C                    -0.714827
      7 H                     0.189525
      8 H                     0.182010
      9 C                     0.449872
     10 H                     0.165023
     11 C                    -0.751002
     12 H                     0.138259
     13 H                     0.136181
     14 H                     0.139775
     15 C                    -0.473050
     16 H                     0.169799
     17 H                     0.157587
     18 C                    -0.454505
     19 H                     0.186494
     20 H                     0.150752
     21 C                    -0.432539
     22 O                    -0.176791
     23 C                    -0.530520
     24 H                     0.173049
     25 H                     0.172316
     26 H                     0.190939
     27 C                     0.038148
     28 O                    -0.199939
     29 H                     0.238705
     30 H                     0.244469
     31 H                     0.274420
  ----------------------------------------
  Sum of atomic charges =    -0.000000

 -----------------------------------------------------------------
                    Cartesian Multipole Moments
 -----------------------------------------------------------------
    Charge (ESU x 10^10)
                -0.0000
    Dipole Moment (Debye)
         X       0.1827      Y       0.2767      Z      -0.9053
       Tot       0.9641
    Quadrupole Moments (Debye-Ang)
        XX     -75.4954     XY       0.9722     YY     -81.3157
        XZ      -1.4961     YZ      -1.4921     ZZ     -84.1800
    Octopole Moments (Debye-Ang^2)
       XXX     -53.0732    XXY      -2.4259    XYY     -22.1343
       YYY     -11.7879    XXZ       8.9681    XYZ       3.7787
       YYZ      -7.0005    XZZ      -2.2725    YZZ      -3.9985
       ZZZ      -3.1718
    Hexadecapole Moments (Debye-Ang^3)
      XXXX   -2421.1461   XXXY      10.3286   XXYY    -473.5656
      XYYY      57.8730   YYYY    -758.2192   XXXZ     -64.3097
      XXYZ       0.3062   XYYZ      -1.7948   YYYZ      16.9713
      XXZZ    -474.7868   XYZZ      10.6888   YYZZ    -193.4608
      XZZZ      -2.7059   YZZZ       0.8380   ZZZZ    -332.4327
 -----------------------------------------------------------------
 Calculating analytic gradient of the SCF energy
 Gradient of SCF Energy
            1           2           3           4           5           6
    1  -0.0001111   0.0000444  -0.0001594   0.0000296   0.0003538   0.0001517
    2  -0.0002127  -0.0000059   0.0000257   0.0000024  -0.0000539   0.0001950
    3  -0.0001284  -0.0000247   0.0001047   0.0000226  -0.0000741  -0.0000846
            7           8           9          10          11          12
    1  -0.0000072  -0.0000077  -0.0001020   0.0000198   0.0000115   0.0000148
    2  -0.0000622  -0.0000459  -0.0000991  -0.0000087  -0.0000399  -0.0000124
    3   0.0000201   0.0000008  -0.0000047   0.0000111   0.0000337  -0.0000194
           13          14          15          16          17          18
    1   0.0000191  -0.0000014   0.0000124  -0.0000215   0.0000405   0.0000047
    2  -0.0000180  -0.0000039   0.0000518  -0.0000162  -0.0000053   0.0000317
    3  -0.0000210  -0.0000344   0.0000314  -0.0000415  -0.0000249  -0.0000095
           19          20          21          22          23          24
    1  -0.0000180   0.0000173   0.0002635  -0.0002981   0.0000018  -0.0000335
    2   0.0000192   0.0000071   0.0001523  -0.0001739  -0.0003898   0.0000359
    3  -0.0000084  -0.0000011  -0.0000127   0.0001445   0.0000633   0.0000358
           25          26          27          28          29          30
    1   0.0000019  -0.0000146  -0.0002478  -0.0000669   0.0000564   0.0001325
    2   0.0000719   0.0000950   0.0002611  -0.0000273   0.0000422   0.0001493
    3  -0.0000486  -0.0000561   0.0004074  -0.0003136  -0.0000176  -0.0000622
           31
    1  -0.0000866
    2   0.0000343
    3   0.0001120
 Max gradient component =       4.074E-04
 RMS gradient           =       1.156E-04
 Gradient time:  CPU 117.56 s  wall 19.83 s
 Geometry Optimization Parameters
   NAtoms,    NIC,     NZ,  NCons,   NDum,   NFix, NCnnct, MaxDiis
       31     259       0       0       0       0       0       0

 Cartesian Hessian Update
 Hessian Updated using BFGS Update


** GEOMETRY OPTIMIZATION IN DELOCALIZED INTERNAL COORDINATES **
   Searching for a Minimum

   Optimization Cycle:   8

                       Coordinates (Angstroms)
     ATOM                X               Y               Z
      1  C        -0.0934919815    0.5550749405    0.3407291407
      2  H         0.0767526410    0.5422166912    1.4254224464
      3  C         0.2602704794   -0.8328130765   -0.1716891592
      4  H         0.1690979133   -0.8681757620   -1.2684931180
      5  O        -0.7606640683   -1.6656111814    0.4034020622
      6  C         1.6699043749   -1.2328855760    0.2156370073
      7  H         1.7431482781   -1.2784885189    1.3088405739
      8  H         1.9115468216   -2.2293152819   -0.1681339616
      9  C         2.6652572711   -0.1895861625   -0.3428061759
     10  H         2.6111959707   -0.2388778465   -1.4396741528
     11  C         4.1037457785   -0.5210326694    0.0687174064
     12  H         4.3951853591   -1.5197831019   -0.2703383447
     13  H         4.8137005564    0.1953214451   -0.3554159231
     14  H         4.2139531982   -0.4948448260    1.1578800391
     15  C         2.2781544205    1.2468049914    0.0746665031
     16  H         2.9639983442    1.9570216870   -0.3989002420
     17  H         2.4228725388    1.3492542053    1.1580359923
     18  C         0.8195586532    1.6150939969   -0.2668500799
     19  H         0.5784348833    2.6088620669    0.1219074190
     20  H         0.6956654180    1.6562236450   -1.3551325762
     21  C        -1.6225917910    0.5907102091    0.1744172158
     22  O        -2.1563808139    1.3857471999    1.2421730493
     23  C        -2.0978489990    1.1335512852   -1.1715024392
     24  H        -3.1846518258    1.0571515814   -1.2562968822
     25  H        -1.8062605824    2.1822731396   -1.2620264903
     26  H        -1.6755933066    0.5736694743   -2.0074474586
     27  C        -1.9770002532   -0.9285785470    0.3939371497
     28  O        -2.8429336433   -1.3787726561   -0.6288815709
     29  H        -2.4436096755   -1.0699990838    1.3735271363
     30  H        -3.0826431400    1.5725405189    1.0554659728
     31  H        -3.0021886367   -2.3176780709   -0.4829047446
   Point Group: c1    Number of degrees of freedom:    87


   Energy is   -617.758743560

 Hessian Updated using BFGS Update

 87 Hessian modes will be used to form the next step
  Hessian Eigenvalues:
     0.000715    0.004143    0.005570    0.005735    0.006823    0.007210
     0.010112    0.013254    0.019262    0.020421    0.032011    0.034637
     0.037658    0.041628    0.044470    0.047384    0.048294    0.048698
     0.050087    0.052084    0.053360    0.053843    0.055483    0.056279
     0.056621    0.056967    0.057406    0.057990    0.059094    0.063837
     0.067166    0.075616    0.078284    0.079658    0.080091    0.084033
     0.088708    0.096385    0.109979    0.111996    0.137467    0.143739
     0.156886    0.159925    0.159998    0.160004    0.160077    0.160310
     0.160671    0.163311    0.167299    0.171374    0.180281    0.192259
     0.206794    0.229803    0.263444    0.275024    0.278660    0.282165
     0.291766    0.294202    0.296867    0.299277    0.308062    0.334936
     0.338449    0.339183    0.339386    0.339809    0.340523    0.340733
     0.340881    0.341114    0.341274    0.341980    0.342291    0.342357
     0.342457    0.342984    0.345879    0.382081    0.390874    0.412472
     0.465582    0.528261    0.529879

 Minimum Search - Taking Simple RFO Step
 Searching for Lamda that Minimizes Along All modes
 Value Taken    Lamda =  -0.00001382
 Step Taken.  Stepsize is  0.086490

                             Maximum     Tolerance    Cnvgd?
         Gradient           0.000212      0.000300     YES
         Displacement       0.036231      0.001200      NO
         Energy change     -0.000017      0.000001      NO


 New Cartesian Coordinates Obtained by Inverse Iteration

 Displacement from previous Coordinates is:  0.147918
 ----------------------------------------------------------------
             Standard Nuclear Orientation (Angstroms)
    I     Atom           X                Y                Z
 ----------------------------------------------------------------
    1      C      -0.0936383688     0.5565823126     0.3407839694
    2      H       0.0776378521     0.5500444651     1.4252466527
    3      C       0.2596415228    -0.8345972249    -0.1638144905
    4      H       0.1666477574    -0.8762936175    -1.2603249586
    5      O      -0.7612009167    -1.6629591772     0.4178523324
    6      C       1.6695245095    -1.2327610561     0.2241252328
    7      H       1.7440580477    -1.2716962650     1.3174882189
    8      H       1.9105773712    -2.2315222936    -0.1539327175
    9      C       2.6639820815    -0.1929707612    -0.3420436594
   10      H       2.6082103037    -0.2487894845    -1.4385484145
   11      C       4.1033384141    -0.5218253955     0.0690261034
   12      H       4.3941414838    -1.5226415740    -0.2644270896
   13      H       4.8123971036     0.1919580928    -0.3608405555
   14      H       4.2153829597    -0.4889678314     1.1578117514
   15      C       2.2778261637     1.2459139510     0.0672437181
   16      H       2.9633310642     1.9528991756    -0.4116185685
   17      H       2.4239221382     1.3549503208     1.1497569847
   18      C       0.8188267662     1.6127192982    -0.2744458722
   19      H       0.5788882627     2.6088586501     0.1089082326
   20      H       0.6932494099     1.6475735301    -1.3627267783
   21      C      -1.6235360212     0.5916130158     0.1765149339
   22      O      -2.1536597039     1.3817813655     1.2504123020
   23      C      -2.1010882326     1.1433477875    -1.1648695257
   24      H      -3.1886148965     1.0726374458    -1.2461565333
   25      H      -1.8049998265     2.1910463433    -1.2512259841
   26      H      -1.6846555482     0.5846937212    -2.0044119245
   27      C      -1.9783451820    -0.9287874931     0.3891415110
   28      O      -2.8265049202    -1.3805844284    -0.6484732084
   29      H      -2.4600441576    -1.0738545891     1.3607997746
   30      H      -3.0837026775     1.5594862284     1.0735683474
   31      H      -2.9750085770    -2.3227797953    -0.5125539897
 ----------------------------------------------------------------
 Molecular Point Group                 C1    NOp =  1
 Largest Abelian Subgroup              C1    NOp =  1
 Nuclear Repulsion Energy =   911.2305031945 hartrees
 There are       51 alpha and       51 beta electrons
 Applying Cartesian multipole field
    Component          Value
    ---------          -----
     (2,0,0)        1.00000E-11
     (0,2,0)        2.00000E-11
     (0,0,2)       -3.00000E-11
 Nucleus-field energy     =     0.0000000230 hartrees
 Requested basis set is 6-311++G(d,p)
 There are 168 shells and 412 basis functions
 A cutoff of  1.0D-11 yielded  12197 shell pairs
 There are     73583 function pairs (     78127 Cartesian)
 Smallest overlap matrix eigenvalue = 1.20E-06

 Q-Chem warning in module stvman/mkSTV.C, line 306:

 Overlap eigenvalue is smaller than square root of threshold
 Use THRESH >= 12 to get rid of this warning

 Guess MOs from SCF MO coefficient file

 -----------------------------------------------------------------------
  General SCF calculation program by
  Eric Jon Sundstrom, Paul Horn, Yuezhi Mao, Dmitri Zuev, Alec White,
  David Stuck, Shaama M.S., Shane Yost, Joonho Lee, David Small,
  Daniel Levine, Susi Lehtola, Hugh Burton, Evgeny Epifanovsky
 -----------------------------------------------------------------------
 Exchange:     0.2000 Hartree-Fock + 0.0800 Slater + 0.7200 B88
 Correlation:  0.1900 VWN1RPA + 0.8100 LYP
 Using SG-1 standard quadrature grid
 using 6 threads for integral computing
 -------------------------------------------------------
 OpenMP Integral computing Module                
 Release: version 2.0, May 2017, Q-Chem Inc. Pleasanton 
 -------------------------------------------------------
 -------------------------------------------------------
 OpenMP BLAS3 based DFT computing Module                
 Release: version 1.0, May 2013, Q-Chem Inc. Pittsburgh 
 -------------------------------------------------------
 A restricted SCF calculation will be
 performed using DIIS
 SCF converges when DIIS error is below 1.0e-08
 ---------------------------------------
  Cycle       Energy         DIIS error
 ---------------------------------------
    1    -617.7582658698      1.23e-04  
    2    -617.7587460288      1.64e-05  
    3    -617.7587467684      1.93e-05  
    4    -617.7587522961      3.90e-06  
    5    -617.7587524873      1.60e-06  
    6    -617.7587525284      3.88e-07  
    7    -617.7587525304      1.45e-07  
    8    -617.7587525308      2.82e-08  
    9    -617.7587525307      6.41e-09  Convergence criterion met
 ---------------------------------------
 SCF time:   CPU 364.58s  wall 64.00s 
 SCF   energy in the final basis set =     -617.7587525307
 Total energy in the final basis set =     -617.7587525307

 --------------------------------------------------------------

                    Orbital Energies (a.u.)
 --------------------------------------------------------------

 Alpha MOs
 -- Occupied --
-19.1342 -19.1287 -19.1285 -10.2689 -10.2383 -10.2194 -10.1803 -10.1728
-10.1713 -10.1695 -10.1680 -10.1647 -10.1616  -1.0749  -1.0305  -1.0122
 -0.8443  -0.7948  -0.7505  -0.7459  -0.6940  -0.6741  -0.6254  -0.6027
 -0.5792  -0.5631  -0.5267  -0.5097  -0.4997  -0.4734  -0.4612  -0.4550
 -0.4521  -0.4261  -0.4193  -0.4087  -0.3978  -0.3927  -0.3902  -0.3702
 -0.3627  -0.3601  -0.3469  -0.3401  -0.3397  -0.3277  -0.3211  -0.3051
 -0.2984  -0.2789  -0.2705
 -- Virtual --
 -0.0118  -0.0046   0.0022   0.0028   0.0134   0.0221   0.0240   0.0328
  0.0335   0.0427   0.0471   0.0495   0.0525   0.0587   0.0676   0.0734
  0.0770   0.0810   0.0824   0.0921   0.0965   0.0999   0.1049   0.1078
  0.1099   0.1102   0.1177   0.1217   0.1247   0.1274   0.1325   0.1341
  0.1347   0.1363   0.1395   0.1434   0.1458   0.1501   0.1508   0.1529
  0.1565   0.1618   0.1638   0.1657   0.1719   0.1733   0.1790   0.1804
  0.1840   0.1878   0.1928   0.1940   0.2009   0.2029   0.2043   0.2123
  0.2160   0.2213   0.2215   0.2246   0.2305   0.2357   0.2428   0.2455
  0.2505   0.2591   0.2631   0.2683   0.2747   0.2781   0.2831   0.2896
  0.2924   0.2976   0.3043   0.3102   0.3155   0.3181   0.3239   0.3305
  0.3319   0.3327   0.3381   0.3431   0.3487   0.3548   0.3603   0.3651
  0.3706   0.3746   0.3815   0.3856   0.3896   0.3908   0.4007   0.4175
  0.4179   0.4232   0.4302   0.4395   0.4561   0.4577   0.4701   0.4921
  0.5001   0.5058   0.5199   0.5352   0.5443   0.5563   0.5606   0.5683
  0.5768   0.5910   0.5955   0.6111   0.6177   0.6280   0.6366   0.6488
  0.6508   0.6560   0.6669   0.6695   0.6732   0.6828   0.6985   0.7175
  0.7236   0.7259   0.7306   0.7353   0.7419   0.7499   0.7553   0.7680
  0.7711   0.7736   0.7776   0.7835   0.7894   0.7923   0.7993   0.8013
  0.8113   0.8260   0.8294   0.8366   0.8978   0.9088   0.9255   0.9616
  0.9773   0.9946   1.0104   1.0383   1.0543   1.0805   1.0861   1.1029
  1.1413   1.1528   1.1635   1.1890   1.1999   1.2104   1.2164   1.2356
  1.2506   1.2529   1.2636   1.2912   1.3090   1.3198   1.3290   1.3583
  1.3801   1.3972   1.4167   1.4327   1.4433   1.4508   1.4610   1.4783
  1.4910   1.4974   1.5278   1.5373   1.5479   1.5505   1.5578   1.5675
  1.5722   1.5816   1.5915   1.6061   1.6104   1.6137   1.6156   1.6224
  1.6317   1.6418   1.6485   1.6501   1.6647   1.6776   1.6945   1.6969
  1.7091   1.7288   1.7360   1.7538   1.7612   1.7750   1.7959   1.8049
  1.8123   1.8189   1.8254   1.8361   1.8495   1.8745   1.8813   1.8835
  1.8990   1.9115   1.9439   1.9548   1.9661   1.9775   2.0006   2.0116
  2.0322   2.0582   2.0636   2.0770   2.0878   2.0947   2.1248   2.1283
  2.1493   2.1627   2.1772   2.1968   2.2067   2.2164   2.2375   2.2568
  2.2803   2.3106   2.3380   2.3511   2.3610   2.3807   2.3962   2.4261
  2.4371   2.4507   2.4795   2.4907   2.4990   2.5126   2.5226   2.5399
  2.5535   2.5643   2.5747   2.5831   2.5987   2.6193   2.6244   2.6500
  2.6589   2.6691   2.7053   2.7067   2.7214   2.7280   2.7486   2.7615
  2.7739   2.7865   2.7958   2.8302   2.8355   2.8473   2.8847   2.9019
  2.9114   2.9170   2.9592   2.9694   2.9817   2.9949   3.0052   3.0309
  3.0357   3.0586   3.0777   3.0864   3.1214   3.1331   3.1437   3.1673
  3.2022   3.2246   3.2579   3.2753   3.2794   3.3214   3.3504   3.3698
  3.4165   3.4380   3.4929   3.5619   3.5907   3.7770   3.7913   3.8052
  3.8193   3.8338   3.8422   3.8706   3.8984   3.9066   3.9370   4.0048
  4.0358   4.0385   4.1249   4.1426   4.1677   4.2312   4.2420   4.2894
  4.3293   4.3480   4.4560   5.0893   5.1549   5.1733   5.3836   5.4384
  5.4840   5.6163   5.6892   5.7620  23.7542  23.7749  23.8273  23.8653
 23.8842  23.9426  23.9483  23.9617  23.9834  24.0024  49.9510  49.9751
 50.0002
 --------------------------------------------------------------

          Ground-State Mulliken Net Atomic Charges

     Atom                 Charge (a.u.)
  ----------------------------------------
      1 C                     0.344903
      2 H                     0.253570
      3 C                    -0.412484
      4 H                     0.205874
      5 O                    -0.060787
      6 C                    -0.728835
      7 H                     0.189685
      8 H                     0.181875
      9 C                     0.446439
     10 H                     0.164966
     11 C                    -0.751601
     12 H                     0.138225
     13 H                     0.136242
     14 H                     0.139760
     15 C                    -0.472257
     16 H                     0.169527
     17 H                     0.157846
     18 C                    -0.455353
     19 H                     0.186130
     20 H                     0.151506
     21 C                    -0.405019
     22 O                    -0.177614
     23 C                    -0.535411
     24 H                     0.172596
     25 H                     0.172087
     26 H                     0.192159
     27 C                     0.040015
     28 O                    -0.200536
     29 H                     0.238111
     30 H                     0.244176
     31 H                     0.274206
  ----------------------------------------
  Sum of atomic charges =    -0.000000

 -----------------------------------------------------------------
                    Cartesian Multipole Moments
 -----------------------------------------------------------------
    Charge (ESU x 10^10)
                -0.0000
    Dipole Moment (Debye)
         X       0.1822      Y       0.2563      Z      -0.9203
       Tot       0.9725
    Quadrupole Moments (Debye-Ang)
        XX     -75.4783     XY       0.9657     YY     -81.2901
        XZ      -1.5199     YZ      -1.3816     ZZ     -84.2445
    Octopole Moments (Debye-Ang^2)
       XXX     -53.2086    XXY      -2.2337    XYY     -21.9373
       YYY     -12.1249    XXZ       9.1892    XYZ       3.5107
       YYZ      -7.3563    XZZ      -2.3186    YZZ      -3.9328
       ZZZ      -3.3275
    Hexadecapole Moments (Debye-Ang^3)
      XXXX   -2417.9823   XXXY      10.0297   XXYY    -474.6128
      XYYY      59.0933   YYYY    -758.1888   XXXZ     -65.5971
      XXYZ       1.0424   XYYZ      -1.1130   YYYZ      18.0807
      XXZZ    -473.9905   XYZZ      10.9974   YYZZ    -193.6777
      XZZZ      -2.9841   YZZZ       1.3193   ZZZZ    -333.9620
 -----------------------------------------------------------------
 Calculating analytic gradient of the SCF energy
 Gradient of SCF Energy
            1           2           3           4           5           6
    1  -0.0000686   0.0000282  -0.0001664   0.0000218   0.0003119   0.0001942
    2   0.0000034   0.0000072  -0.0001105   0.0000303  -0.0001105   0.0002089
    3  -0.0000591  -0.0000276   0.0001444  -0.0000070   0.0000424  -0.0001079
            7           8           9          10          11          12
    1  -0.0000263  -0.0000054  -0.0002011   0.0000214   0.0000875   0.0000044
    2  -0.0000573  -0.0000415  -0.0001225  -0.0000071  -0.0000227  -0.0000086
    3   0.0000266   0.0000011   0.0000359  -0.0000000   0.0000340  -0.0000194
           13          14          15          16          17          18
    1   0.0000103  -0.0000078   0.0000405  -0.0000080   0.0000280   0.0000012
    2  -0.0000197  -0.0000015   0.0000380  -0.0000305  -0.0000010   0.0000489
    3  -0.0000231  -0.0000357   0.0000325  -0.0000475  -0.0000362  -0.0000483
           19          20          21          22          23          24
    1  -0.0000049   0.0000045   0.0001451  -0.0002438   0.0000868  -0.0000216
    2   0.0000034   0.0000061  -0.0001851   0.0000326  -0.0001821   0.0000428
    3  -0.0000046   0.0000025  -0.0001775   0.0002445   0.0000059   0.0000397
           25          26          27          28          29          30
    1  -0.0000046  -0.0000604  -0.0001230  -0.0001752   0.0000859   0.0001146
    2   0.0000451   0.0000465   0.0005206  -0.0001936  -0.0000403   0.0000781
    3  -0.0000289   0.0000187   0.0002482  -0.0002243  -0.0000436  -0.0000321
           31
    1  -0.0000693
    2   0.0000225
    3   0.0000463
 Max gradient component =       5.206E-04
 RMS gradient           =       1.103E-04
 Gradient time:  CPU 117.51 s  wall 19.83 s
 Geometry Optimization Parameters
   NAtoms,    NIC,     NZ,  NCons,   NDum,   NFix, NCnnct, MaxDiis
       31     259       0       0       0       0       0       0

 Cartesian Hessian Update
 Hessian Updated using BFGS Update


** GEOMETRY OPTIMIZATION IN DELOCALIZED INTERNAL COORDINATES **
   Searching for a Minimum

   Optimization Cycle:   9

                       Coordinates (Angstroms)
     ATOM                X               Y               Z
      1  C        -0.0936383688    0.5565823126    0.3407839694
      2  H         0.0776378521    0.5500444651    1.4252466527
      3  C         0.2596415228   -0.8345972249   -0.1638144905
      4  H         0.1666477574   -0.8762936175   -1.2603249586
      5  O        -0.7612009167   -1.6629591772    0.4178523324
      6  C         1.6695245095   -1.2327610561    0.2241252328
      7  H         1.7440580477   -1.2716962650    1.3174882189
      8  H         1.9105773712   -2.2315222936   -0.1539327175
      9  C         2.6639820815   -0.1929707612   -0.3420436594
     10  H         2.6082103037   -0.2487894845   -1.4385484145
     11  C         4.1033384141   -0.5218253955    0.0690261034
     12  H         4.3941414838   -1.5226415740   -0.2644270896
     13  H         4.8123971036    0.1919580928   -0.3608405555
     14  H         4.2153829597   -0.4889678314    1.1578117514
     15  C         2.2778261637    1.2459139510    0.0672437181
     16  H         2.9633310642    1.9528991756   -0.4116185685
     17  H         2.4239221382    1.3549503208    1.1497569847
     18  C         0.8188267662    1.6127192982   -0.2744458722
     19  H         0.5788882627    2.6088586501    0.1089082326
     20  H         0.6932494099    1.6475735301   -1.3627267783
     21  C        -1.6235360212    0.5916130158    0.1765149339
     22  O        -2.1536597039    1.3817813655    1.2504123020
     23  C        -2.1010882326    1.1433477875   -1.1648695257
     24  H        -3.1886148965    1.0726374458   -1.2461565333
     25  H        -1.8049998265    2.1910463433   -1.2512259841
     26  H        -1.6846555482    0.5846937212   -2.0044119245
     27  C        -1.9783451820   -0.9287874931    0.3891415110
     28  O        -2.8265049202   -1.3805844284   -0.6484732084
     29  H        -2.4600441576   -1.0738545891    1.3607997746
     30  H        -3.0837026775    1.5594862284    1.0735683474
     31  H        -2.9750085770   -2.3227797953   -0.5125539897
   Point Group: c1    Number of degrees of freedom:    87


   Energy is   -617.758752531

 Hessian Updated using BFGS Update

 87 Hessian modes will be used to form the next step
  Hessian Eigenvalues:
     0.000723    0.003460    0.005452    0.005587    0.005929    0.007194
     0.010112    0.013117    0.019311    0.020435    0.032200    0.034640
     0.037640    0.041642    0.044453    0.047382    0.048275    0.048675
     0.050063    0.052302    0.053440    0.053631    0.055897    0.056273
     0.056679    0.056981    0.057209    0.058130    0.058963    0.063811
     0.067227    0.075614    0.078286    0.079609    0.080095    0.084043
     0.088667    0.098115    0.110194    0.112137    0.137514    0.143858
     0.156303    0.159914    0.159997    0.160028    0.160065    0.160371
     0.160679    0.163329    0.167006    0.172577    0.181875    0.192395
     0.206929    0.230064    0.263781    0.273619    0.278138    0.281640
     0.291674    0.294103    0.296975    0.299215    0.307929    0.334936
     0.338440    0.339182    0.339356    0.339809    0.340320    0.340692
     0.340764    0.341168    0.341297    0.341972    0.342267    0.342298
     0.342380    0.342907    0.346237    0.381363    0.387051    0.412825
     0.457652    0.527642    0.529032

 Minimum Search - Taking Simple RFO Step
 Searching for Lamda that Minimizes Along All modes
 Value Taken    Lamda =  -0.00000565
 Step Taken.  Stepsize is  0.041949

                             Maximum     Tolerance    Cnvgd?
         Gradient           0.000210      0.000300     YES
         Displacement       0.016828      0.001200      NO
         Energy change     -0.000009      0.000001      NO


 New Cartesian Coordinates Obtained by Inverse Iteration

 Displacement from previous Coordinates is:  0.065806
 ----------------------------------------------------------------
             Standard Nuclear Orientation (Angstroms)
    I     Atom           X                Y                Z
 ----------------------------------------------------------------
    1      C      -0.0936293492     0.5575796153     0.3409583093
    2      H       0.0778883873     0.5536098496     1.4253604872
    3      C       0.2592890610    -0.8348512900    -0.1607477830
    4      H       0.1658900216    -0.8791205638    -1.2571197026
    5      O      -0.7620899420    -1.6614259636     0.4228626582
    6      C       1.6688940577    -1.2325812392     0.2280990394
    7      H       1.7440161597    -1.2676681462     1.3215059561
    8      H       1.9096513999    -2.2325005308    -0.1469324969
    9      C       2.6632796247    -0.1944707650    -0.3418355108
   10      H       2.6062292051    -0.2530969081    -1.4381521662
   11      C       4.1028873866    -0.5225025928     0.0686159047
   12      H       4.3930263352    -1.5243890389    -0.2621762711
   13      H       4.8115514397     0.1898829793    -0.3641744188
   14      H       4.2162033397    -0.4864690656     1.1571953400
   15      C       2.2777293604     1.2453683195     0.0642860121
   16      H       2.9633143329     1.9511884586    -0.4162018216
   17      H       2.4240212397     1.3567902610     1.1465497156
   18      C       0.8187368166     1.6117897731    -0.2775799765
   19      H       0.5795472578     2.6090824592     0.1032024672
   20      H       0.6924457335     1.6437008562    -1.3658725287
   21      C      -1.6238564049     0.5926214323     0.1773631552
   22      O      -2.1520874970     1.3813886629     1.2530506551
   23      C      -2.1020484025     1.1470984745    -1.1627219570
   24      H      -3.1895972721     1.0765379183    -1.2439471373
   25      H      -1.8058253294     2.1948008125    -1.2469313949
   26      H      -1.6857512751     0.5895377926    -2.0031440274
   27      C      -1.9789600948    -0.9282075754     0.3876492117
   28      O      -2.8198968538    -1.3794656679    -0.6557138643
   29      H      -2.4667646309    -1.0741892866     1.3562984170
   30      H      -3.0856942769     1.5485684248     1.0843507965
   31      H      -2.9618156471    -2.3235327388    -0.5258312733
 ----------------------------------------------------------------
 Molecular Point Group                 C1    NOp =  1
 Largest Abelian Subgroup              C1    NOp =  1
 Nuclear Repulsion Energy =   911.3208229431 hartrees
 There are       51 alpha and       51 beta electrons
 Applying Cartesian multipole field
    Component          Value
    ---------          -----
     (2,0,0)        1.00000E-11
     (0,2,0)        2.00000E-11
     (0,0,2)       -3.00000E-11
 Nucleus-field energy     =     0.0000000229 hartrees
 Requested basis set is 6-311++G(d,p)
 There are 168 shells and 412 basis functions
 A cutoff of  1.0D-11 yielded  12199 shell pairs
 There are     73592 function pairs (     78137 Cartesian)
 Smallest overlap matrix eigenvalue = 1.20E-06

 Q-Chem warning in module stvman/mkSTV.C, line 306:

 Overlap eigenvalue is smaller than square root of threshold
 Use THRESH >= 12 to get rid of this warning

 Guess MOs from SCF MO coefficient file

 -----------------------------------------------------------------------
  General SCF calculation program by
  Eric Jon Sundstrom, Paul Horn, Yuezhi Mao, Dmitri Zuev, Alec White,
  David Stuck, Shaama M.S., Shane Yost, Joonho Lee, David Small,
  Daniel Levine, Susi Lehtola, Hugh Burton, Evgeny Epifanovsky
 -----------------------------------------------------------------------
 Exchange:     0.2000 Hartree-Fock + 0.0800 Slater + 0.7200 B88
 Correlation:  0.1900 VWN1RPA + 0.8100 LYP
 Using SG-1 standard quadrature grid
 using 6 threads for integral computing
 -------------------------------------------------------
 OpenMP Integral computing Module                
 Release: version 2.0, May 2017, Q-Chem Inc. Pleasanton 
 -------------------------------------------------------
 -------------------------------------------------------
 OpenMP BLAS3 based DFT computing Module                
 Release: version 1.0, May 2013, Q-Chem Inc. Pittsburgh 
 -------------------------------------------------------
 A restricted SCF calculation will be
 performed using DIIS
 SCF converges when DIIS error is below 1.0e-08
 ---------------------------------------
  Cycle       Energy         DIIS error
 ---------------------------------------
    1    -617.7586517117      5.85e-05  
    2    -617.7587545186      7.18e-06  
    3    -617.7587549070      7.62e-06  
    4    -617.7587557934      1.74e-06  
    5    -617.7587558323      6.67e-07  
    6    -617.7587558394      1.83e-07  
    7    -617.7587558398      6.25e-08  
    8    -617.7587558399      1.28e-08  
    9    -617.7587558399      3.13e-09  Convergence criterion met
 ---------------------------------------
 SCF time:   CPU 364.20s  wall 64.00s 
 SCF   energy in the final basis set =     -617.7587558399
 Total energy in the final basis set =     -617.7587558399

 --------------------------------------------------------------

                    Orbital Energies (a.u.)
 --------------------------------------------------------------

 Alpha MOs
 -- Occupied --
-19.1342 -19.1287 -19.1287 -10.2690 -10.2382 -10.2194 -10.1803 -10.1727
-10.1712 -10.1695 -10.1680 -10.1645 -10.1616  -1.0752  -1.0305  -1.0122
 -0.8443  -0.7948  -0.7505  -0.7459  -0.6939  -0.6741  -0.6254  -0.6029
 -0.5792  -0.5631  -0.5266  -0.5097  -0.4998  -0.4733  -0.4611  -0.4550
 -0.4520  -0.4261  -0.4194  -0.4087  -0.3979  -0.3927  -0.3903  -0.3703
 -0.3627  -0.3601  -0.3470  -0.3401  -0.3395  -0.3277  -0.3211  -0.3049
 -0.2984  -0.2791  -0.2707
 -- Virtual --
 -0.0118  -0.0046   0.0022   0.0028   0.0134   0.0221   0.0240   0.0328
  0.0335   0.0428   0.0471   0.0496   0.0525   0.0587   0.0676   0.0735
  0.0769   0.0811   0.0825   0.0921   0.0966   0.1000   0.1049   0.1078
  0.1100   0.1101   0.1177   0.1216   0.1247   0.1275   0.1325   0.1340
  0.1347   0.1364   0.1395   0.1434   0.1458   0.1501   0.1508   0.1528
  0.1565   0.1618   0.1638   0.1657   0.1719   0.1733   0.1791   0.1804
  0.1840   0.1878   0.1929   0.1940   0.2009   0.2030   0.2044   0.2124
  0.2160   0.2213   0.2216   0.2246   0.2305   0.2356   0.2428   0.2455
  0.2505   0.2590   0.2629   0.2683   0.2748   0.2782   0.2830   0.2897
  0.2923   0.2977   0.3044   0.3103   0.3154   0.3181   0.3237   0.3306
  0.3320   0.3327   0.3380   0.3431   0.3487   0.3548   0.3601   0.3652
  0.3709   0.3746   0.3815   0.3858   0.3898   0.3906   0.4008   0.4178
  0.4179   0.4230   0.4304   0.4395   0.4562   0.4574   0.4699   0.4923
  0.5003   0.5058   0.5200   0.5351   0.5444   0.5565   0.5608   0.5685
  0.5771   0.5912   0.5955   0.6114   0.6178   0.6277   0.6365   0.6488
  0.6509   0.6561   0.6671   0.6701   0.6733   0.6828   0.6988   0.7174
  0.7233   0.7259   0.7304   0.7352   0.7417   0.7503   0.7552   0.7681
  0.7711   0.7737   0.7776   0.7835   0.7895   0.7922   0.7992   0.8010
  0.8111   0.8257   0.8299   0.8366   0.8976   0.9089   0.9257   0.9613
  0.9772   0.9947   1.0105   1.0378   1.0543   1.0810   1.0861   1.1033
  1.1409   1.1528   1.1640   1.1891   1.1996   1.2105   1.2166   1.2356
  1.2509   1.2528   1.2641   1.2919   1.3089   1.3196   1.3295   1.3585
  1.3804   1.3966   1.4166   1.4330   1.4433   1.4507   1.4611   1.4784
  1.4910   1.4969   1.5277   1.5371   1.5477   1.5507   1.5576   1.5677
  1.5723   1.5813   1.5914   1.6065   1.6103   1.6136   1.6155   1.6226
  1.6320   1.6417   1.6487   1.6500   1.6652   1.6777   1.6943   1.6967
  1.7092   1.7288   1.7359   1.7538   1.7617   1.7749   1.7961   1.8048
  1.8122   1.8190   1.8253   1.8360   1.8494   1.8751   1.8814   1.8842
  1.8991   1.9111   1.9435   1.9545   1.9660   1.9780   2.0006   2.0115
  2.0322   2.0584   2.0636   2.0771   2.0875   2.0949   2.1249   2.1283
  2.1495   2.1629   2.1772   2.1966   2.2066   2.2159   2.2376   2.2567
  2.2802   2.3107   2.3378   2.3510   2.3610   2.3809   2.3961   2.4262
  2.4372   2.4506   2.4795   2.4907   2.4990   2.5126   2.5224   2.5400
  2.5538   2.5641   2.5747   2.5831   2.5988   2.6193   2.6244   2.6500
  2.6588   2.6698   2.7052   2.7064   2.7212   2.7281   2.7486   2.7609
  2.7740   2.7873   2.7957   2.8301   2.8356   2.8474   2.8847   2.9018
  2.9110   2.9170   2.9591   2.9697   2.9815   2.9950   3.0050   3.0312
  3.0356   3.0584   3.0773   3.0867   3.1222   3.1331   3.1435   3.1671
  3.2027   3.2250   3.2580   3.2757   3.2798   3.3218   3.3511   3.3690
  3.4174   3.4380   3.4931   3.5621   3.5902   3.7771   3.7912   3.8053
  3.8194   3.8343   3.8422   3.8706   3.8982   3.9068   3.9365   4.0046
  4.0357   4.0385   4.1252   4.1430   4.1681   4.2309   4.2422   4.2895
  4.3292   4.3481   4.4563   5.0898   5.1549   5.1734   5.3840   5.4381
  5.4839   5.6165   5.6893   5.7621  23.7547  23.7751  23.8275  23.8653
 23.8843  23.9426  23.9484  23.9619  23.9834  24.0027  49.9511  49.9752
 50.0001
 --------------------------------------------------------------

          Ground-State Mulliken Net Atomic Charges

     Atom                 Charge (a.u.)
  ----------------------------------------
      1 C                     0.340226
      2 H                     0.253782
      3 C                    -0.412719
      4 H                     0.206900
      5 O                    -0.060812
      6 C                    -0.735813
      7 H                     0.189662
      8 H                     0.181847
      9 C                     0.444434
     10 H                     0.164859
     11 C                    -0.751895
     12 H                     0.138207
     13 H                     0.136240
     14 H                     0.139757
     15 C                    -0.471702
     16 H                     0.169405
     17 H                     0.157933
     18 C                    -0.454703
     19 H                     0.185983
     20 H                     0.151948
     21 C                    -0.391106
     22 O                    -0.177759
     23 C                    -0.536147
     24 H                     0.172309
     25 H                     0.172046
     26 H                     0.192154
     27 C                     0.039711
     28 O                    -0.200615
     29 H                     0.237743
     30 H                     0.243941
     31 H                     0.274185
  ----------------------------------------
  Sum of atomic charges =    -0.000000

 -----------------------------------------------------------------
                    Cartesian Multipole Moments
 -----------------------------------------------------------------
    Charge (ESU x 10^10)
                -0.0000
    Dipole Moment (Debye)
         X       0.1837      Y       0.2357      Z      -0.9208
       Tot       0.9681
    Quadrupole Moments (Debye-Ang)
        XX     -75.4724     XY       0.9877     YY     -81.3147
        XZ      -1.5496     YZ      -1.3266     ZZ     -84.2486
    Octopole Moments (Debye-Ang^2)
       XXX     -53.2671    XXY      -2.2110    XYY     -21.7085
       YYY     -12.4155    XXZ       9.3680    XYZ       3.3704
       YYZ      -7.5416    XZZ      -2.4067    YZZ      -3.9375
       ZZZ      -3.3413
    Hexadecapole Moments (Debye-Ang^3)
      XXXX   -2416.3386   XXXY      10.0263   XXYY    -475.4312
      XYYY      59.8878   YYYY    -758.1148   XXXZ     -66.3602
      XXYZ       1.4330   XYYZ      -0.6879   YYYZ      18.4981
      XXZZ    -473.3722   XYZZ      11.1627   YYZZ    -193.7075
      XZZZ      -3.1579   YZZZ       1.5857   ZZZZ    -334.5994
 -----------------------------------------------------------------
 Calculating analytic gradient of the SCF energy
 Gradient of SCF Energy
            1           2           3           4           5           6
    1   0.0000219   0.0000064  -0.0000762  -0.0000022   0.0001474   0.0000962
    2   0.0000755   0.0000186  -0.0001084   0.0000125  -0.0000308   0.0000910
    3   0.0000241  -0.0000082   0.0000737  -0.0000156  -0.0000505  -0.0000433
            7           8           9          10          11          12
    1  -0.0000138  -0.0000080  -0.0001232   0.0000035   0.0000606  -0.0000061
    2  -0.0000163  -0.0000150  -0.0000605  -0.0000118  -0.0000060  -0.0000088
    3   0.0000164   0.0000065   0.0000199  -0.0000121   0.0000060  -0.0000127
           13          14          15          16          17          18
    1  -0.0000057  -0.0000021   0.0000265  -0.0000005   0.0000085  -0.0000033
    2  -0.0000143  -0.0000007   0.0000009  -0.0000210   0.0000065   0.0000181
    3  -0.0000238  -0.0000214   0.0000034  -0.0000347  -0.0000261  -0.0000420
           19          20          21          22          23          24
    1   0.0000087  -0.0000026  -0.0000000  -0.0000732   0.0000708  -0.0000260
    2  -0.0000013  -0.0000037  -0.0002497   0.0000563  -0.0000174   0.0000160
    3  -0.0000077  -0.0000063  -0.0001846   0.0001637  -0.0000049   0.0000239
           25          26          27          28          29          30
    1  -0.0000064  -0.0000414  -0.0001067  -0.0000014   0.0000191   0.0000442
    2  -0.0000120  -0.0000219   0.0002836  -0.0000290  -0.0000009   0.0000140
    3  -0.0000056   0.0000188   0.0001725  -0.0000679   0.0000056  -0.0000088
           31
    1  -0.0000149
    2   0.0000365
    3   0.0000416
 Max gradient component =       2.836E-04
 RMS gradient           =       6.400E-05
 Gradient time:  CPU 117.53 s  wall 19.83 s
 Geometry Optimization Parameters
   NAtoms,    NIC,     NZ,  NCons,   NDum,   NFix, NCnnct, MaxDiis
       31     259       0       0       0       0       0       0

 Cartesian Hessian Update
 Hessian Updated using BFGS Update


** GEOMETRY OPTIMIZATION IN DELOCALIZED INTERNAL COORDINATES **
   Searching for a Minimum

   Optimization Cycle:  10

                       Coordinates (Angstroms)
     ATOM                X               Y               Z
      1  C        -0.0936293492    0.5575796153    0.3409583093
      2  H         0.0778883873    0.5536098496    1.4253604872
      3  C         0.2592890610   -0.8348512900   -0.1607477830
      4  H         0.1658900216   -0.8791205638   -1.2571197026
      5  O        -0.7620899420   -1.6614259636    0.4228626582
      6  C         1.6688940577   -1.2325812392    0.2280990394
      7  H         1.7440161597   -1.2676681462    1.3215059561
      8  H         1.9096513999   -2.2325005308   -0.1469324969
      9  C         2.6632796247   -0.1944707650   -0.3418355108
     10  H         2.6062292051   -0.2530969081   -1.4381521662
     11  C         4.1028873866   -0.5225025928    0.0686159047
     12  H         4.3930263352   -1.5243890389   -0.2621762711
     13  H         4.8115514397    0.1898829793   -0.3641744188
     14  H         4.2162033397   -0.4864690656    1.1571953400
     15  C         2.2777293604    1.2453683195    0.0642860121
     16  H         2.9633143329    1.9511884586   -0.4162018216
     17  H         2.4240212397    1.3567902610    1.1465497156
     18  C         0.8187368166    1.6117897731   -0.2775799765
     19  H         0.5795472578    2.6090824592    0.1032024672
     20  H         0.6924457335    1.6437008562   -1.3658725287
     21  C        -1.6238564049    0.5926214323    0.1773631552
     22  O        -2.1520874970    1.3813886629    1.2530506551
     23  C        -2.1020484025    1.1470984745   -1.1627219570
     24  H        -3.1895972721    1.0765379183   -1.2439471373
     25  H        -1.8058253294    2.1948008125   -1.2469313949
     26  H        -1.6857512751    0.5895377926   -2.0031440274
     27  C        -1.9789600948   -0.9282075754    0.3876492117
     28  O        -2.8198968538   -1.3794656679   -0.6557138643
     29  H        -2.4667646309   -1.0741892866    1.3562984170
     30  H        -3.0856942769    1.5485684248    1.0843507965
     31  H        -2.9618156471   -2.3235327388   -0.5258312733
   Point Group: c1    Number of degrees of freedom:    87


   Energy is   -617.758755840

 Hessian Updated using BFGS Update

 87 Hessian modes will be used to form the next step
  Hessian Eigenvalues:
     0.000725    0.003499    0.004854    0.005580    0.005829    0.007192
     0.010124    0.013040    0.019298    0.020362    0.032214    0.034650
     0.037635    0.041644    0.044557    0.047373    0.048100    0.048618
     0.050279    0.052312    0.053220    0.054082    0.055964    0.056242
     0.056388    0.056989    0.057172    0.058210    0.059202    0.063882
     0.067531    0.075654    0.078289    0.079323    0.080111    0.084020
     0.088569    0.097838    0.110599    0.112241    0.137571    0.144047
     0.155997    0.159967    0.159987    0.160022    0.160062    0.160370
     0.160515    0.164370    0.166809    0.174171    0.181333    0.192219
     0.206988    0.231469    0.264029    0.269718    0.277273    0.281391
     0.292096    0.294036    0.296426    0.299231    0.307768    0.334938
     0.338437    0.338904    0.339300    0.339529    0.340077    0.340595
     0.340763    0.341161    0.341319    0.341994    0.342289    0.342364
     0.342395    0.342966    0.345658    0.374439    0.382995    0.405489
     0.454075    0.526468    0.528805

 Minimum Search - Taking Simple RFO Step
 Searching for Lamda that Minimizes Along All modes
 Value Taken    Lamda =  -0.00000109
 Step Taken.  Stepsize is  0.012528

                             Maximum     Tolerance    Cnvgd?
         Gradient           0.000095      0.000300     YES
         Displacement       0.005777      0.001200      NO
         Energy change     -0.000003      0.000001      NO


 New Cartesian Coordinates Obtained by Inverse Iteration

 Displacement from previous Coordinates is:  0.015273
 ----------------------------------------------------------------
             Standard Nuclear Orientation (Angstroms)
    I     Atom           X                Y                Z
 ----------------------------------------------------------------
    1      C      -0.0937181427     0.5578134798     0.3410355722
    2      H       0.0777864132     0.5542107226     1.4254415775
    3      C       0.2591415674    -0.8348170105    -0.1600757884
    4      H       0.1654895301    -0.8798821693    -1.2563559274
    5      O      -0.7622822295    -1.6610066400     0.4242883632
    6      C       1.6686678500    -1.2325201217     0.2288632828
    7      H       1.7441355163    -1.2665651843     1.3222473902
    8      H       1.9093612645    -2.2326883346    -0.1454732372
    9      C       2.6631265887    -0.1946936099    -0.3419580206
   10      H       2.6055202581    -0.2536896676    -1.4382244998
   11      C       4.1027183734    -0.5228166075     0.0680814098
   12      H       4.3925541998    -1.5249130641    -0.2623398839
   13      H       4.8113738442     0.1892451599    -0.3652641725
   14      H       4.2164923712    -0.4863281462     1.1566136606
   15      C       2.2776914713     1.2452033068     0.0639946239
   16      H       2.9633649372     1.9510520028    -0.4163451141
   17      H       2.4238346387     1.3566318386     1.1462955232
   18      C       0.8187582450     1.6115933494    -0.2779995080
   19      H       0.5796776532     2.6091423167     0.1021675969
   20      H       0.6924457596     1.6428855316    -1.3663159227
   21      C      -1.6239738738     0.5931029336     0.1774693530
   22      O      -2.1519491999     1.3817994838     1.2530314601
   23      C      -2.1019922913     1.1480356876    -1.1625499993
   24      H      -3.1892429854     1.0751956093    -1.2452423295
   25      H      -1.8077675093     2.1964230184    -1.2451779831
   26      H      -1.6833267321     0.5923353006    -2.0030706548
   27      C      -1.9790105415    -0.9282211848     0.3874117787
   28      O      -2.8189757827    -1.3798251892    -0.6564162924
   29      H      -2.4678565538    -1.0739506847     1.3556392948
   30      H      -3.0863347084     1.5466555912     1.0861350767
   31      H      -2.9591257483    -2.3243330013    -0.5276408352
 ----------------------------------------------------------------
 Molecular Point Group                 C1    NOp =  1
 Largest Abelian Subgroup              C1    NOp =  1
 Nuclear Repulsion Energy =   911.3274705557 hartrees
 There are       51 alpha and       51 beta electrons
 Applying Cartesian multipole field
    Component          Value
    ---------          -----
     (2,0,0)        1.00000E-11
     (0,2,0)        2.00000E-11
     (0,0,2)       -3.00000E-11
 Nucleus-field energy     =     0.0000000229 hartrees
 Requested basis set is 6-311++G(d,p)
 There are 168 shells and 412 basis functions
 A cutoff of  1.0D-11 yielded  12199 shell pairs
 There are     73592 function pairs (     78137 Cartesian)
 Smallest overlap matrix eigenvalue = 1.20E-06

 Q-Chem warning in module stvman/mkSTV.C, line 306:

 Overlap eigenvalue is smaller than square root of threshold
 Use THRESH >= 12 to get rid of this warning

 Guess MOs from SCF MO coefficient file

 -----------------------------------------------------------------------
  General SCF calculation program by
  Eric Jon Sundstrom, Paul Horn, Yuezhi Mao, Dmitri Zuev, Alec White,
  David Stuck, Shaama M.S., Shane Yost, Joonho Lee, David Small,
  Daniel Levine, Susi Lehtola, Hugh Burton, Evgeny Epifanovsky
 -----------------------------------------------------------------------
 Exchange:     0.2000 Hartree-Fock + 0.0800 Slater + 0.7200 B88
 Correlation:  0.1900 VWN1RPA + 0.8100 LYP
 Using SG-1 standard quadrature grid
 using 6 threads for integral computing
 -------------------------------------------------------
 OpenMP Integral computing Module                
 Release: version 2.0, May 2017, Q-Chem Inc. Pleasanton 
 -------------------------------------------------------
 -------------------------------------------------------
 OpenMP BLAS3 based DFT computing Module                
 Release: version 1.0, May 2013, Q-Chem Inc. Pittsburgh 
 -------------------------------------------------------
 A restricted SCF calculation will be
 performed using DIIS
 SCF converges when DIIS error is below 1.0e-08
 ---------------------------------------
  Cycle       Energy         DIIS error
 ---------------------------------------
    1    -617.7587505013      1.39e-05  
    2    -617.7587563866      2.20e-06  
    3    -617.7587563590      2.98e-06  
    4    -617.7587564827      4.05e-07  
    5    -617.7587564847      1.56e-07  
    6    -617.7587564850      5.66e-08  
    7    -617.7587564852      1.36e-08  
    8    -617.7587564851      2.64e-09  Convergence criterion met
 ---------------------------------------
 SCF time:   CPU 323.80s  wall 57.00s 
 SCF   energy in the final basis set =     -617.7587564851
 Total energy in the final basis set =     -617.7587564851

 --------------------------------------------------------------

                    Orbital Energies (a.u.)
 --------------------------------------------------------------

 Alpha MOs
 -- Occupied --
-19.1342 -19.1287 -19.1287 -10.2690 -10.2382 -10.2194 -10.1803 -10.1727
-10.1712 -10.1695 -10.1681 -10.1645 -10.1616  -1.0753  -1.0306  -1.0123
 -0.8443  -0.7947  -0.7505  -0.7459  -0.6938  -0.6741  -0.6254  -0.6029
 -0.5792  -0.5631  -0.5266  -0.5098  -0.4999  -0.4733  -0.4611  -0.4550
 -0.4520  -0.4261  -0.4194  -0.4086  -0.3979  -0.3927  -0.3903  -0.3704
 -0.3627  -0.3601  -0.3470  -0.3401  -0.3395  -0.3277  -0.3210  -0.3048
 -0.2984  -0.2791  -0.2708
 -- Virtual --
 -0.0118  -0.0046   0.0022   0.0028   0.0134   0.0221   0.0240   0.0328
  0.0335   0.0428   0.0471   0.0496   0.0525   0.0587   0.0676   0.0735
  0.0769   0.0811   0.0825   0.0920   0.0966   0.1000   0.1049   0.1078
  0.1100   0.1101   0.1177   0.1216   0.1247   0.1276   0.1325   0.1340
  0.1347   0.1364   0.1395   0.1435   0.1458   0.1500   0.1507   0.1528
  0.1565   0.1617   0.1638   0.1657   0.1719   0.1734   0.1792   0.1804
  0.1841   0.1878   0.1929   0.1940   0.2010   0.2030   0.2044   0.2123
  0.2160   0.2213   0.2216   0.2246   0.2305   0.2356   0.2428   0.2455
  0.2505   0.2590   0.2629   0.2682   0.2749   0.2782   0.2829   0.2897
  0.2923   0.2977   0.3044   0.3103   0.3155   0.3182   0.3237   0.3306
  0.3320   0.3327   0.3380   0.3431   0.3487   0.3548   0.3601   0.3652
  0.3709   0.3746   0.3815   0.3858   0.3898   0.3905   0.4008   0.4178
  0.4179   0.4230   0.4305   0.4395   0.4562   0.4573   0.4698   0.4923
  0.5003   0.5058   0.5200   0.5350   0.5443   0.5565   0.5608   0.5684
  0.5771   0.5913   0.5955   0.6114   0.6178   0.6276   0.6365   0.6487
  0.6509   0.6561   0.6671   0.6702   0.6733   0.6828   0.6988   0.7174
  0.7232   0.7259   0.7304   0.7352   0.7417   0.7504   0.7552   0.7681
  0.7711   0.7737   0.7776   0.7835   0.7896   0.7922   0.7992   0.8010
  0.8111   0.8257   0.8299   0.8367   0.8975   0.9090   0.9259   0.9611
  0.9772   0.9946   1.0105   1.0378   1.0543   1.0811   1.0861   1.1033
  1.1408   1.1528   1.1641   1.1892   1.1997   1.2105   1.2166   1.2356
  1.2508   1.2528   1.2642   1.2920   1.3088   1.3196   1.3294   1.3586
  1.3804   1.3964   1.4166   1.4330   1.4432   1.4507   1.4610   1.4786
  1.4910   1.4968   1.5277   1.5370   1.5476   1.5507   1.5576   1.5679
  1.5724   1.5811   1.5913   1.6065   1.6103   1.6136   1.6155   1.6227
  1.6321   1.6416   1.6487   1.6501   1.6653   1.6776   1.6943   1.6966
  1.7092   1.7289   1.7359   1.7538   1.7617   1.7749   1.7961   1.8047
  1.8122   1.8190   1.8252   1.8360   1.8493   1.8751   1.8814   1.8843
  1.8990   1.9109   1.9434   1.9544   1.9660   1.9782   2.0006   2.0115
  2.0321   2.0582   2.0636   2.0770   2.0875   2.0950   2.1248   2.1282
  2.1495   2.1629   2.1774   2.1965   2.2065   2.2158   2.2375   2.2568
  2.2802   2.3107   2.3377   2.3509   2.3610   2.3809   2.3961   2.4263
  2.4372   2.4506   2.4795   2.4906   2.4990   2.5126   2.5223   2.5401
  2.5539   2.5640   2.5746   2.5831   2.5988   2.6193   2.6244   2.6500
  2.6587   2.6700   2.7051   2.7064   2.7211   2.7281   2.7486   2.7608
  2.7741   2.7874   2.7957   2.8301   2.8356   2.8475   2.8847   2.9017
  2.9109   2.9169   2.9591   2.9699   2.9814   2.9949   3.0051   3.0311
  3.0354   3.0584   3.0773   3.0868   3.1224   3.1332   3.1432   3.1670
  3.2027   3.2250   3.2580   3.2758   3.2798   3.3219   3.3513   3.3688
  3.4177   3.4381   3.4931   3.5621   3.5900   3.7772   3.7912   3.8052
  3.8195   3.8344   3.8421   3.8706   3.8981   3.9068   3.9362   4.0046
  4.0357   4.0385   4.1253   4.1431   4.1682   4.2308   4.2421   4.2895
  4.3291   4.3482   4.4563   5.0900   5.1550   5.1734   5.3840   5.4381
  5.4838   5.6164   5.6895   5.7623  23.7545  23.7752  23.8275  23.8653
 23.8843  23.9426  23.9484  23.9620  23.9834  24.0028  49.9511  49.9752
 50.0000
 --------------------------------------------------------------

          Ground-State Mulliken Net Atomic Charges

     Atom                 Charge (a.u.)
  ----------------------------------------
      1 C                     0.337405
      2 H                     0.253841
      3 C                    -0.412004
      4 H                     0.207176
      5 O                    -0.060739
      6 C                    -0.737310
      7 H                     0.189653
      8 H                     0.181846
      9 C                     0.444039
     10 H                     0.164805
     11 C                    -0.751955
     12 H                     0.138203
     13 H                     0.136234
     14 H                     0.139763
     15 C                    -0.471585
     16 H                     0.169410
     17 H                     0.157925
     18 C                    -0.454149
     19 H                     0.185934
     20 H                     0.152017
     21 C                    -0.386262
     22 O                    -0.177799
     23 C                    -0.535923
     24 H                     0.172303
     25 H                     0.172115
     26 H                     0.191795
     27 C                     0.038278
     28 O                    -0.200717
     29 H                     0.237540
     30 H                     0.243943
     31 H                     0.274216
  ----------------------------------------
  Sum of atomic charges =    -0.000000

 -----------------------------------------------------------------
                    Cartesian Multipole Moments
 -----------------------------------------------------------------
    Charge (ESU x 10^10)
                -0.0000
    Dipole Moment (Debye)
         X       0.1858      Y       0.2317      Z      -0.9207
       Tot       0.9674
    Quadrupole Moments (Debye-Ang)
        XX     -75.4776     XY       0.9878     YY     -81.3170
        XZ      -1.5562     YZ      -1.3148     ZZ     -84.2485
    Octopole Moments (Debye-Ang^2)
       XXX     -53.2401    XXY      -2.1913    XYY     -21.6623
       YYY     -12.4913    XXZ       9.4071    XYZ       3.3452
       YYZ      -7.5775    XZZ      -2.4215    YZZ      -3.9350
       ZZZ      -3.3423
    Hexadecapole Moments (Debye-Ang^3)
      XXXX   -2416.0532   XXXY       9.9632   XXYY    -475.6089
      XYYY      60.0708   YYYY    -758.1491   XXXZ     -66.4494
      XXYZ       1.5055   XYYZ      -0.5995   YYYZ      18.5974
      XXZZ    -473.2410   XYZZ      11.1799   YYZZ    -193.7429
      XZZZ      -3.1584   YZZZ       1.6644   ZZZZ    -334.6855
 -----------------------------------------------------------------
 Calculating analytic gradient of the SCF energy
 Gradient of SCF Energy
            1           2           3           4           5           6
    1   0.0000288   0.0000038  -0.0000420  -0.0000065   0.0000531   0.0000161
    2   0.0000495   0.0000135  -0.0000483  -0.0000012  -0.0000014   0.0000016
    3   0.0000200  -0.0000025   0.0000188  -0.0000022   0.0000172  -0.0000029
            7           8           9          10          11          12
    1  -0.0000007  -0.0000042  -0.0000282  -0.0000070   0.0000157  -0.0000068
    2   0.0000078  -0.0000043  -0.0000147  -0.0000149  -0.0000046  -0.0000098
    3   0.0000028   0.0000096  -0.0000050  -0.0000121  -0.0000130  -0.0000086
           13          14          15          16          17          18
    1  -0.0000067   0.0000031   0.0000095   0.0000031   0.0000055  -0.0000043
    2  -0.0000113  -0.0000011  -0.0000079  -0.0000108   0.0000058  -0.0000034
    3  -0.0000228  -0.0000142  -0.0000114  -0.0000245  -0.0000175  -0.0000223
           19          20          21          22          23          24
    1   0.0000086  -0.0000048  -0.0000226  -0.0000071   0.0000255  -0.0000091
    2  -0.0000017  -0.0000085  -0.0001068   0.0000543   0.0000515   0.0000043
    3  -0.0000149  -0.0000096  -0.0000521   0.0000529   0.0000007   0.0000113
           25          26          27          28          29          30
    1  -0.0000009  -0.0000214   0.0000032  -0.0000033   0.0000051   0.0000065
    2  -0.0000142  -0.0000261   0.0000850  -0.0000127   0.0000032   0.0000146
    3   0.0000022   0.0000188  -0.0000195   0.0000488   0.0000121   0.0000082
           31
    1  -0.0000120
    2   0.0000127
    3   0.0000315
 Max gradient component =       1.068E-04
 RMS gradient           =       2.432E-05
 Gradient time:  CPU 117.58 s  wall 19.84 s
 Geometry Optimization Parameters
   NAtoms,    NIC,     NZ,  NCons,   NDum,   NFix, NCnnct, MaxDiis
       31     259       0       0       0       0       0       0

 Cartesian Hessian Update
 Hessian Updated using BFGS Update


** GEOMETRY OPTIMIZATION IN DELOCALIZED INTERNAL COORDINATES **
   Searching for a Minimum

   Optimization Cycle:  11

                       Coordinates (Angstroms)
     ATOM                X               Y               Z
      1  C        -0.0937181427    0.5578134798    0.3410355722
      2  H         0.0777864132    0.5542107226    1.4254415775
      3  C         0.2591415674   -0.8348170105   -0.1600757884
      4  H         0.1654895301   -0.8798821693   -1.2563559274
      5  O        -0.7622822295   -1.6610066400    0.4242883632
      6  C         1.6686678500   -1.2325201217    0.2288632828
      7  H         1.7441355163   -1.2665651843    1.3222473902
      8  H         1.9093612645   -2.2326883346   -0.1454732372
      9  C         2.6631265887   -0.1946936099   -0.3419580206
     10  H         2.6055202581   -0.2536896676   -1.4382244998
     11  C         4.1027183734   -0.5228166075    0.0680814098
     12  H         4.3925541998   -1.5249130641   -0.2623398839
     13  H         4.8113738442    0.1892451599   -0.3652641725
     14  H         4.2164923712   -0.4863281462    1.1566136606
     15  C         2.2776914713    1.2452033068    0.0639946239
     16  H         2.9633649372    1.9510520028   -0.4163451141
     17  H         2.4238346387    1.3566318386    1.1462955232
     18  C         0.8187582450    1.6115933494   -0.2779995080
     19  H         0.5796776532    2.6091423167    0.1021675969
     20  H         0.6924457596    1.6428855316   -1.3663159227
     21  C        -1.6239738738    0.5931029336    0.1774693530
     22  O        -2.1519491999    1.3817994838    1.2530314601
     23  C        -2.1019922913    1.1480356876   -1.1625499993
     24  H        -3.1892429854    1.0751956093   -1.2452423295
     25  H        -1.8077675093    2.1964230184   -1.2451779831
     26  H        -1.6833267321    0.5923353006   -2.0030706548
     27  C        -1.9790105415   -0.9282211848    0.3874117787
     28  O        -2.8189757827   -1.3798251892   -0.6564162924
     29  H        -2.4678565538   -1.0739506847    1.3556392948
     30  H        -3.0863347084    1.5466555912    1.0861350767
     31  H        -2.9591257483   -2.3243330013   -0.5276408352
   Point Group: c1    Number of degrees of freedom:    87


   Energy is   -617.758756485

 Hessian Updated using BFGS Update

 87 Hessian modes will be used to form the next step
  Hessian Eigenvalues:
     0.000746    0.003365    0.003987    0.005579    0.005884    0.007183
     0.010077    0.012959    0.019228    0.020371    0.032188    0.034652
     0.037635    0.041649    0.044647    0.047342    0.048115    0.048617
     0.050236    0.052611    0.053183    0.053899    0.055832    0.056274
     0.056460    0.056990    0.057294    0.058238    0.061238    0.063923
     0.069109    0.075880    0.078295    0.079288    0.080094    0.084035
     0.088493    0.097384    0.110684    0.111874    0.137414    0.143960
     0.156193    0.159885    0.159972    0.160026    0.160086    0.160381
     0.160652    0.164206    0.167861    0.177428    0.179982    0.192171
     0.206961    0.227500    0.263321    0.269320    0.277295    0.281616
     0.292172    0.293981    0.296028    0.299434    0.308044    0.334930
     0.337283    0.338451    0.339226    0.339394    0.340076    0.340544
     0.340765    0.341177    0.341300    0.341976    0.342292    0.342345
     0.342395    0.342962    0.345258    0.362766    0.382684    0.401587
     0.457227    0.527020    0.528510

 Minimum Search - Taking Simple RFO Step
 Searching for Lamda that Minimizes Along All modes
 Value Taken    Lamda =   0.00000000
 Step Taken.  Stepsize is  0.006594

                             Maximum     Tolerance    Cnvgd?
         Gradient           0.000037      0.000300     YES
         Displacement       0.002409      0.001200      NO
         Energy change     -0.000001      0.000001     YES

 Final energy is   -617.75875648513954     


 ******************************
 **  OPTIMIZATION CONVERGED  **
 ******************************

                       Coordinates (Angstroms)
     ATOM                X               Y               Z
      1  C        -0.0937181427    0.5578134798    0.3410355722
      2  H         0.0777864132    0.5542107226    1.4254415775
      3  C         0.2591415674   -0.8348170105   -0.1600757884
      4  H         0.1654895301   -0.8798821693   -1.2563559274
      5  O        -0.7622822295   -1.6610066400    0.4242883632
      6  C         1.6686678500   -1.2325201217    0.2288632828
      7  H         1.7441355163   -1.2665651843    1.3222473902
      8  H         1.9093612645   -2.2326883346   -0.1454732372
      9  C         2.6631265887   -0.1946936099   -0.3419580206
     10  H         2.6055202581   -0.2536896676   -1.4382244998
     11  C         4.1027183734   -0.5228166075    0.0680814098
     12  H         4.3925541998   -1.5249130641   -0.2623398839
     13  H         4.8113738442    0.1892451599   -0.3652641725
     14  H         4.2164923712   -0.4863281462    1.1566136606
     15  C         2.2776914713    1.2452033068    0.0639946239
     16  H         2.9633649372    1.9510520028   -0.4163451141
     17  H         2.4238346387    1.3566318386    1.1462955232
     18  C         0.8187582450    1.6115933494   -0.2779995080
     19  H         0.5796776532    2.6091423167    0.1021675969
     20  H         0.6924457596    1.6428855316   -1.3663159227
     21  C        -1.6239738738    0.5931029336    0.1774693530
     22  O        -2.1519491999    1.3817994838    1.2530314601
     23  C        -2.1019922913    1.1480356876   -1.1625499993
     24  H        -3.1892429854    1.0751956093   -1.2452423295
     25  H        -1.8077675093    2.1964230184   -1.2451779831
     26  H        -1.6833267321    0.5923353006   -2.0030706548
     27  C        -1.9790105415   -0.9282211848    0.3874117787
     28  O        -2.8189757827   -1.3798251892   -0.6564162924
     29  H        -2.4678565538   -1.0739506847    1.3556392948
     30  H        -3.0863347084    1.5466555912    1.0861350767
     31  H        -2.9591257483   -2.3243330013   -0.5276408352

Z-matrix Print:
$molecule
0 1
O 
C  1 1.420832
H  2 1.094382 1 106.910672
O  2 1.413883 1 111.295161 3 -120.385744 0
H  4 0.963494 2 107.508975 1 56.242790 0
C  1 1.437838 2 107.544313 3 -136.865768 0
H  6 1.101196 1 108.703686 2 -78.877135 0
C  6 1.515324 1 113.932945 2 159.496611 0
H  8 1.094713 6 110.887670 1 63.992546 0
H  8 1.096514 6 109.153893 1 -54.016207 0
C  6 1.521526 1 103.139778 2 38.105643 0
H  11 1.097890 6 106.622916 1 67.481199 0
C  11 1.525211 6 111.097831 1 -175.027709 0
H  13 1.093979 11 110.990812 6 -178.604308 0
H  13 1.096069 11 110.718583 6 62.605669 0
C  11 1.539377 6 102.505022 1 -42.668918 0
O  16 1.434446 11 107.386856 6 145.831495 0
H  17 0.963384 16 108.734343 11 170.180340 0
C  16 1.527123 11 114.376514 6 -91.729004 0
H  19 1.091127 16 111.763082 11 56.712692 0
H  19 1.092022 16 109.324754 11 -64.179821 0
H  19 1.092821 16 110.707694 11 175.670964 0
C  13 1.542624 11 108.163379 6 -57.529861 0
H  23 1.095033 13 109.989679 11 176.688037 0
H  23 1.097793 13 108.684829 11 -67.100915 0
C  23 1.544882 13 113.520110 11 53.971736 0
H  26 1.099363 23 107.396118 13 64.463217 0
C  26 1.532391 23 111.324117 13 -177.831537 0
H  28 1.094081 26 111.293753 23 -56.979182 0
H  28 1.094249 26 111.353726 23 -177.223859 0
H  28 1.095070 26 110.882580 23 62.938583 0
$end


 --------------------------------------------------------------

                    Orbital Energies (a.u.)
 --------------------------------------------------------------

 Alpha MOs
 -- Occupied --
-19.1342 -19.1287 -19.1287 -10.2690 -10.2382 -10.2194 -10.1803 -10.1727
-10.1712 -10.1695 -10.1681 -10.1645 -10.1616  -1.0753  -1.0306  -1.0123
 -0.8443  -0.7947  -0.7505  -0.7459  -0.6938  -0.6741  -0.6254  -0.6029
 -0.5792  -0.5631  -0.5266  -0.5098  -0.4999  -0.4733  -0.4611  -0.4550
 -0.4520  -0.4261  -0.4194  -0.4086  -0.3979  -0.3927  -0.3903  -0.3704
 -0.3627  -0.3601  -0.3470  -0.3401  -0.3395  -0.3277  -0.3210  -0.3048
 -0.2984  -0.2791  -0.2708
 -- Virtual --
 -0.0118  -0.0046   0.0022   0.0028   0.0134   0.0221   0.0240   0.0328
  0.0335   0.0428   0.0471   0.0496   0.0525   0.0587   0.0676   0.0735
  0.0769   0.0811   0.0825   0.0920   0.0966   0.1000   0.1049   0.1078
  0.1100   0.1101   0.1177   0.1216   0.1247   0.1276   0.1325   0.1340
  0.1347   0.1364   0.1395   0.1435   0.1458   0.1500   0.1507   0.1528
  0.1565   0.1617   0.1638   0.1657   0.1719   0.1734   0.1792   0.1804
  0.1841   0.1878   0.1929   0.1940   0.2010   0.2030   0.2044   0.2123
  0.2160   0.2213   0.2216   0.2246   0.2305   0.2356   0.2428   0.2455
  0.2505   0.2590   0.2629   0.2682   0.2749   0.2782   0.2829   0.2897
  0.2923   0.2977   0.3044   0.3103   0.3155   0.3182   0.3237   0.3306
  0.3320   0.3327   0.3380   0.3431   0.3487   0.3548   0.3601   0.3652
  0.3709   0.3746   0.3815   0.3858   0.3898   0.3905   0.4008   0.4178
  0.4179   0.4230   0.4305   0.4395   0.4562   0.4573   0.4698   0.4923
  0.5003   0.5058   0.5200   0.5350   0.5443   0.5565   0.5608   0.5684
  0.5771   0.5913   0.5955   0.6114   0.6178   0.6276   0.6365   0.6487
  0.6509   0.6561   0.6671   0.6702   0.6733   0.6828   0.6988   0.7174
  0.7232   0.7259   0.7304   0.7352   0.7417   0.7504   0.7552   0.7681
  0.7711   0.7737   0.7776   0.7835   0.7896   0.7922   0.7992   0.8010
  0.8111   0.8257   0.8299   0.8367   0.8975   0.9090   0.9259   0.9611
  0.9772   0.9946   1.0105   1.0378   1.0543   1.0811   1.0861   1.1033
  1.1408   1.1528   1.1641   1.1892   1.1997   1.2105   1.2166   1.2356
  1.2508   1.2528   1.2642   1.2920   1.3088   1.3196   1.3294   1.3586
  1.3804   1.3964   1.4166   1.4330   1.4432   1.4507   1.4610   1.4786
  1.4910   1.4968   1.5277   1.5370   1.5476   1.5507   1.5576   1.5679
  1.5724   1.5811   1.5913   1.6065   1.6103   1.6136   1.6155   1.6227
  1.6321   1.6416   1.6487   1.6501   1.6653   1.6776   1.6943   1.6966
  1.7092   1.7289   1.7359   1.7538   1.7617   1.7749   1.7961   1.8047
  1.8122   1.8190   1.8252   1.8360   1.8493   1.8751   1.8814   1.8843
  1.8990   1.9109   1.9434   1.9544   1.9660   1.9782   2.0006   2.0115
  2.0321   2.0582   2.0636   2.0770   2.0875   2.0950   2.1248   2.1282
  2.1495   2.1629   2.1774   2.1965   2.2065   2.2158   2.2375   2.2568
  2.2802   2.3107   2.3377   2.3509   2.3610   2.3809   2.3961   2.4263
  2.4372   2.4506   2.4795   2.4906   2.4990   2.5126   2.5223   2.5401
  2.5539   2.5640   2.5746   2.5831   2.5988   2.6193   2.6244   2.6500
  2.6587   2.6700   2.7051   2.7064   2.7211   2.7281   2.7486   2.7608
  2.7741   2.7874   2.7957   2.8301   2.8356   2.8475   2.8847   2.9017
  2.9109   2.9169   2.9591   2.9699   2.9814   2.9949   3.0051   3.0311
  3.0354   3.0584   3.0773   3.0868   3.1224   3.1332   3.1432   3.1670
  3.2027   3.2250   3.2580   3.2758   3.2798   3.3219   3.3513   3.3688
  3.4177   3.4381   3.4931   3.5621   3.5900   3.7772   3.7912   3.8052
  3.8195   3.8344   3.8421   3.8706   3.8981   3.9068   3.9362   4.0046
  4.0357   4.0385   4.1253   4.1431   4.1682   4.2308   4.2421   4.2895
  4.3291   4.3482   4.4563   5.0900   5.1550   5.1734   5.3840   5.4381
  5.4838   5.6164   5.6895   5.7623  23.7545  23.7752  23.8275  23.8653
 23.8843  23.9426  23.9484  23.9620  23.9834  24.0028  49.9511  49.9752
 50.0000
 --------------------------------------------------------------

          Ground-State Mulliken Net Atomic Charges

     Atom                 Charge (a.u.)
  ----------------------------------------
      1 C                     0.337405
      2 H                     0.253841
      3 C                    -0.412004
      4 H                     0.207176
      5 O                    -0.060739
      6 C                    -0.737310
      7 H                     0.189653
      8 H                     0.181846
      9 C                     0.444039
     10 H                     0.164805
     11 C                    -0.751955
     12 H                     0.138203
     13 H                     0.136234
     14 H                     0.139763
     15 C                    -0.471585
     16 H                     0.169410
     17 H                     0.157925
     18 C                    -0.454149
     19 H                     0.185934
     20 H                     0.152017
     21 C                    -0.386262
     22 O                    -0.177799
     23 C                    -0.535923
     24 H                     0.172303
     25 H                     0.172115
     26 H                     0.191795
     27 C                     0.038278
     28 O                    -0.200717
     29 H                     0.237540
     30 H                     0.243943
     31 H                     0.274216
  ----------------------------------------
  Sum of atomic charges =    -0.000000

 -----------------------------------------------------------------
                    Cartesian Multipole Moments
 -----------------------------------------------------------------
    Charge (ESU x 10^10)
                -0.0000
    Dipole Moment (Debye)
         X       0.1858      Y       0.2317      Z      -0.9207
       Tot       0.9674
    Quadrupole Moments (Debye-Ang)
        XX     -75.4776     XY       0.9878     YY     -81.3170
        XZ      -1.5562     YZ      -1.3148     ZZ     -84.2485
    Octopole Moments (Debye-Ang^2)
       XXX     -53.2401    XXY      -2.1913    XYY     -21.6623
       YYY     -12.4913    XXZ       9.4071    XYZ       3.3452
       YYZ      -7.5775    XZZ      -2.4215    YZZ      -3.9350
       ZZZ      -3.3423
    Hexadecapole Moments (Debye-Ang^3)
      XXXX   -2416.0532   XXXY       9.9632   XXYY    -475.6089
      XYYY      60.0708   YYYY    -758.1491   XXXZ     -66.4494
      XXYZ       1.5055   XYYZ      -0.5995   YYYZ      18.5974
      XXZZ    -473.2410   XYZZ      11.1799   YYZZ    -193.7429
      XZZZ      -3.1584   YZZZ       1.6644   ZZZZ    -334.6855
 -----------------------------------------------------------------
Archival summary:
1\1\february\OPT\ProcedureUnspecified\BasisUnspecified\31018\taweetha\MonMar2513:04:392019MonMar2513:04:392019\0\\#,OPT,ProcedureUnspecified,BasisUnspecified,\\0,1\O\C,1,1.42083\H,2,1.09438,1,106.911\O,2,1.41388,1,111.295,3,-120.386,0\H,4,0.963494,2,107.509,1,56.2428,0\C,1,1.43784,2,107.544,3,-136.866,0\H,6,1.1012,1,108.704,2,-78.8771,0\C,6,1.51532,1,113.933,2,159.497,0\H,8,1.09471,6,110.888,1,63.9925,0\H,8,1.09651,6,109.154,1,-54.0162,0\C,6,1.52153,1,103.14,2,38.1056,0\H,11,1.09789,6,106.623,1,67.4812,0\C,11,1.52521,6,111.098,1,-175.028,0\H,13,1.09398,11,110.991,6,-178.604,0\H,13,1.09607,11,110.719,6,62.6057,0\C,11,1.53938,6,102.505,1,-42.6689,0\O,16,1.43445,11,107.387,6,145.831,0\H,17,0.963384,16,108.734,11,170.18,0\C,16,1.52712,11,114.377,6,-91.729,0\H,19,1.09113,16,111.763,11,56.7127,0\H,19,1.09202,16,109.325,11,-64.1798,0\H,19,1.09282,16,110.708,11,175.671,0\C,13,1.54262,11,108.163,6,-57.5299,0\H,23,1.09503,13,109.99,11,176.688,0\H,23,1.09779,13,108.685,11,-67.1009,0\C,23,1.54488,13,113.52,11,53.9717,0\H,26,1.09936,23,107.396,13,64.4632,0\C,26,1.53239,23,111.324,13,-177.832,0\H,28,1.09408,26,111.294,23,-56.9792,0\H,28,1.09425,26,111.354,23,-177.224,0\H,28,1.09507,26,110.883,23,62.9386,0\\\@

 Total job time:  997.97s(wall), 5728.90s(cpu) 
 Mon Mar 25 13:04:39 2019

        *************************************************************
        *                                                           *
        *  Thank you very much for using Q-Chem.  Have a nice day.  *
        *                                                           *
        *************************************************************


 
User input: 2 of 3 
 
Q-Chem Developer Version!
                  Welcome to Q-Chem
     A Quantum Leap Into The Future Of Chemistry


 Q-Chem 5.1, Q-Chem, Inc., Pleasanton, CA (2018)

 Yihan Shao,  Zhengting Gan,  E. Epifanovsky,  A. T. B. Gilbert,  M. Wormit,  
 J. Kussmann,  A. W. Lange,  A. Behn,  Jia Deng,  Xintian Feng,  D. Ghosh,  
 M. Goldey,  P. R. Horn,  L. D. Jacobson,  I. Kaliman,  T. Kus,  A. Landau,  
 Jie Liu,  E. I. Proynov,  R. M. Richard,  R. P. Steele,  E. J. Sundstrom,  
 H. L. Woodcock III,  P. M. Zimmerman,  D. Zuev,  B. Albrecht,  E. Alguire,  
 S. A. Baeppler,  D. Barton,  Z. Benda,  Y. A. Bernard,  E. J. Berquist,  
 K. B. Bravaya,  H. Burton,  D. Casanova,  Chun-Min Chang,  Yunqing Chen,  
 A. Chien,  K. D. Closser,  M. P. Coons,  S. Coriani,  S. Dasgupta,  
 A. L. Dempwolff,  M. Diedenhofen,  Hainam Do,  R. G. Edgar,  Po-Tung Fang,  
 S. Faraji,  S. Fatehi,  Qingguo Feng,  K. D. Fenk,  J. Fosso-Tande,  
 J. Gayvert,  Qinghui Ge,  A. Ghysels,  G. Gidofalvi,  J. Gomes,  
 J. Gonthier,  A. Gunina,  D. Hait,  M. W. D. Hanson-Heine,  
 P. H. P. Harbach,  A. W. Hauser,  J. E. Herr,  E. G. Hohenstein,  
 Z. C. Holden,  Kerwin Hui,  B. C. Huynh,  T.-C. Jagau,  Hyunjun Ji,  
 B. Kaduk,  K. Khistyaev,  Jaehoon Kim,  P. Klunzinger,  K. Koh,  
 D. Kosenkov,  L. Koulias,  T. Kowalczyk,  C. M. Krauter,  A. Kunitsa,  
 Ka Un Lao,  A. Laurent,  K. V. Lawler,  Joonho Lee,  D. Lefrancois,  
 S. Lehtola,  D. S. Levine,  Yi-Pei Li,  You-Sheng Lin,  Fenglai Liu,  
 E. Livshits,  A. Luenser,  P. Manohar,  E. Mansoor,  S. F. Manzer,  
 Shan-Ping Mao,  Yuezhi Mao,  N. Mardirossian,  A. V. Marenich,  
 T. Markovich,  L. A. Martinez-Martinez,  S. A. Maurer,  N. J. Mayhall,  
 S. C. McKenzie,  J.-M. Mewes,  A. F. Morrison,  J. W. Mullinax,  K. Nanda,  
 T. S. Nguyen-Beck,  R. Olivares-Amaya,  J. A. Parkhill,  T. M. Perrine,  
 F. Plasser,  P. Pokhilko,  S. Prager,  A. Prociuk,  E. Ramos,  D. R. Rehn,  
 F. Rob,  M. Schneider,  N. Sergueev,  S. M. Sharada,  S. Sharma,  
 D. W. Small,  T. Stauch,  T. Stein,  Yu-Chuan Su,  A. J. W. Thom,  
 A. Tkatchenko,  T. Tsuchimochi,  N. M. Tubman,  L. Vogt,  M. L. Vidal,  
 O. Vydrov,  M. A. Watson,  J. Wenzel,  M. de Wergifosse,  T. A. Wesolowski,  
 A. White,  J. Witte,  A. Yamada,  Jun Yang,  K. Yao,  S. Yeganeh,  
 S. R. Yost,  Zhi-Qiang You,  A. Zech,  Igor Ying Zhang,  Xing Zhang,  
 Yan Zhao,  Ying Zhu,  B. R. Brooks,  G. K. L. Chan,  C. J. Cramer,  
 M. S. Gordon,  W. J. Hehre,  A. Klamt,  M. W. Schmidt,  C. D. Sherrill,  
 D. G. Truhlar,  A. Aspuru-Guzik,  R. Baer,  A. T. Bell,  N. A. Besley,  
 Jeng-Da Chai,  A. E. DePrince, III,  R. A. DiStasio Jr.,  A. Dreuw,  
 B. D. Dunietz,  T. R. Furlani,  Chao-Ping Hsu,  Yousung Jung,  Jing Kong,  
 D. S. Lambrecht,  WanZhen Liang,  C. Ochsenfeld,  V. A. Rassolov,  
 L. V. Slipchenko,  J. E. Subotnik,  T. Van Voorhis,  J. M. Herbert,  
 A. I. Krylov,  P. M. W. Gill,  M. Head-Gordon

 Contributors to earlier versions of Q-Chem not listed above: 
 R. D. Adamson,  B. Austin,  J. Baker,  G. J. O. Beran,  K. Brandhorst,  
 S. T. Brown,  E. F. C. Byrd,  A. K. Chakraborty,  C.-L. Cheng,  
 Siu Hung Chien,  D. M. Chipman,  D. L. Crittenden,  H. Dachsel,  
 R. J. Doerksen,  A. D. Dutoi,  L. Fusti-Molnar,  W. A. Goddard III,  
 A. Golubeva-Zadorozhnaya,  S. R. Gwaltney,  G. Hawkins,  A. Heyden,  
 S. Hirata,  G. Kedziora,  F. J. Keil,  C. Kelley,  Jihan Kim,  R. A. King,  
 R. Z. Khaliullin,  P. P. Korambath,  W. Kurlancheek,  A. M. Lee,  M. S. Lee,  
 S. V. Levchenko,  Ching Yeh Lin,  D. Liotard,  R. C. Lochan,  I. Lotan,  
 P. E. Maslen,  N. Nair,  D. P. O'Neill,  D. Neuhauser,  E. Neuscamman,  
 C. M. Oana,  R. Olson,  B. Peters,  R. Peverati,  P. A. Pieniazek,  
 Y. M. Rhee,  J. Ritchie,  M. A. Rohrdanz,  E. Rosta,  N. J. Russ,  
 H. F. Schaefer III,  N. E. Schultz,  N. Shenvi,  A. C. Simmonett,  A. Sodt,  
 D. Stuck,  K. S. Thanthiriwatte,  V. Vanovschi,  Tao Wang,  A. Warshel,  
 C. F. Williams,  Q. Wu,  X. Xu,  W. Zhang

 Please cite Q-Chem as follows:
 Y. Shao et al., Mol. Phys. 113, 184-215 (2015)
 DOI: 10.1080/00268976.2014.952696

 Q-Chem 5.1.2 for Intel X86 EM64T Linux

 Parts of Q-Chem use Armadillo 8.300.2 (Tropical Shenanigans).
 http://arma.sourceforge.net/

 Q-Chem begins on Mon Mar 25 13:04:39 2019  

Host: 
0

     Scratch files written to /scratch/taweetham/qchem31393//
The previous job contains 0 fragments, simply inherited here
Input Ideriv = 2
Curr. Ideriv = -1
Max.  Ideriv = 2

Checking the input file for inconsistencies... 	...done.

--------------------------------------------------------------
User input:
--------------------------------------------------------------

$molecule
read
$end

$rem
   job_type 	frequency
   basis 	6-311++g**
   mem_total	32000
   method 	b3lyp
$end

--------------------------------------------------------------
 ----------------------------------------------------------------
             Standard Nuclear Orientation (Angstroms)
    I     Atom           X                Y                Z
 ----------------------------------------------------------------
    1      C      -0.1129683223     0.5652652156     0.3284572041
    2      H       0.0629409747     0.5615292233     1.4121569496
    3      C       0.2529576949    -0.8225266474    -0.1766904458
    4      H       0.1553759074    -0.8665883338    -1.2726685834
    5      O      -0.7570731696    -1.6608337370     0.4102134771
    6      C       1.6682752542    -1.2056149037     0.2058344569
    7      H       1.7485206950    -1.2408507808     1.2988405609
    8      H       1.9182952582    -2.2024196861    -0.1713496199
    9      C       2.6491008739    -0.1560015195    -0.3670196775
   10      H       2.5877136086    -0.2136018508    -1.4631551725
   11      C       4.0938120150    -0.4692262260     0.0366157328
   12      H       4.3931693231    -1.4675063063    -0.2968545500
   13      H       4.7929435984     0.2512854981    -0.3982300044
   14      H       4.2115762137    -0.4335079445     1.1247490837
   15      C       2.2497046006     1.2788752969     0.0431900842
   16      H       2.9257334540     1.9930112504    -0.4385687525
   17      H       2.3989974058     1.3898920814     1.1251033485
   18      C       0.7855127056     1.6300294514    -0.2922509134
   19      H       0.5371573749     2.6242219297     0.0907522782
   20      H       0.6544761832     1.6619511443    -1.3799903576
   21      C      -1.6441646622     0.5842359440     0.1711049359
   22      O      -2.1763219995     1.3651715564     1.2502630232
   23      C      -2.1335820129     1.1364104040    -1.1659357727
   24      H      -3.2203031586     1.0519200697    -1.2443978970
   25      H      -1.8510874544     2.1880813204    -1.2477691969
   26      H      -1.7123068320     0.5868371828    -2.0091766869
   27      C      -1.9818208774    -0.9412377785     0.3796046545
   28      O      -2.8210424108    -1.4000146918    -0.6616905904
   29      H      -2.4651444895    -1.0940490619     1.3495113672
   30      H      -3.1131075425     1.5201779917     1.0874316115
   31      H      -2.9504134977    -2.3462241692    -0.5341332112
 ----------------------------------------------------------------
 Molecular Point Group                 C1    NOp =  1
 Largest Abelian Subgroup              C1    NOp =  1
 Nuclear Repulsion Energy =   911.3274705557 hartrees
 There are       51 alpha and       51 beta electrons
 Requested basis set is 6-311++G(d,p)
 There are 168 shells and 412 basis functions

 Total QAlloc Memory Limit  32000 MB
 Mega-Array Size       188 MB
 MEM_STATIC part       192 MB
 A cutoff of  1.0D-11 yielded  12199 shell pairs
 There are     73592 function pairs (     78137 Cartesian)

 -------------------------------------------------------
 OpenMP Integral Computing Module                       
 Release: version 1.0, May 2013, Q-Chem Inc. Pittsburgh 
 -------------------------------------------------------
 Integral Job Info:
 Integral job number is                      11
 Integral operator is                         1
 short-range coefficients                     0
 long-range coefficients              100000000
 Omega coefficients                           0
 if combine SR and LR in K                    0
 Integral screening is                        0
 Integral computing path is                   2
 max size of driver memory is            800000
 size of driver memory is                593474
 size of scratch memory is              2361544
 max col of scratch BK array               1296
 max len of scratch array in speh3          155
 max len of scratch index in speh4           18
 max int batch size is                      520
 min int batch size is                       52
 fixed nKL is                                52
 max L of basis functions is                  2
 order of int derivative is                   0
 number of shells is                        168
 number of basis is                         425
 number of cartesian basis is               425
 number of contracted shell pairs         12199
 number of primitive shell pairs          26486
 maxK2 (contraction) of shell pair           36
 max number of K2 of shell pair               1
 max number of CS2 of shell pair           2187
 max number of PS2 of shell pair           3828
 mem total for path MDJ                  607790
 -------------------------------------------------------
 Smallest overlap matrix eigenvalue = 1.20E-06

 Q-Chem warning in module stvman/mkSTV.C, line 306:

 Overlap eigenvalue is smaller than square root of threshold
 Use THRESH >= 12 to get rid of this warning

 Guess from superposition of atomic densities
 Warning:  Energy on first SCF cycle will be non-variational
 SAD guess density has 102.000000 electrons

 -----------------------------------------------------------------------
  General SCF calculation program by
  Eric Jon Sundstrom, Paul Horn, Yuezhi Mao, Dmitri Zuev, Alec White,
  David Stuck, Shaama M.S., Shane Yost, Joonho Lee, David Small,
  Daniel Levine, Susi Lehtola, Hugh Burton, Evgeny Epifanovsky
 -----------------------------------------------------------------------
 Exchange:     0.2000 Hartree-Fock + 0.0800 Slater + 0.7200 B88
 Correlation:  0.1900 VWN1RPA + 0.8100 LYP
 Using SG-1 standard quadrature grid
 using 6 threads for integral computing
 -------------------------------------------------------
 OpenMP Integral computing Module                
 Release: version 2.0, May 2017, Q-Chem Inc. Pleasanton 
 -------------------------------------------------------
 -------------------------------------------------------
 OpenMP BLAS3 based DFT computing Module                
 Release: version 1.0, May 2013, Q-Chem Inc. Pittsburgh 
 -------------------------------------------------------
 A restricted SCF calculation will be
 performed using DIIS
 SCF converges when DIIS error is below 1.0e-08
 ---------------------------------------
  Cycle       Energy         DIIS error
 ---------------------------------------
    1    -620.3369726826      3.02e-02  
    2    -617.4525144547      3.97e-03  
    3    -617.2494714227      5.26e-03  
    4    -617.7531606333      5.84e-04  
    5    -617.7577342381      2.45e-04  
    6    -617.7587079117      5.58e-05  
    7    -617.7587502714      2.52e-05  
    8    -617.7587603206      3.78e-06  
    9    -617.7587605047      1.85e-06  
   10    -617.7587605598      4.04e-07  
   11    -617.7587605622      1.43e-07  
   12    -617.7587605626      2.91e-08  
   13    -617.7587605625      9.68e-09  Convergence criterion met
 ---------------------------------------
 SCF time:   CPU 502.79s  wall 88.00s 
 SCF   energy in the final basis set =     -617.7587605625
 Total energy in the final basis set =     -617.7587605625

 --------------------------------------------------------------

                    Orbital Energies (a.u.)
 --------------------------------------------------------------

 Alpha MOs
 -- Occupied --
-19.1342 -19.1287 -19.1287 -10.2690 -10.2382 -10.2194 -10.1803 -10.1727
-10.1712 -10.1695 -10.1681 -10.1645 -10.1616  -1.0753  -1.0306  -1.0123
 -0.8443  -0.7947  -0.7505  -0.7459  -0.6938  -0.6741  -0.6254  -0.6029
 -0.5792  -0.5631  -0.5266  -0.5098  -0.4999  -0.4733  -0.4611  -0.4550
 -0.4520  -0.4261  -0.4194  -0.4086  -0.3979  -0.3927  -0.3903  -0.3704
 -0.3627  -0.3601  -0.3470  -0.3401  -0.3395  -0.3277  -0.3210  -0.3048
 -0.2984  -0.2791  -0.2708
 -- Virtual --
 -0.0118  -0.0046   0.0022   0.0028   0.0134   0.0221   0.0240   0.0328
  0.0335   0.0428   0.0471   0.0496   0.0525   0.0587   0.0676   0.0735
  0.0769   0.0811   0.0825   0.0920   0.0966   0.1000   0.1049   0.1078
  0.1100   0.1101   0.1177   0.1216   0.1247   0.1276   0.1325   0.1340
  0.1347   0.1364   0.1395   0.1435   0.1458   0.1500   0.1507   0.1528
  0.1565   0.1617   0.1638   0.1657   0.1719   0.1734   0.1792   0.1804
  0.1841   0.1878   0.1929   0.1940   0.2009   0.2030   0.2044   0.2123
  0.2160   0.2213   0.2216   0.2246   0.2305   0.2356   0.2428   0.2455
  0.2505   0.2590   0.2629   0.2682   0.2749   0.2782   0.2829   0.2897
  0.2923   0.2977   0.3044   0.3103   0.3155   0.3182   0.3237   0.3306
  0.3320   0.3327   0.3380   0.3431   0.3487   0.3548   0.3601   0.3652
  0.3709   0.3746   0.3815   0.3858   0.3898   0.3905   0.4008   0.4178
  0.4179   0.4230   0.4305   0.4395   0.4562   0.4573   0.4698   0.4923
  0.5003   0.5058   0.5200   0.5350   0.5443   0.5565   0.5608   0.5684
  0.5771   0.5913   0.5955   0.6114   0.6178   0.6276   0.6364   0.6487
  0.6509   0.6562   0.6671   0.6703   0.6733   0.6828   0.6988   0.7174
  0.7232   0.7259   0.7304   0.7352   0.7417   0.7504   0.7552   0.7681
  0.7711   0.7737   0.7776   0.7835   0.7896   0.7922   0.7992   0.8010
  0.8111   0.8257   0.8299   0.8367   0.8975   0.9090   0.9258   0.9611
  0.9772   0.9946   1.0105   1.0378   1.0543   1.0811   1.0861   1.1033
  1.1408   1.1528   1.1641   1.1892   1.1997   1.2105   1.2166   1.2356
  1.2508   1.2528   1.2642   1.2920   1.3088   1.3196   1.3294   1.3585
  1.3804   1.3964   1.4166   1.4330   1.4432   1.4507   1.4610   1.4786
  1.4910   1.4968   1.5277   1.5370   1.5476   1.5507   1.5576   1.5679
  1.5724   1.5811   1.5913   1.6065   1.6103   1.6136   1.6155   1.6227
  1.6321   1.6416   1.6487   1.6501   1.6653   1.6776   1.6943   1.6966
  1.7092   1.7289   1.7359   1.7538   1.7617   1.7749   1.7961   1.8047
  1.8122   1.8190   1.8252   1.8360   1.8493   1.8751   1.8814   1.8843
  1.8990   1.9109   1.9434   1.9544   1.9660   1.9782   2.0006   2.0114
  2.0321   2.0582   2.0636   2.0770   2.0875   2.0950   2.1248   2.1282
  2.1495   2.1629   2.1774   2.1965   2.2065   2.2158   2.2375   2.2568
  2.2802   2.3107   2.3377   2.3509   2.3610   2.3809   2.3961   2.4263
  2.4372   2.4506   2.4795   2.4906   2.4990   2.5126   2.5223   2.5401
  2.5539   2.5640   2.5746   2.5831   2.5988   2.6193   2.6244   2.6500
  2.6587   2.6700   2.7051   2.7064   2.7211   2.7281   2.7486   2.7608
  2.7741   2.7874   2.7957   2.8301   2.8356   2.8475   2.8847   2.9017
  2.9109   2.9169   2.9591   2.9698   2.9814   2.9949   3.0051   3.0311
  3.0354   3.0584   3.0773   3.0868   3.1224   3.1333   3.1432   3.1670
  3.2027   3.2250   3.2580   3.2758   3.2798   3.3219   3.3513   3.3688
  3.4177   3.4381   3.4931   3.5621   3.5900   3.7772   3.7912   3.8052
  3.8195   3.8344   3.8421   3.8706   3.8981   3.9068   3.9362   4.0046
  4.0357   4.0385   4.1253   4.1431   4.1682   4.2308   4.2421   4.2895
  4.3291   4.3482   4.4563   5.0900   5.1550   5.1734   5.3840   5.4381
  5.4838   5.6164   5.6895   5.7623  23.7545  23.7752  23.8275  23.8653
 23.8843  23.9426  23.9484  23.9620  23.9834  24.0028  49.9511  49.9752
 50.0000
 --------------------------------------------------------------

          Ground-State Mulliken Net Atomic Charges

     Atom                 Charge (a.u.)
  ----------------------------------------
      1 C                     0.337916
      2 H                     0.253862
      3 C                    -0.411715
      4 H                     0.207186
      5 O                    -0.060863
      6 C                    -0.737609
      7 H                     0.189728
      8 H                     0.181838
      9 C                     0.444614
     10 H                     0.164781
     11 C                    -0.752160
     12 H                     0.138204
     13 H                     0.136245
     14 H                     0.139771
     15 C                    -0.471920
     16 H                     0.169414
     17 H                     0.157917
     18 C                    -0.454309
     19 H                     0.185943
     20 H                     0.152043
     21 C                    -0.387264
     22 O                    -0.177737
     23 C                    -0.535876
     24 H                     0.172332
     25 H                     0.172140
     26 H                     0.191808
     27 C                     0.038695
     28 O                    -0.200676
     29 H                     0.237550
     30 H                     0.243932
     31 H                     0.274208
  ----------------------------------------
  Sum of atomic charges =    -0.000000

 -----------------------------------------------------------------
                    Cartesian Multipole Moments
 -----------------------------------------------------------------
    Charge (ESU x 10^10)
                -0.0000
    Dipole Moment (Debye)
         X       0.1795      Y       0.2353      Z      -0.9210
       Tot       0.9674
    Quadrupole Moments (Debye-Ang)
        XX     -75.5176     XY       1.0466     YY     -81.2858
        XZ      -1.5645     YZ      -1.3422     ZZ     -84.2149
    Octopole Moments (Debye-Ang^2)
       XXX     -49.7506    XXY      -3.0091    XYY     -20.4102
       YYY     -15.3815    XXZ      10.6267    XYZ       3.4773
       YYZ      -6.3114    XZZ      -1.1836    YZZ      -4.7425
       ZZZ       0.2038
    Hexadecapole Moments (Debye-Ang^3)
      XXXX   -2414.2984   XXXY      -0.9854   XXYY    -476.1742
      XYYY      52.4863   YYYY    -756.3550   XXXZ     -62.1849
      XXYZ       0.8888   XYYZ       0.8920   YYYZ      18.0506
      XXZZ    -473.1637   XYZZ       8.0928   YYZZ    -193.3573
      XZZZ       1.3462   YZZZ       1.2480   ZZZZ    -334.5711
 -----------------------------------------------------------------
 Calculating MO derivatives via CPSCF
XF: myseg = 0
XF: NBas: 412, NBas6D: 425
XF: NpeAtoms: 31
 D1JvT checksum  = 8493504 149568.6007552038
 D1KAT checksum  = 19686984 13954.3388371353
   1         3          93      0.263263    0.017610
   2         3          93      0.030937    0.001978
   3         3          93      0.001848    0.000133
   4        66          30      0.000076    0.000008
   5        96           0      0.000000    0.000000    Roots Converged
 Time for AOints: 1559.9 s (CPU) 265.6 s (wall)
 ------------------------------------------------------------------------------
                     AOints        : Timing summary (seconds)
 ------------------------------------------------------------------------------
     job step          cpu (% of tot)      sys (% of tot)     wall (% of tot)
 ------------------------------------------------------------------------------
  cpscf_lag         0.4212E+04 (24.8)   0.1240E-03 (14.9)   0.7140E+03 (24.5)
  iterzp            0.1123E+05 (66.0)   0.6500E-03 (77.8)   0.1930E+04 (66.2)
  make_fx           0.0000E+00 ( 0.0)   0.0000E+00 ( 0.0)   0.0000E+00 ( 0.0)
  AOints            0.1560E+04 ( 9.2)   0.4500E-04 ( 5.4)   0.2656E+03 ( 9.1)
 ------------------------------------------------------------------------------
   Grand Totals     0.1701E+05          0.8350E-03          0.2918E+04
 ------------------------------------------------------------------------------
 Calculating analytic Hessian of the SCF energy
 Polarizability Matrix (a.u.)
            1           2           3
    1-149.9754300   0.9052038  -0.6114424
    2   0.9052038-122.1294411   1.0438122
    3  -0.6114424   1.0438122-109.2403090

 Direct stationary perturbation theory relativistic correction:

 rels  =       0.177366705154
 relv  =      -0.942860918151
 rel2e =       0.469959015775
 E_rel =      -0.295535197223

 Hessian of the SCF Energy
            1           2           3           4           5           6
    1   0.4930135   0.0364322   0.0030676  -0.0537440  -0.0029501  -0.0415356
    2   0.0364322   0.4936024  -0.0028616  -0.0013085  -0.0470730  -0.0000959
    3   0.0030676  -0.0028616   0.5789596  -0.0397147   0.0017502  -0.2862169
    4  -0.0537440  -0.0013085  -0.0397147   0.0662713   0.0025065   0.0422473
    5  -0.0029501  -0.0470730   0.0017502   0.0025065   0.0553311  -0.0001755
    6  -0.0415356  -0.0000959  -0.2862169   0.0422473  -0.0001755   0.3147382
    7  -0.0828722   0.0247318   0.0049527   0.0013727  -0.0046720  -0.0001977
    8   0.0363236  -0.1475784  -0.0451211   0.0015065  -0.0045859  -0.0020840
    9   0.0049046  -0.0331603  -0.0964539   0.0109357  -0.0329760  -0.0152188
   10   0.0019997   0.0013930   0.0074476   0.0000236   0.0010564   0.0005206
   11  -0.0043001  -0.0024787  -0.0309813   0.0019572  -0.0050989  -0.0020190
   12  -0.0020344  -0.0022526  -0.0123343   0.0006618  -0.0015008   0.0003119
   13  -0.0148287  -0.0178535   0.0076102   0.0002367   0.0014434   0.0000567
   14  -0.0277712  -0.0457241   0.0209905  -0.0011049   0.0021553   0.0011064
   15   0.0003652  -0.0007082   0.0036926  -0.0004441   0.0009955   0.0025463
   16  -0.0094884   0.0103110   0.0000654   0.0003991  -0.0009793  -0.0009987
   17   0.0328251  -0.0088322   0.0081418  -0.0005132   0.0016150   0.0011382
   18   0.0101348  -0.0031772   0.0033222   0.0011580  -0.0007715   0.0003570
   19   0.0012420  -0.0015181  -0.0011549   0.0002472   0.0005434   0.0010750
   20   0.0000021   0.0003266   0.0013634   0.0004427  -0.0002622  -0.0004875
   21   0.0008468  -0.0007907   0.0003460   0.0001400   0.0005043   0.0008294
   22  -0.0059977  -0.0004857  -0.0025124   0.0000595  -0.0003872  -0.0001306
   23   0.0012918   0.0012179   0.0013315  -0.0000973   0.0001727   0.0000293
   24  -0.0014859  -0.0002578  -0.0001283  -0.0001044   0.0003282   0.0005279
   25   0.0025508   0.0012532   0.0002682  -0.0001553   0.0000516   0.0003500
   26  -0.0002124   0.0012254  -0.0003699   0.0000833  -0.0001356   0.0000077
   27   0.0004525  -0.0001651   0.0000110   0.0000004  -0.0000281   0.0000763
   28  -0.0002219  -0.0000685   0.0000061   0.0000687  -0.0000657  -0.0002254
   29   0.0000094  -0.0000805   0.0000349  -0.0000777  -0.0001748   0.0000362
   30   0.0001952  -0.0000556   0.0002243  -0.0002261   0.0000788   0.0000921
   31   0.0000991   0.0000137  -0.0000452  -0.0000146   0.0000110   0.0000267
   32  -0.0004874  -0.0008380   0.0003070   0.0000200   0.0000802  -0.0000127
   33  -0.0000760  -0.0001256   0.0002483   0.0000048  -0.0000075  -0.0000521
   34   0.0004206   0.0002705  -0.0000780  -0.0000034  -0.0000092   0.0000231
   35  -0.0000874  -0.0000380   0.0000705  -0.0000058   0.0000079  -0.0000025
   36  -0.0000562   0.0000391  -0.0000814  -0.0000091  -0.0000063   0.0000079
   37   0.0001457  -0.0002923   0.0000548   0.0000041   0.0000084   0.0000114
   38  -0.0000444  -0.0000075  -0.0000520   0.0000039   0.0000037  -0.0000148
   39  -0.0000591   0.0000456  -0.0000788  -0.0000049   0.0000090   0.0000086
   40   0.0000647  -0.0000179  -0.0000432  -0.0000409   0.0000170   0.0000434
   41   0.0000092   0.0000482  -0.0000140   0.0000111   0.0000136  -0.0000059
   42  -0.0000191  -0.0000042  -0.0000758  -0.0000256   0.0000040   0.0000340
   43  -0.0327979  -0.0022764  -0.0006425   0.0006122   0.0012356  -0.0011759
   44  -0.0243563   0.0059499  -0.0049620  -0.0006713   0.0010367  -0.0005683
   45   0.0137921  -0.0030208   0.0034555   0.0020210   0.0000586   0.0000878
   46  -0.0057659   0.0030691  -0.0026341   0.0002202   0.0003691  -0.0000717
   47   0.0016927   0.0000912   0.0003688   0.0000276  -0.0001490   0.0000486
   48  -0.0010414   0.0005576  -0.0002797  -0.0001732  -0.0002557   0.0005374
   49   0.0016217   0.0007939  -0.0018735  -0.0003276  -0.0005120   0.0007756
   50  -0.0006294  -0.0000523  -0.0004947  -0.0003939   0.0001397  -0.0000138
   51   0.0012352   0.0002057   0.0001328  -0.0004275  -0.0005316   0.0006830
   52  -0.1082598  -0.0409132   0.0271674   0.0007145   0.0019171  -0.0004353
   53  -0.0369693  -0.1351344   0.0318428  -0.0011021  -0.0015527   0.0018688
   54   0.0234656   0.0330647  -0.1007198   0.0176509   0.0267781  -0.0147962
   55   0.0055960  -0.0195095  -0.0092256   0.0005324   0.0007829  -0.0000381
   56   0.0045407  -0.0214552  -0.0089472   0.0002996   0.0005779   0.0003115
   57  -0.0044944   0.0139830   0.0052936  -0.0005970  -0.0002465   0.0005365
   58   0.0021493   0.0000137   0.0211594  -0.0018878  -0.0033795   0.0013505
   59   0.0032338  -0.0011578   0.0234134  -0.0025141  -0.0028966   0.0018219
   60  -0.0003776   0.0011768  -0.0146022   0.0015616   0.0022962   0.0002128
   61  -0.1466302  -0.0079934  -0.0238813  -0.0107595   0.0028702  -0.0025058
   62  -0.0015834  -0.0755552   0.0052945   0.0009168   0.0003721   0.0003201
   63  -0.0080173   0.0051574  -0.0776453  -0.0343958   0.0034866  -0.0078052
   64  -0.0229224   0.0287237   0.0320971   0.0022098  -0.0001775   0.0019064
   65   0.0080842  -0.0029210  -0.0053541  -0.0002164   0.0000360  -0.0004404
   66   0.0058298  -0.0039404  -0.0019575  -0.0002452   0.0004995   0.0013420
   67  -0.0115028   0.0102778  -0.0304008  -0.0057906   0.0012240  -0.0006331
   68   0.0017734   0.0015673  -0.0012931  -0.0009544   0.0003444  -0.0007747
   69  -0.0085512   0.0020847  -0.0017781   0.0013828  -0.0000559   0.0009197
   70   0.0014398   0.0005485  -0.0016598  -0.0006562   0.0001731  -0.0001959
   71  -0.0002619  -0.0005822   0.0029069   0.0008775  -0.0000206   0.0001344
   72  -0.0000675   0.0016907  -0.0053086  -0.0016929   0.0003318  -0.0001366
   73   0.0005101   0.0007009   0.0004793   0.0000926  -0.0001934   0.0000973
   74  -0.0010949   0.0001333  -0.0000732   0.0001439   0.0001005  -0.0000052
   75   0.0009070  -0.0005259   0.0009225   0.0000913  -0.0000625   0.0000229
   76   0.0004807  -0.0003022   0.0010549   0.0002349  -0.0000353   0.0000920
   77   0.0000504   0.0003162  -0.0006122  -0.0001801  -0.0000881   0.0000349
   78   0.0007793  -0.0003339   0.0009190   0.0002172  -0.0000216   0.0001085
   79  -0.0150038  -0.0286948   0.0044023  -0.0005120  -0.0005942  -0.0008110
   80  -0.0264769  -0.0072581   0.0032642   0.0009711   0.0001011   0.0002868
   81   0.0002097  -0.0019214   0.0046725  -0.0006330  -0.0004737  -0.0005030
   82  -0.0011699  -0.0014439   0.0010561   0.0001982   0.0000999   0.0000708
   83   0.0006621  -0.0050669   0.0015338   0.0002073   0.0000844  -0.0001421
   84  -0.0000748  -0.0003268   0.0002475   0.0003036   0.0001612   0.0002577
   85  -0.0001640   0.0008686   0.0000943  -0.0002867  -0.0001877  -0.0001696
   86  -0.0002274  -0.0012118   0.0004310  -0.0006507  -0.0000851  -0.0001462
   87   0.0002190   0.0003831  -0.0006341   0.0001267  -0.0000653   0.0001676
   88  -0.0002012   0.0035145   0.0028045   0.0006452  -0.0001611   0.0004878
   89   0.0000215  -0.0010539  -0.0018421  -0.0000791  -0.0000463  -0.0001221
   90   0.0014079  -0.0036400  -0.0044655   0.0001060  -0.0000700   0.0003440
   91   0.0002359  -0.0002369   0.0000775   0.0000358  -0.0000054  -0.0000101
   92   0.0005004  -0.0003801  -0.0000669  -0.0001054  -0.0000035  -0.0000341
   93   0.0000784  -0.0010224   0.0003125   0.0000846  -0.0000332  -0.0000210
            7           8           9          10          11          12
    1  -0.0828722   0.0363236   0.0049046   0.0019997  -0.0043001  -0.0020344
    2   0.0247318  -0.1475784  -0.0331603   0.0013930  -0.0024787  -0.0022526
    3   0.0049527  -0.0451211  -0.0964539   0.0074476  -0.0309813  -0.0123343
    4   0.0013727   0.0015065   0.0109357   0.0000236   0.0019572   0.0006618
    5  -0.0046720  -0.0045859  -0.0329760   0.0010564  -0.0050989  -0.0015008
    6  -0.0001977  -0.0020840  -0.0152188   0.0005206  -0.0020190   0.0003119
    7   0.5263080  -0.0501692   0.0188871  -0.0535660   0.0017197  -0.0304824
    8  -0.0501692   0.4545414   0.0136147   0.0022811  -0.0513722  -0.0182965
    9   0.0188871   0.0136147   0.5725374  -0.0314438  -0.0195922  -0.2777906
   10  -0.0535660   0.0022811  -0.0314438   0.0656043   0.0042669   0.0253609
   11   0.0017197  -0.0513722  -0.0195922   0.0042669   0.0582685   0.0122836
   12  -0.0304824  -0.0182965  -0.2777906   0.0253609   0.0122836   0.3102526
   13  -0.1042614  -0.0490306   0.0282021  -0.0074874  -0.0090836   0.0129224
   14  -0.0156232  -0.1250552   0.0390031  -0.0079424  -0.0030091   0.0084473
   15   0.0224686   0.0461216  -0.0867685   0.0299868   0.0273282  -0.0138306
   16  -0.1688055   0.0337954  -0.0321361  -0.0053709   0.0034203  -0.0023783
   17   0.0444073  -0.0951791   0.0104703  -0.0012702   0.0015638  -0.0013236
   18  -0.0413167   0.0131673  -0.0910467  -0.0314185   0.0110957  -0.0102514
   19  -0.0053827   0.0017180  -0.0350733  -0.0054914   0.0018850  -0.0013466
   20   0.0003860  -0.0013036   0.0083494   0.0012109   0.0003005   0.0005856
   21  -0.0011837   0.0004613  -0.0123611  -0.0016768   0.0008525   0.0006119
   22  -0.0073823   0.0316262   0.0129387   0.0011678  -0.0007436  -0.0001012
   23   0.0015222  -0.0080318  -0.0027951   0.0001152   0.0003447   0.0005382
   24  -0.0022255   0.0097310   0.0023344   0.0006026   0.0003670   0.0005894
   25  -0.0268127  -0.0220458   0.0118687   0.0014078  -0.0004113   0.0008735
   26  -0.0054077   0.0064919  -0.0043312   0.0006447   0.0000455   0.0000861
   27   0.0006396  -0.0070888   0.0038009  -0.0013108  -0.0001386  -0.0006239
   28   0.0006546  -0.0001472   0.0019451  -0.0003902  -0.0002870  -0.0003847
   29   0.0009241   0.0002785   0.0006580  -0.0005637   0.0000263  -0.0004065
   30  -0.0014076  -0.0000932  -0.0012237   0.0011344  -0.0001520   0.0011441
   31  -0.0006070  -0.0025759   0.0017117  -0.0001122   0.0000441  -0.0002284
   32  -0.0006981  -0.0041500   0.0020133   0.0000842  -0.0000494  -0.0001014
   33  -0.0000288   0.0022482  -0.0022825   0.0000776  -0.0001278   0.0006502
   34   0.0000613  -0.0000200  -0.0003066   0.0000024   0.0000193   0.0000202
   35   0.0000089   0.0001492   0.0001541   0.0000124  -0.0000132   0.0000048
   36   0.0000961   0.0002075  -0.0000124  -0.0000358   0.0000157  -0.0000436
   37   0.0004231  -0.0018300   0.0010685  -0.0000285   0.0000355  -0.0001273
   38   0.0003883   0.0003431   0.0001546  -0.0000332   0.0000033  -0.0000165
   39  -0.0002101  -0.0001609   0.0007335   0.0001135  -0.0000581   0.0000062
   40  -0.0000696   0.0002648  -0.0001926   0.0001208  -0.0000805   0.0003093
   41  -0.0001412  -0.0000397   0.0000877   0.0000092  -0.0000292   0.0000186
   42   0.0001779   0.0000093   0.0003852   0.0002565  -0.0000473   0.0000927
   43   0.0019401  -0.0013087  -0.0007032  -0.0001224   0.0000068  -0.0001794
   44  -0.0012821  -0.0003130  -0.0007191  -0.0000218  -0.0001211  -0.0001820
   45  -0.0009347  -0.0006557   0.0002598   0.0000633   0.0000903   0.0002079
   46  -0.0000532   0.0007210   0.0001009   0.0000251  -0.0000960  -0.0000718
   47   0.0012975  -0.0000888   0.0000918  -0.0000939   0.0000214  -0.0000524
   48   0.0001541  -0.0000443  -0.0000321  -0.0000106   0.0000032  -0.0000158
   49  -0.0001618   0.0000062  -0.0001057  -0.0000013   0.0001364   0.0001904
   50   0.0001292  -0.0002100  -0.0000951   0.0001242   0.0000016   0.0001510
   51   0.0001723   0.0001048   0.0000700   0.0001329   0.0001147   0.0000669
   52   0.0038452  -0.0049738  -0.0048553   0.0000952   0.0003882   0.0001566
   53  -0.0176653  -0.0262921   0.0144705  -0.0002089   0.0023700   0.0008642
   54  -0.0057388  -0.0020046   0.0051303  -0.0002908  -0.0009810  -0.0001273
   55  -0.0024355  -0.0007413   0.0022960  -0.0000947   0.0002072   0.0000036
   56  -0.0027840   0.0008451   0.0032726  -0.0000392   0.0001901  -0.0001242
   57   0.0017759   0.0005021  -0.0012259  -0.0000826   0.0003583   0.0004549
   58   0.0003146   0.0008901   0.0001850  -0.0000269  -0.0003781  -0.0004523
   59   0.0000685   0.0012930   0.0020138  -0.0002414  -0.0006919  -0.0006968
   60   0.0000510  -0.0012101  -0.0004412  -0.0003206   0.0006046   0.0008700
   61  -0.0145177   0.0245353   0.0001409   0.0006505  -0.0012129  -0.0007802
   62   0.0287114  -0.0088890   0.0030984  -0.0004379   0.0005928   0.0004335
   63   0.0141039  -0.0049977   0.0020249   0.0005310  -0.0007061  -0.0003893
   64  -0.0087342  -0.0031399  -0.0007325   0.0001138   0.0001835   0.0002768
   65  -0.0012824  -0.0019136   0.0015582   0.0001377   0.0001099  -0.0004035
   66  -0.0004048   0.0017068   0.0003238  -0.0002403   0.0002536   0.0003650
   67  -0.0006340  -0.0011044  -0.0003110  -0.0000857   0.0004272  -0.0000629
   68  -0.0013314  -0.0006843   0.0011830   0.0005254  -0.0001339  -0.0000969
   69  -0.0007438   0.0005439   0.0010708   0.0003057  -0.0003285  -0.0005087
   70  -0.0002664  -0.0006475   0.0001527   0.0000769  -0.0000514  -0.0000796
   71   0.0002679   0.0006609  -0.0003350  -0.0001030   0.0000480   0.0001452
   72  -0.0000467  -0.0004698  -0.0005559  -0.0000714   0.0001962   0.0002766
   73  -0.0000311   0.0002204   0.0001247  -0.0000015  -0.0000631  -0.0001173
   74  -0.0004957  -0.0004073   0.0000802  -0.0000106   0.0000864   0.0000723
   75   0.0006622  -0.0000398  -0.0005060  -0.0000883  -0.0000143   0.0002105
   76  -0.0000494   0.0004806  -0.0009072  -0.0009991   0.0002825  -0.0002446
   77   0.0004104   0.0000362   0.0003748   0.0004643   0.0000764   0.0002635
   78   0.0002750  -0.0000085  -0.0011079  -0.0006044   0.0006309   0.0004409
   79  -0.0594622  -0.0063100   0.0165551   0.0033364   0.0026114  -0.0034517
   80  -0.0039837   0.0164586  -0.0082200  -0.0011502  -0.0010922   0.0018202
   81   0.0177032  -0.0098179   0.0016169   0.0023488   0.0015067  -0.0021404
   82   0.0051645   0.0065716  -0.0082149  -0.0001198  -0.0003928   0.0011444
   83  -0.0005009  -0.0008070   0.0017851  -0.0005776  -0.0003636  -0.0000407
   84   0.0021920   0.0040790  -0.0057052  -0.0012337  -0.0007805   0.0016315
   85  -0.0009597   0.0053488   0.0015642  -0.0006666  -0.0006591   0.0006935
   86   0.0003977  -0.0039383  -0.0006059   0.0004244   0.0004017  -0.0002125
   87  -0.0007634  -0.0006239   0.0010091  -0.0002074  -0.0000833   0.0001373
   88  -0.0011995  -0.0008705   0.0002203  -0.0000489   0.0002330   0.0000685
   89   0.0010678   0.0005214  -0.0001146  -0.0000655  -0.0000360   0.0000987
   90   0.0016056   0.0001073   0.0008489   0.0000046   0.0001330  -0.0001156
   91  -0.0018205  -0.0013736   0.0011799  -0.0000109  -0.0000648  -0.0001587
   92  -0.0004027  -0.0007792   0.0005110   0.0000097   0.0000385  -0.0001061
   93  -0.0002327   0.0001108   0.0005866   0.0001491   0.0001758  -0.0001489
           13          14          15          16          17          18
    1  -0.0148287  -0.0277712   0.0003652  -0.0094884   0.0328251   0.0101348
    2  -0.0178535  -0.0457241  -0.0007082   0.0103110  -0.0088322  -0.0031772
    3   0.0076102   0.0209905   0.0036926   0.0000654   0.0081418   0.0033222
    4   0.0002367  -0.0011049  -0.0004441   0.0003991  -0.0005132   0.0011580
    5   0.0014434   0.0021553   0.0009955  -0.0009793   0.0016150  -0.0007715
    6   0.0000567   0.0011064   0.0025463  -0.0009987   0.0011382   0.0003570
    7  -0.1042614  -0.0156232   0.0224686  -0.1688055   0.0444073  -0.0413167
    8  -0.0490306  -0.1250552   0.0461216   0.0337954  -0.0951791   0.0131673
    9   0.0282021   0.0390031  -0.0867685  -0.0321361   0.0104703  -0.0910467
   10  -0.0074874  -0.0079424   0.0299868  -0.0053709  -0.0012702  -0.0314185
   11  -0.0090836  -0.0030091   0.0273282   0.0034203   0.0015638   0.0110957
   12   0.0129224   0.0084473  -0.0138306  -0.0023783  -0.0013236  -0.0102514
   13   0.3716795  -0.0026245  -0.0528167  -0.0279935  -0.0295083   0.0190295
   14  -0.0026245   0.3020598  -0.0763160   0.0026276   0.0084913  -0.0066230
   15  -0.0528167  -0.0763160   0.1450949  -0.0006340  -0.0035921   0.0041824
   16  -0.0279935   0.0026276  -0.0006340   0.4511464  -0.0513033   0.0074942
   17  -0.0295083   0.0084913  -0.0035921  -0.0513033   0.5454963   0.0362071
   18   0.0190295  -0.0066230   0.0041824   0.0074942   0.0362071   0.5737119
   19   0.0029601  -0.0005397   0.0013244  -0.0476474   0.0019726  -0.0160393
   20  -0.0002339   0.0002994  -0.0007650   0.0022226  -0.0495082   0.0024327
   21  -0.0000409  -0.0005927   0.0016349  -0.0190691   0.0035402  -0.2963128
   22   0.0025523  -0.0010649  -0.0003108  -0.0595618   0.0518031   0.0194740
   23   0.0005375   0.0011758  -0.0000713   0.0531494  -0.2552623  -0.0835514
   24   0.0004934  -0.0003004   0.0000700   0.0198619  -0.0850867  -0.0829802
   25  -0.0053248   0.0029427  -0.0010689  -0.1068779  -0.0339696   0.0202195
   26   0.0065577  -0.0005430  -0.0003851  -0.0308918  -0.1147024   0.0230437
   27  -0.0040190   0.0008280   0.0000237   0.0189420   0.0221008  -0.0936234
   28  -0.0000643   0.0000507  -0.0004943  -0.0005451  -0.0001945   0.0219364
   29  -0.0000902  -0.0000054  -0.0003287  -0.0005257  -0.0008528   0.0239707
   30   0.0000774  -0.0001247   0.0007031   0.0009765   0.0008237  -0.0138840
   31  -0.0007280   0.0005630  -0.0002603  -0.0290200   0.0002214  -0.0044299
   32  -0.0028741   0.0009479   0.0001211  -0.0233537   0.0049014  -0.0065292
   33   0.0015520  -0.0002528   0.0003390   0.0136060  -0.0028750   0.0035920
   34   0.0001342  -0.0002280  -0.0000192   0.0016709   0.0013507   0.0005718
   35   0.0001564   0.0001247  -0.0000038  -0.0006505   0.0005265   0.0000055
   36   0.0000516  -0.0000012  -0.0000200   0.0002472  -0.0001471   0.0000038
   37  -0.0013928   0.0004213   0.0000081  -0.0056696   0.0032579  -0.0030534
   38  -0.0000489   0.0000151   0.0000311   0.0009319   0.0001868  -0.0002185
   39  -0.0002382   0.0000327  -0.0000255  -0.0016149   0.0004619  -0.0001873
   40  -0.0000287  -0.0000604   0.0001933   0.0020890   0.0005131  -0.0014075
   41   0.0000533  -0.0000531  -0.0000088  -0.0002297  -0.0000622  -0.0007843
   42  -0.0002918   0.0000137   0.0000721   0.0008206   0.0001780   0.0005116
   43   0.0003894   0.0012783  -0.0000063   0.0062304  -0.0200947  -0.0068926
   44   0.0013709  -0.0000195  -0.0002007   0.0008588  -0.0285137  -0.0046524
   45   0.0001108   0.0000318  -0.0000742  -0.0039285   0.0119003   0.0047902
   46   0.0000694  -0.0003140  -0.0000435  -0.0002362   0.0018412   0.0002274
   47  -0.0005052   0.0002523   0.0000882   0.0029117  -0.0046157  -0.0031899
   48   0.0000614   0.0000384   0.0000220   0.0003345  -0.0015676   0.0000508
   49   0.0000316  -0.0001182   0.0000781   0.0000673  -0.0001431  -0.0005202
   50  -0.0000729   0.0000801   0.0000873   0.0001794   0.0020638  -0.0008224
   51  -0.0002834  -0.0001364   0.0001157   0.0001025   0.0005491   0.0002736
   52   0.0034259   0.0053289  -0.0000985   0.0005404  -0.0003273  -0.0002582
   53  -0.0036025  -0.0067087   0.0002323   0.0004311   0.0017990   0.0006970
   54  -0.0021913  -0.0038982   0.0013842  -0.0003248   0.0006232  -0.0004695
   55  -0.0010864  -0.0019798   0.0003172  -0.0002255  -0.0003885   0.0000477
   56  -0.0015192  -0.0020231   0.0002026  -0.0003772   0.0004064  -0.0001122
   57   0.0006165   0.0009826   0.0002935   0.0000387  -0.0002269   0.0000152
   58  -0.0001945   0.0000049  -0.0003697  -0.0001127   0.0000717   0.0000286
   59   0.0001227  -0.0001422  -0.0008073   0.0001054  -0.0002489   0.0000589
   60   0.0001262  -0.0000385   0.0007509  -0.0000939   0.0000471   0.0002264
   61  -0.0103038   0.0240558  -0.0022398  -0.0001972  -0.0010675   0.0008861
   62   0.0120598  -0.0218200   0.0036193  -0.0001245  -0.0057356  -0.0014805
   63  -0.0007369   0.0042829   0.0039714  -0.0003717  -0.0013892  -0.0009881
   64   0.0023963   0.0001422  -0.0013287   0.0005616   0.0021807   0.0007765
   65   0.0047950  -0.0058829  -0.0003272   0.0000717   0.0001189  -0.0005563
   66  -0.0005363  -0.0030686   0.0009893  -0.0002197  -0.0000828  -0.0000798
   67   0.0011480  -0.0012634  -0.0001524  -0.0000950   0.0002949  -0.0000507
   68   0.0021205  -0.0033145  -0.0011315   0.0000953   0.0003615  -0.0001150
   69   0.0004379  -0.0008874  -0.0006342   0.0000229  -0.0001764  -0.0003256
   70   0.0008143   0.0002252  -0.0000909   0.0000167   0.0001640  -0.0000199
   71  -0.0009439   0.0000743  -0.0001578  -0.0000623  -0.0000736   0.0001532
   72   0.0003035  -0.0001456   0.0001290  -0.0000068   0.0002401   0.0001468
   73  -0.0001505   0.0002337   0.0002228   0.0000376   0.0000213  -0.0001045
   74   0.0010992  -0.0005915  -0.0001480  -0.0000521   0.0000598   0.0000685
   75  -0.0007014   0.0011372   0.0003917  -0.0000406  -0.0000999   0.0001052
   76  -0.0007018  -0.0002099   0.0000911  -0.0000847   0.0000360   0.0000758
   77  -0.0002982  -0.0001131   0.0000769   0.0000290  -0.0000435  -0.0000161
   78  -0.0004069   0.0004690   0.0003510  -0.0001322   0.0001102   0.0004419
   79  -0.1283585   0.0214402   0.0156506   0.0004280   0.0002437   0.0012366
   80   0.0574388  -0.1218836   0.0065402  -0.0031528  -0.0051656   0.0020965
   81   0.0200035   0.0058816  -0.0766235   0.0003310   0.0018172  -0.0024888
   82  -0.0551005  -0.0019610  -0.0345361  -0.0012543  -0.0021873   0.0012230
   83   0.0093818   0.0140950   0.0120908   0.0002052   0.0004640   0.0000938
   84  -0.0327091   0.0069125   0.0061116  -0.0008228  -0.0015436   0.0012512
   85  -0.0318848   0.0019079   0.0226766  -0.0001833  -0.0009221   0.0009893
   86   0.0192993   0.0059086  -0.0141669   0.0003299   0.0007483  -0.0004024
   87   0.0022460   0.0010303   0.0057819  -0.0000352   0.0001213  -0.0001137
   88   0.0004719  -0.0005953   0.0000337   0.0000499   0.0003213   0.0001606
   89  -0.0011381  -0.0001313   0.0005766  -0.0000713  -0.0003047   0.0000240
   90   0.0001544   0.0001876  -0.0002092  -0.0000421  -0.0004530  -0.0002267
   91   0.0035812   0.0021786   0.0014978   0.0001317   0.0003636  -0.0001581
   92   0.0029914   0.0013408   0.0010067   0.0000990   0.0002978  -0.0001124
   93   0.0009163   0.0010096  -0.0004656   0.0000058   0.0000940  -0.0000041
           19          20          21          22          23          24
    1   0.0012420   0.0000021   0.0008468  -0.0059977   0.0012918  -0.0014859
    2  -0.0015181   0.0003266  -0.0007907  -0.0004857   0.0012179  -0.0002578
    3  -0.0011549   0.0013634   0.0003460  -0.0025124   0.0013315  -0.0001283
    4   0.0002472   0.0004427   0.0001400   0.0000595  -0.0000973  -0.0001044
    5   0.0005434  -0.0002622   0.0005043  -0.0003872   0.0001727   0.0003282
    6   0.0010750  -0.0004875   0.0008294  -0.0001306   0.0000293   0.0005279
    7  -0.0053827   0.0003860  -0.0011837  -0.0073823   0.0015222  -0.0022255
    8   0.0017180  -0.0013036   0.0004613   0.0316262  -0.0080318   0.0097310
    9  -0.0350733   0.0083494  -0.0123611   0.0129387  -0.0027951   0.0023344
   10  -0.0054914   0.0012109  -0.0016768   0.0011678   0.0001152   0.0006026
   11   0.0018850   0.0003005   0.0008525  -0.0007436   0.0003447   0.0003670
   12  -0.0013466   0.0005856   0.0006119  -0.0001012   0.0005382   0.0005894
   13   0.0029601  -0.0002339  -0.0000409   0.0025523   0.0005375   0.0004934
   14  -0.0005397   0.0002994  -0.0005927  -0.0010649   0.0011758  -0.0003004
   15   0.0013244  -0.0007650   0.0016349  -0.0003108  -0.0000713   0.0000700
   16  -0.0476474   0.0022226  -0.0190691  -0.0595618   0.0531494   0.0198619
   17   0.0019726  -0.0495082   0.0035402   0.0518031  -0.2552623  -0.0850867
   18  -0.0160393   0.0024327  -0.2963128   0.0194740  -0.0835514  -0.0829802
   19   0.0538142  -0.0011750   0.0200254   0.0000832  -0.0005896   0.0071580
   20  -0.0011750   0.0508616  -0.0057087  -0.0023663   0.0011463  -0.0291479
   21   0.0200254  -0.0057087   0.3252056  -0.0007028  -0.0000035  -0.0109342
   22   0.0000832  -0.0023663  -0.0007028   0.0668532  -0.0580236  -0.0223237
   23  -0.0005896   0.0011463  -0.0000035  -0.0580236   0.2797941   0.0898594
   24   0.0071580  -0.0291479  -0.0109342  -0.0223237   0.0898594   0.0855007
   25   0.0002212   0.0010357   0.0001798   0.0042176   0.0046000  -0.0025573
   26  -0.0003622  -0.0014726   0.0006125  -0.0194639  -0.0207655   0.0127855
   27   0.0224131   0.0222293  -0.0128187  -0.0087272  -0.0078920   0.0034929
   28  -0.0025288  -0.0027099   0.0012925   0.0007670   0.0003413  -0.0006479
   29  -0.0032864  -0.0024036   0.0018455   0.0007722   0.0005905  -0.0000767
   30   0.0016335   0.0019208   0.0003745  -0.0001059   0.0004324   0.0007091
   31   0.0015148   0.0011545  -0.0009401   0.0015361   0.0012835  -0.0004367
   32   0.0003752   0.0005690  -0.0003571  -0.0007581   0.0006522  -0.0002699
   33   0.0012732  -0.0000578   0.0004720  -0.0005987  -0.0003906   0.0000068
   34  -0.0000267  -0.0001106   0.0000088  -0.0005573  -0.0007694  -0.0001456
   35   0.0000533  -0.0000393   0.0000081   0.0002334   0.0005774  -0.0001315
   36   0.0000126  -0.0001675  -0.0000503   0.0002412  -0.0000130   0.0001659
   37   0.0002164   0.0002733   0.0000451   0.0002096   0.0000142  -0.0002048
   38   0.0000980  -0.0000832   0.0000259   0.0002534   0.0003742   0.0001008
   39  -0.0003086  -0.0001435   0.0004520   0.0000945   0.0002893  -0.0000904
   40  -0.0001465  -0.0003017   0.0011757  -0.0000562  -0.0000307   0.0001079
   41  -0.0002418   0.0002651   0.0000458   0.0000174   0.0000354  -0.0001080
   42  -0.0005522  -0.0004608   0.0006225   0.0000258   0.0000777  -0.0000178
   43   0.0005472   0.0006409  -0.0002627  -0.0031814  -0.0037087   0.0017133
   44   0.0010588   0.0016344  -0.0007350  -0.0024781  -0.0008162   0.0011981
   45  -0.0002754   0.0009935   0.0002835   0.0021158   0.0029207  -0.0004913
   46  -0.0000918  -0.0000551   0.0000718   0.0004642   0.0003635  -0.0000133
   47   0.0002120   0.0002404   0.0000340  -0.0013766  -0.0013704   0.0005526
   48  -0.0001692  -0.0003412   0.0003085  -0.0001384  -0.0002963   0.0003920
   49   0.0002707  -0.0001827  -0.0001486  -0.0000787  -0.0000501   0.0000307
   50  -0.0001632  -0.0002348   0.0004680   0.0002408   0.0002648   0.0004180
   51  -0.0004988  -0.0003673   0.0004248   0.0000293  -0.0000660   0.0002665
   52  -0.0001089  -0.0000025   0.0001217  -0.0003821  -0.0000948   0.0001272
   53  -0.0000073  -0.0003061   0.0001303  -0.0000963   0.0003415  -0.0002318
   54  -0.0000105   0.0000746   0.0002238   0.0001335  -0.0002221   0.0000462
   55   0.0000790   0.0000393  -0.0000260   0.0001439   0.0000435  -0.0000088
   56   0.0000408  -0.0000395   0.0000534   0.0001470  -0.0000699  -0.0000298
   57  -0.0000181  -0.0000080  -0.0000201  -0.0000277   0.0000254  -0.0000273
   58  -0.0001127  -0.0000608   0.0000502   0.0000911   0.0000253  -0.0000024
   59  -0.0000566   0.0000083  -0.0002175   0.0000458  -0.0000297  -0.0000244
   60   0.0001140  -0.0001934   0.0000573  -0.0000438   0.0000784  -0.0000256
   61   0.0003193   0.0000886   0.0000803   0.0006063  -0.0006088   0.0000575
   62  -0.0002131   0.0000888  -0.0000991   0.0016732  -0.0003167   0.0001687
   63   0.0000449  -0.0000586   0.0002645   0.0004402  -0.0001498   0.0005706
   64  -0.0000933  -0.0000240  -0.0001319  -0.0008924   0.0003443  -0.0002374
   65  -0.0000364  -0.0000237   0.0000332   0.0001287  -0.0000506   0.0000733
   66   0.0001372  -0.0000229   0.0001089   0.0000784  -0.0000721   0.0000116
   67   0.0000629  -0.0000529   0.0001944  -0.0001823   0.0000984   0.0001475
   68  -0.0000214  -0.0000494  -0.0000132  -0.0001091   0.0000211   0.0000389
   69  -0.0001132   0.0000312  -0.0000906   0.0000871  -0.0000521  -0.0000067
   70  -0.0000256  -0.0000137   0.0000054  -0.0000750   0.0000420   0.0000200
   71   0.0000478  -0.0000082  -0.0000160   0.0000430  -0.0000151  -0.0000279
   72   0.0000753  -0.0000342   0.0000629  -0.0001016   0.0000404   0.0000292
   73  -0.0000400   0.0000230  -0.0000146  -0.0000019  -0.0000212  -0.0000074
   74   0.0000355  -0.0000198   0.0000109   0.0000010   0.0000162  -0.0000022
   75   0.0000306   0.0000088   0.0000152   0.0000190  -0.0000086  -0.0000068
   76   0.0000345   0.0000030   0.0000177   0.0000163  -0.0000165  -0.0000150
   77  -0.0000155   0.0000032  -0.0000016   0.0000002  -0.0000087   0.0000034
   78   0.0001810  -0.0000436   0.0000731  -0.0000321   0.0000089  -0.0000215
   79  -0.0001591  -0.0002165  -0.0000377  -0.0003143   0.0000749   0.0001056
   80   0.0001561   0.0000630  -0.0001659   0.0006051  -0.0001601   0.0000820
   81  -0.0003015   0.0000316   0.0000987   0.0000169  -0.0001104  -0.0000374
   82   0.0002612   0.0000003   0.0000744   0.0000991   0.0000936   0.0000340
   83   0.0000150  -0.0000368   0.0000236  -0.0002360   0.0001630   0.0000143
   84   0.0003913   0.0000250   0.0001165  -0.0000154   0.0001443  -0.0000207
   85  -0.0000143   0.0000083  -0.0001223   0.0000253   0.0000328   0.0000094
   86  -0.0000054  -0.0000043   0.0000385  -0.0001011   0.0000342  -0.0000290
   87   0.0000064   0.0000013   0.0000249   0.0000040  -0.0000086  -0.0000007
   88   0.0000013  -0.0000116  -0.0000065  -0.0001145   0.0000103  -0.0000528
   89   0.0000264  -0.0000052   0.0000063   0.0000805   0.0000030   0.0000211
   90  -0.0000069  -0.0000166   0.0000017   0.0001502  -0.0000410   0.0000604
   91  -0.0000060  -0.0000138   0.0000334  -0.0001147   0.0000271  -0.0000001
   92  -0.0000062  -0.0000059   0.0000067   0.0000194  -0.0000282  -0.0000183
   93  -0.0000274  -0.0000229  -0.0000250   0.0000236  -0.0000320   0.0000151
           25          26          27          28          29          30
    1   0.0025508  -0.0002124   0.0004525  -0.0002219   0.0000094   0.0001952
    2   0.0012532   0.0012254  -0.0001651  -0.0000685  -0.0000805  -0.0000556
    3   0.0002682  -0.0003699   0.0000110   0.0000061   0.0000349   0.0002243
    4  -0.0001553   0.0000833   0.0000004   0.0000687  -0.0000777  -0.0002261
    5   0.0000516  -0.0001356  -0.0000281  -0.0000657  -0.0001748   0.0000788
    6   0.0003500   0.0000077   0.0000763  -0.0002254   0.0000362   0.0000921
    7  -0.0268127  -0.0054077   0.0006396   0.0006546   0.0009241  -0.0014076
    8  -0.0220458   0.0064919  -0.0070888  -0.0001472   0.0002785  -0.0000932
    9   0.0118687  -0.0043312   0.0038009   0.0019451   0.0006580  -0.0012237
   10   0.0014078   0.0006447  -0.0013108  -0.0003902  -0.0005637   0.0011344
   11  -0.0004113   0.0000455  -0.0001386  -0.0002870   0.0000263  -0.0001520
   12   0.0008735   0.0000861  -0.0006239  -0.0003847  -0.0004065   0.0011441
   13  -0.0053248   0.0065577  -0.0040190  -0.0000643  -0.0000902   0.0000774
   14   0.0029427  -0.0005430   0.0008280   0.0000507  -0.0000054  -0.0001247
   15  -0.0010689  -0.0003851   0.0000237  -0.0004943  -0.0003287   0.0007031
   16  -0.1068779  -0.0308918   0.0189420  -0.0005451  -0.0005257   0.0009765
   17  -0.0339696  -0.1147024   0.0221008  -0.0001945  -0.0008528   0.0008237
   18   0.0202195   0.0230437  -0.0936234   0.0219364   0.0239707  -0.0138840
   19   0.0002212  -0.0003622   0.0224131  -0.0025288  -0.0032864   0.0016335
   20   0.0010357  -0.0014726   0.0222293  -0.0027099  -0.0024036   0.0019208
   21   0.0001798   0.0006125  -0.0128187   0.0012925   0.0018455   0.0003745
   22   0.0042176  -0.0194639  -0.0087272   0.0007670   0.0007722  -0.0001059
   23   0.0046000  -0.0207655  -0.0078920   0.0003413   0.0005905   0.0004324
   24  -0.0025573   0.0127855   0.0034929  -0.0006479  -0.0000767   0.0007091
   25   0.4758810  -0.0069137   0.0138717  -0.0483057  -0.0006176  -0.0121663
   26  -0.0069137   0.4441490   0.0075181  -0.0010295  -0.0479295  -0.0126141
   27   0.0138717   0.0075181   0.5714440  -0.0118617  -0.0130070  -0.2877288
   28  -0.0483057  -0.0010295  -0.0118617   0.0583958   0.0015478   0.0137821
   29  -0.0006176  -0.0479295  -0.0130070   0.0015478   0.0587702   0.0137087
   30  -0.0121663  -0.0126141  -0.2877288   0.0137821   0.0137087   0.3152980
   31  -0.1675095   0.0200570  -0.0279583  -0.0050955   0.0011847  -0.0015998
   32   0.0205847  -0.0811041   0.0058196  -0.0009548   0.0001477  -0.0002637
   33  -0.0296779   0.0060482  -0.0856075  -0.0330437   0.0073736  -0.0091647
   34  -0.0086481   0.0289801   0.0111390   0.0012820  -0.0004575  -0.0001733
   35   0.0008446  -0.0062344  -0.0016671   0.0001262   0.0001310   0.0005941
   36  -0.0025965   0.0096876   0.0019919   0.0005473   0.0003168   0.0003910
   37  -0.0196390  -0.0206117   0.0135031   0.0011344  -0.0001527  -0.0003910
   38   0.0051257   0.0040034  -0.0037549  -0.0005737   0.0001610  -0.0003885
   39  -0.0063308  -0.0071269   0.0030429   0.0004287  -0.0005273   0.0005255
   40  -0.0050627  -0.0008178  -0.0327822  -0.0058311   0.0014446  -0.0017043
   41   0.0010750  -0.0012917   0.0070584   0.0013580   0.0002875   0.0004284
   42  -0.0020367   0.0000040  -0.0106572  -0.0020904   0.0004922   0.0010986
   43  -0.0843608   0.0162909   0.0055446  -0.0004390  -0.0005460  -0.0004012
   44   0.0186941  -0.1496512  -0.0232822   0.0018169  -0.0060427  -0.0027361
   45   0.0062394  -0.0242943  -0.0881612   0.0086297  -0.0328846  -0.0111948
   46   0.0039260   0.0055507  -0.0041711   0.0001426  -0.0005028  -0.0002878
   47  -0.0181608  -0.0218119   0.0148286  -0.0002570   0.0011575  -0.0004361
   48  -0.0059922  -0.0076022   0.0035671  -0.0005774   0.0003976   0.0007301
   49  -0.0005187   0.0017378   0.0085823   0.0000883   0.0019324   0.0003520
   50  -0.0021971  -0.0064774  -0.0324356   0.0016696  -0.0055868  -0.0018679
   51  -0.0003907  -0.0025340  -0.0116219   0.0003790  -0.0021226   0.0009122
   52  -0.0101489   0.0080130  -0.0004382   0.0007152  -0.0011124  -0.0003510
   53   0.0289606  -0.0058076   0.0076718  -0.0005016   0.0013940   0.0007836
   54   0.0093254  -0.0005125   0.0026714   0.0008183  -0.0003477   0.0002058
   55  -0.0059112  -0.0011285  -0.0025897   0.0000844  -0.0003106   0.0000957
   56   0.0013687   0.0014067   0.0008031  -0.0000673   0.0000787  -0.0000347
   57  -0.0011828   0.0000020  -0.0000745  -0.0001527   0.0003442   0.0003672
   58   0.0015202  -0.0011356  -0.0006535   0.0001177   0.0003158   0.0004213
   59  -0.0004831   0.0003788   0.0009472  -0.0001130  -0.0000056   0.0000292
   60   0.0005736  -0.0001990   0.0000920  -0.0002332   0.0006007   0.0004130
   61  -0.0002570  -0.0000666   0.0001952  -0.0000242   0.0000137  -0.0000108
   62  -0.0003250  -0.0002180  -0.0001465   0.0000271   0.0000506  -0.0000128
   63  -0.0000637   0.0001542   0.0000100   0.0000567  -0.0000127  -0.0000970
   64   0.0003434   0.0000524  -0.0002154  -0.0000146  -0.0000197   0.0000511
   65  -0.0002020  -0.0003854   0.0001831   0.0000146   0.0000346  -0.0000135
   66  -0.0000606  -0.0000501   0.0000791  -0.0000242   0.0000188   0.0000594
   67   0.0000899  -0.0000683  -0.0000894  -0.0000144   0.0000087   0.0000448
   68   0.0001871  -0.0000304   0.0001631   0.0000117   0.0000090  -0.0000343
   69  -0.0000465   0.0000496   0.0001025   0.0000272  -0.0000032  -0.0000512
   70   0.0000334  -0.0000416  -0.0000331   0.0000094  -0.0000008  -0.0000007
   71  -0.0000857  -0.0000155  -0.0000289  -0.0000001  -0.0000027   0.0000012
   72   0.0000656   0.0000017  -0.0000558  -0.0000196   0.0000057   0.0000300
   73   0.0000812   0.0001252   0.0000329  -0.0000073  -0.0000003  -0.0000011
   74  -0.0000990  -0.0001445  -0.0000106   0.0000081   0.0000019  -0.0000033
   75   0.0000426   0.0000570   0.0000181  -0.0000035  -0.0000105  -0.0000048
   76  -0.0000057   0.0000072  -0.0000197  -0.0000183   0.0000049   0.0000199
   77  -0.0000147   0.0000639  -0.0000597  -0.0000126   0.0000114   0.0000210
   78  -0.0000312  -0.0000489  -0.0000215  -0.0000217   0.0000059   0.0000277
   79  -0.0001493  -0.0009295   0.0001530   0.0000674   0.0001688  -0.0000180
   80  -0.0014895   0.0014725  -0.0004526   0.0000182  -0.0000490  -0.0000476
   81   0.0006529  -0.0004020   0.0009037  -0.0000319  -0.0000540  -0.0000273
   82  -0.0003657   0.0008598  -0.0004036  -0.0000411  -0.0000801   0.0000771
   83   0.0000483  -0.0002253  -0.0001508   0.0000061   0.0000147   0.0000426
   84  -0.0003144   0.0005297  -0.0004067  -0.0000531  -0.0000554   0.0001148
   85  -0.0003247   0.0002883  -0.0002939   0.0000247   0.0000135  -0.0000328
   86   0.0002156  -0.0002507   0.0001612  -0.0000133  -0.0000166   0.0000119
   87   0.0000360  -0.0000298   0.0000291  -0.0000037   0.0000050   0.0000025
   88   0.0000855   0.0000196  -0.0000107  -0.0000066  -0.0000001   0.0000091
   89  -0.0000363   0.0000807  -0.0000467   0.0000018  -0.0000028   0.0000038
   90  -0.0000809  -0.0000485   0.0000225   0.0000131   0.0000051  -0.0000234
   91   0.0000195  -0.0001871   0.0001083  -0.0000041   0.0000035   0.0000075
   92   0.0000633  -0.0001207   0.0000432  -0.0000026   0.0000078  -0.0000024
   93   0.0000304  -0.0000391   0.0000221   0.0000068   0.0000174  -0.0000232
           31          32          33          34          35          36
    1   0.0000991  -0.0004874  -0.0000760   0.0004206  -0.0000874  -0.0000562
    2   0.0000137  -0.0008380  -0.0001256   0.0002705  -0.0000380   0.0000391
    3  -0.0000452   0.0003070   0.0002483  -0.0000780   0.0000705  -0.0000814
    4  -0.0000146   0.0000200   0.0000048  -0.0000034  -0.0000058  -0.0000091
    5   0.0000110   0.0000802  -0.0000075  -0.0000092   0.0000079  -0.0000063
    6   0.0000267  -0.0000127  -0.0000521   0.0000231  -0.0000025   0.0000079
    7  -0.0006070  -0.0006981  -0.0000288   0.0000613   0.0000089   0.0000961
    8  -0.0025759  -0.0041500   0.0022482  -0.0000200   0.0001492   0.0002075
    9   0.0017117   0.0020133  -0.0022825  -0.0003066   0.0001541  -0.0000124
   10  -0.0001122   0.0000842   0.0000776   0.0000024   0.0000124  -0.0000358
   11   0.0000441  -0.0000494  -0.0001278   0.0000193  -0.0000132   0.0000157
   12  -0.0002284  -0.0001014   0.0006502   0.0000202   0.0000048  -0.0000436
   13  -0.0007280  -0.0028741   0.0015520   0.0001342   0.0001564   0.0000516
   14   0.0005630   0.0009479  -0.0002528  -0.0002280   0.0001247  -0.0000012
   15  -0.0002603   0.0001211   0.0003390  -0.0000192  -0.0000038  -0.0000200
   16  -0.0290200  -0.0233537   0.0136060   0.0016709  -0.0006505   0.0002472
   17   0.0002214   0.0049014  -0.0028750   0.0013507   0.0005265  -0.0001471
   18  -0.0044299  -0.0065292   0.0035920   0.0005718   0.0000055   0.0000038
   19   0.0015148   0.0003752   0.0012732  -0.0000267   0.0000533   0.0000126
   20   0.0011545   0.0005690  -0.0000578  -0.0001106  -0.0000393  -0.0001675
   21  -0.0009401  -0.0003571   0.0004720   0.0000088   0.0000081  -0.0000503
   22   0.0015361  -0.0007581  -0.0005987  -0.0005573   0.0002334   0.0002412
   23   0.0012835   0.0006522  -0.0003906  -0.0007694   0.0005774  -0.0000130
   24  -0.0004367  -0.0002699   0.0000068  -0.0001456  -0.0001315   0.0001659
   25  -0.1675095   0.0205847  -0.0296779  -0.0086481   0.0008446  -0.0025965
   26   0.0200570  -0.0811041   0.0060482   0.0289801  -0.0062344   0.0096876
   27  -0.0279583   0.0058196  -0.0856075   0.0111390  -0.0016671   0.0019919
   28  -0.0050955  -0.0009548  -0.0330437   0.0012820   0.0001262   0.0005473
   29   0.0011847   0.0001477   0.0073736  -0.0004575   0.0001310   0.0003168
   30  -0.0015998  -0.0002637  -0.0091647  -0.0001733   0.0005941   0.0003910
   31   0.4704068   0.0206720  -0.0287086  -0.0634549   0.0613057   0.0215944
   32   0.0206720   0.5631200   0.0051311   0.0599954  -0.2621475  -0.0741347
   33  -0.0287086   0.0051311   0.5509973   0.0208361  -0.0739341  -0.0724114
   34  -0.0634549   0.0599954   0.0208361   0.0701088  -0.0685885  -0.0218582
   35   0.0613057  -0.2621475  -0.0739341  -0.0685885   0.2849380   0.0812310
   36   0.0215944  -0.0741347  -0.0724114  -0.0218582   0.0812310   0.0745739
   37  -0.1478373  -0.1069024   0.0657358   0.0056681   0.0054655  -0.0044514
   38  -0.1081138  -0.1612764   0.0698793  -0.0184678  -0.0189922   0.0126865
   39   0.0662601   0.0697705  -0.0896818  -0.0076181  -0.0069610   0.0040009
   40  -0.0484360  -0.0008845  -0.0222815  -0.0001480  -0.0004972   0.0083917
   41  -0.0014144  -0.0477343  -0.0096442  -0.0029809  -0.0001573  -0.0301884
   42  -0.0230873  -0.0092321  -0.2998457  -0.0003372  -0.0001849  -0.0093054
   43  -0.0126860   0.0324679   0.0092063  -0.0059826   0.0020398  -0.0016275
   44   0.0087074  -0.0092131  -0.0013709  -0.0007821   0.0009281   0.0000462
   45  -0.0013782   0.0082936   0.0024356  -0.0024154   0.0013012  -0.0003108
   46   0.0009299   0.0006881  -0.0003636   0.0001468  -0.0001279  -0.0000567
   47  -0.0015714   0.0009504   0.0004867   0.0001293   0.0004176  -0.0003527
   48  -0.0001099   0.0002838  -0.0000621  -0.0002566  -0.0000659  -0.0000484
   49   0.0007352  -0.0003896   0.0010327  -0.0000092  -0.0001813  -0.0001555
   50  -0.0014018   0.0015841  -0.0004252  -0.0003034   0.0001557   0.0003249
   51  -0.0005614   0.0008504   0.0006967   0.0000929   0.0000041   0.0004677
   52   0.0004767   0.0005797   0.0005245   0.0000683  -0.0004232  -0.0003020
   53   0.0000740  -0.0058460  -0.0018522   0.0019336  -0.0003922   0.0004294
   54   0.0003348  -0.0021611  -0.0010217   0.0006898  -0.0004706   0.0007046
   55   0.0000846   0.0018907   0.0006059  -0.0006784   0.0002632  -0.0001936
   56  -0.0001518  -0.0004020  -0.0002886   0.0001456  -0.0000608   0.0000555
   57  -0.0001680   0.0002505   0.0004126  -0.0001265   0.0000487  -0.0000430
   58  -0.0001372  -0.0000608   0.0001399   0.0000011   0.0000349   0.0001450
   59   0.0001029   0.0000159  -0.0000666  -0.0000132   0.0000082  -0.0000336
   60  -0.0000475   0.0001305   0.0003893  -0.0000692   0.0000626   0.0000015
   61  -0.0000240   0.0000239  -0.0000907   0.0000327  -0.0000560   0.0000046
   62  -0.0000462  -0.0000068   0.0001045  -0.0000745   0.0001030  -0.0000017
   63  -0.0000218  -0.0000743  -0.0000238   0.0000074  -0.0000153   0.0000173
   64   0.0000299  -0.0000345   0.0000944  -0.0000092   0.0000525  -0.0000069
   65   0.0000404   0.0002468  -0.0000757  -0.0000612   0.0000054   0.0000054
   66  -0.0000120   0.0000241  -0.0000698   0.0000126  -0.0000254  -0.0000004
   67   0.0000143   0.0000503   0.0000224  -0.0000233   0.0000206   0.0000014
   68   0.0000180  -0.0000201  -0.0000587   0.0000199  -0.0000134   0.0000072
   69   0.0000028  -0.0000073  -0.0000367   0.0000048  -0.0000162   0.0000032
   70   0.0000119   0.0000237   0.0000107  -0.0000158   0.0000216   0.0000016
   71   0.0000000   0.0000299   0.0000133  -0.0000107   0.0000021  -0.0000019
   72  -0.0000066  -0.0000031   0.0000141   0.0000036  -0.0000007  -0.0000019
   73  -0.0000137  -0.0000679  -0.0000110   0.0000254  -0.0000244   0.0000010
   74   0.0000157   0.0001062   0.0000049  -0.0000388   0.0000189   0.0000015
   75  -0.0000078  -0.0000508  -0.0000023   0.0000137  -0.0000071   0.0000033
   76  -0.0000137  -0.0000023   0.0000044   0.0000073  -0.0000115  -0.0000027
   77  -0.0000141  -0.0000226   0.0000165   0.0000114  -0.0000080  -0.0000043
   78  -0.0000044   0.0000271   0.0000041  -0.0000027  -0.0000052  -0.0000011
   79  -0.0000179   0.0005497  -0.0001076  -0.0001090  -0.0000466   0.0000116
   80  -0.0002327  -0.0007839   0.0002551   0.0001307  -0.0000670   0.0000049
   81   0.0001218   0.0003429  -0.0001233  -0.0000002  -0.0000519  -0.0000017
   82  -0.0000754  -0.0004101   0.0002343   0.0000275   0.0000650   0.0000025
   83   0.0000280   0.0000931   0.0000227  -0.0000612   0.0000753   0.0000015
   84  -0.0000614  -0.0002527   0.0001511   0.0000013   0.0000560  -0.0000053
   85  -0.0000562  -0.0001992   0.0000821   0.0000163   0.0000126   0.0000038
   86   0.0000273   0.0001311  -0.0000276  -0.0000175   0.0000079  -0.0000041
   87   0.0000060   0.0000258  -0.0000260  -0.0000026  -0.0000029  -0.0000011
   88  -0.0000061  -0.0000178  -0.0000032   0.0000087  -0.0000087  -0.0000008
   89  -0.0000092  -0.0000365   0.0000165   0.0000061  -0.0000018  -0.0000013
   90   0.0000093   0.0000387   0.0000044  -0.0000183   0.0000122   0.0000021
   91   0.0000059   0.0000899  -0.0000516  -0.0000165  -0.0000078  -0.0000005
   92   0.0000070   0.0000548  -0.0000197   0.0000021  -0.0000118  -0.0000031
   93   0.0000059   0.0000201  -0.0000021   0.0000027  -0.0000068   0.0000029
           37          38          39          40          41          42
    1   0.0001457  -0.0000444  -0.0000591   0.0000647   0.0000092  -0.0000191
    2  -0.0002923  -0.0000075   0.0000456  -0.0000179   0.0000482  -0.0000042
    3   0.0000548  -0.0000520  -0.0000788  -0.0000432  -0.0000140  -0.0000758
    4   0.0000041   0.0000039  -0.0000049  -0.0000409   0.0000111  -0.0000256
    5   0.0000084   0.0000037   0.0000090   0.0000170   0.0000136   0.0000040
    6   0.0000114  -0.0000148   0.0000086   0.0000434  -0.0000059   0.0000340
    7   0.0004231   0.0003883  -0.0002101  -0.0000696  -0.0001412   0.0001779
    8  -0.0018300   0.0003431  -0.0001609   0.0002648  -0.0000397   0.0000093
    9   0.0010685   0.0001546   0.0007335  -0.0001926   0.0000877   0.0003852
   10  -0.0000285  -0.0000332   0.0001135   0.0001208   0.0000092   0.0002565
   11   0.0000355   0.0000033  -0.0000581  -0.0000805  -0.0000292  -0.0000473
   12  -0.0001273  -0.0000165   0.0000062   0.0003093   0.0000186   0.0000927
   13  -0.0013928  -0.0000489  -0.0002382  -0.0000287   0.0000533  -0.0002918
   14   0.0004213   0.0000151   0.0000327  -0.0000604  -0.0000531   0.0000137
   15   0.0000081   0.0000311  -0.0000255   0.0001933  -0.0000088   0.0000721
   16  -0.0056696   0.0009319  -0.0016149   0.0020890  -0.0002297   0.0008206
   17   0.0032579   0.0001868   0.0004619   0.0005131  -0.0000622   0.0001780
   18  -0.0030534  -0.0002185  -0.0001873  -0.0014075  -0.0007843   0.0005116
   19   0.0002164   0.0000980  -0.0003086  -0.0001465  -0.0002418  -0.0005522
   20   0.0002733  -0.0000832  -0.0001435  -0.0003017   0.0002651  -0.0004608
   21   0.0000451   0.0000259   0.0004520   0.0011757   0.0000458   0.0006225
   22   0.0002096   0.0002534   0.0000945  -0.0000562   0.0000174   0.0000258
   23   0.0000142   0.0003742   0.0002893  -0.0000307   0.0000354   0.0000777
   24  -0.0002048   0.0001008  -0.0000904   0.0001079  -0.0001080  -0.0000178
   25  -0.0196390   0.0051257  -0.0063308  -0.0050627   0.0010750  -0.0020367
   26  -0.0206117   0.0040034  -0.0071269  -0.0008178  -0.0012917   0.0000040
   27   0.0135031  -0.0037549   0.0030429  -0.0327822   0.0070584  -0.0106572
   28   0.0011344  -0.0005737   0.0004287  -0.0058311   0.0013580  -0.0020904
   29  -0.0001527   0.0001610  -0.0005273   0.0014446   0.0002875   0.0004922
   30  -0.0003910  -0.0003885   0.0005255  -0.0017043   0.0004284   0.0010986
   31  -0.1478373  -0.1081138   0.0662601  -0.0484360  -0.0014144  -0.0230873
   32  -0.1069024  -0.1612764   0.0697705  -0.0008845  -0.0477343  -0.0092321
   33   0.0657358   0.0698793  -0.0896818  -0.0222815  -0.0096442  -0.2998457
   34   0.0056681  -0.0184678  -0.0076181  -0.0001480  -0.0029809  -0.0003372
   35   0.0054655  -0.0189922  -0.0069610  -0.0004972  -0.0001573  -0.0001849
   36  -0.0044514   0.0126865   0.0040009   0.0083917  -0.0301884  -0.0093054
   37   0.1635277   0.1179416  -0.0713279   0.0018398   0.0028293  -0.0009144
   38   0.1179416   0.1728754  -0.0774517   0.0019956   0.0009729  -0.0007868
   39  -0.0713279  -0.0774517   0.0934349   0.0203699   0.0221649  -0.0122179
   40   0.0018398   0.0019956   0.0203699   0.0540594  -0.0003411   0.0274118
   41   0.0028293   0.0009729   0.0221649  -0.0003411   0.0472357   0.0099275
   42  -0.0009144  -0.0007868  -0.0122179   0.0274118   0.0099275   0.3278497
   43   0.0011594   0.0006137   0.0001503   0.0013975  -0.0003283   0.0007480
   44  -0.0017473   0.0008264   0.0000134  -0.0013740   0.0005024  -0.0005748
   45   0.0005581  -0.0003387   0.0000644  -0.0007639   0.0013966   0.0004704
   46   0.0000480   0.0000758   0.0002278  -0.0000173  -0.0000010  -0.0000243
   47   0.0011092   0.0003502  -0.0001701   0.0000614   0.0000079  -0.0000734
   48  -0.0002221   0.0001963   0.0001400   0.0001416   0.0000690  -0.0000369
   49  -0.0000055  -0.0000912   0.0001179   0.0001599   0.0003407  -0.0001797
   50   0.0000799  -0.0000238   0.0001616   0.0002303   0.0001211   0.0006137
   51   0.0000140  -0.0000152  -0.0001018   0.0006078  -0.0002193   0.0004673
   52   0.0000878  -0.0000452  -0.0000111  -0.0000698   0.0000940  -0.0000182
   53   0.0001777   0.0002213  -0.0002907  -0.0000642  -0.0000684   0.0001287
   54  -0.0003328  -0.0000288  -0.0000213   0.0001446  -0.0001066   0.0004665
   55   0.0000346  -0.0000544   0.0000711  -0.0000068   0.0000093  -0.0001148
   56   0.0000415   0.0000257  -0.0000145   0.0000063  -0.0000134   0.0000442
   57  -0.0000102  -0.0000013  -0.0000052   0.0000896  -0.0000170   0.0000019
   58  -0.0000081  -0.0000190  -0.0000384   0.0001505  -0.0000803   0.0002320
   59  -0.0000191  -0.0000070   0.0000104  -0.0000482  -0.0000261  -0.0000885
   60  -0.0000010  -0.0000197  -0.0000254   0.0001750  -0.0001058   0.0000444
   61   0.0000869   0.0000290  -0.0000102  -0.0000022  -0.0000037   0.0000360
   62   0.0000245   0.0000031  -0.0000213  -0.0000010  -0.0000086  -0.0000254
   63  -0.0000461   0.0000018   0.0000206  -0.0000015   0.0000077  -0.0000091
   64  -0.0000868  -0.0000553   0.0000083   0.0000091   0.0000037  -0.0000413
   65   0.0001311   0.0000380  -0.0000095  -0.0000114  -0.0000241   0.0000295
   66   0.0000460   0.0000226  -0.0000047   0.0000100  -0.0000008   0.0000502
   67  -0.0000060  -0.0000130   0.0000056   0.0000161  -0.0000062   0.0000073
   68   0.0000131   0.0000047   0.0000064  -0.0000054   0.0000007   0.0000016
   69   0.0000000   0.0000044   0.0000043  -0.0000108   0.0000023  -0.0000014
   70  -0.0000078  -0.0000120   0.0000031   0.0000003  -0.0000028  -0.0000077
   71   0.0000057   0.0000001  -0.0000019  -0.0000004  -0.0000018  -0.0000011
   72  -0.0000037  -0.0000030  -0.0000007   0.0000076   0.0000001   0.0000025
   73  -0.0000131   0.0000048  -0.0000006   0.0000003   0.0000060   0.0000041
   74   0.0000343   0.0000025  -0.0000014  -0.0000009  -0.0000096  -0.0000003
   75  -0.0000096   0.0000029  -0.0000000   0.0000002   0.0000037  -0.0000011
   76   0.0000061   0.0000054  -0.0000019   0.0000041   0.0000003   0.0000062
   77  -0.0000170  -0.0000036  -0.0000007   0.0000042   0.0000012   0.0000029
   78   0.0000204   0.0000083  -0.0000044   0.0000056  -0.0000037   0.0000072
   79   0.0004083   0.0001550  -0.0000521  -0.0000016  -0.0000703   0.0000790
   80  -0.0003625   0.0000061  -0.0000333  -0.0000141   0.0000436  -0.0000511
   81   0.0001523   0.0000184   0.0000199  -0.0000121  -0.0000066   0.0000097
   82  -0.0002680  -0.0000680  -0.0000097   0.0000145   0.0000237  -0.0000593
   83   0.0000125  -0.0000223  -0.0000025   0.0000052  -0.0000141  -0.0000057
   84  -0.0001577  -0.0000438  -0.0000119   0.0000185   0.0000104  -0.0000101
   85  -0.0000994  -0.0000082  -0.0000119  -0.0000083   0.0000056  -0.0000273
   86   0.0000541   0.0000008   0.0000051   0.0000043  -0.0000047   0.0000069
   87   0.0000165  -0.0000008   0.0000028  -0.0000001   0.0000002   0.0000081
   88  -0.0000039   0.0000029   0.0000007   0.0000006   0.0000021   0.0000033
   89  -0.0000249  -0.0000076   0.0000030   0.0000040   0.0000043  -0.0000032
   90   0.0000099  -0.0000004   0.0000001  -0.0000014  -0.0000051  -0.0000090
   91   0.0000657   0.0000231  -0.0000030  -0.0000008  -0.0000062   0.0000189
   92   0.0000292   0.0000059   0.0000014   0.0000004  -0.0000011   0.0000058
   93   0.0000096   0.0000026   0.0000003  -0.0000025  -0.0000028  -0.0000074
           43          44          45          46          47          48
    1  -0.0327979  -0.0243563   0.0137921  -0.0057659   0.0016927  -0.0010414
    2  -0.0022764   0.0059499  -0.0030208   0.0030691   0.0000912   0.0005576
    3  -0.0006425  -0.0049620   0.0034555  -0.0026341   0.0003688  -0.0002797
    4   0.0006122  -0.0006713   0.0020210   0.0002202   0.0000276  -0.0001732
    5   0.0012356   0.0010367   0.0000586   0.0003691  -0.0001490  -0.0002557
    6  -0.0011759  -0.0005683   0.0000878  -0.0000717   0.0000486   0.0005374
    7   0.0019401  -0.0012821  -0.0009347  -0.0000532   0.0012975   0.0001541
    8  -0.0013087  -0.0003130  -0.0006557   0.0007210  -0.0000888  -0.0000443
    9  -0.0007032  -0.0007191   0.0002598   0.0001009   0.0000918  -0.0000321
   10  -0.0001224  -0.0000218   0.0000633   0.0000251  -0.0000939  -0.0000106
   11   0.0000068  -0.0001211   0.0000903  -0.0000960   0.0000214   0.0000032
   12  -0.0001794  -0.0001820   0.0002079  -0.0000718  -0.0000524  -0.0000158
   13   0.0003894   0.0013709   0.0001108   0.0000694  -0.0005052   0.0000614
   14   0.0012783  -0.0000195   0.0000318  -0.0003140   0.0002523   0.0000384
   15  -0.0000063  -0.0002007  -0.0000742  -0.0000435   0.0000882   0.0000220
   16   0.0062304   0.0008588  -0.0039285  -0.0002362   0.0029117   0.0003345
   17  -0.0200947  -0.0285137   0.0119003   0.0018412  -0.0046157  -0.0015676
   18  -0.0068926  -0.0046524   0.0047902   0.0002274  -0.0031899   0.0000508
   19   0.0005472   0.0010588  -0.0002754  -0.0000918   0.0002120  -0.0001692
   20   0.0006409   0.0016344   0.0009935  -0.0000551   0.0002404  -0.0003412
   21  -0.0002627  -0.0007350   0.0002835   0.0000718   0.0000340   0.0003085
   22  -0.0031814  -0.0024781   0.0021158   0.0004642  -0.0013766  -0.0001384
   23  -0.0037087  -0.0008162   0.0029207   0.0003635  -0.0013704  -0.0002963
   24   0.0017133   0.0011981  -0.0004913  -0.0000133   0.0005526   0.0003920
   25  -0.0843608   0.0186941   0.0062394   0.0039260  -0.0181608  -0.0059922
   26   0.0162909  -0.1496512  -0.0242943   0.0055507  -0.0218119  -0.0076022
   27   0.0055446  -0.0232822  -0.0881612  -0.0041711   0.0148286   0.0035671
   28  -0.0004390   0.0018169   0.0086297   0.0001426  -0.0002570  -0.0005774
   29  -0.0005460  -0.0060427  -0.0328846  -0.0005028   0.0011575   0.0003976
   30  -0.0004012  -0.0027361  -0.0111948  -0.0002878  -0.0004361   0.0007301
   31  -0.0126860   0.0087074  -0.0013782   0.0009299  -0.0015714  -0.0001099
   32   0.0324679  -0.0092131   0.0082936   0.0006881   0.0009504   0.0002838
   33   0.0092063  -0.0013709   0.0024356  -0.0003636   0.0004867  -0.0000621
   34  -0.0059826  -0.0007821  -0.0024154   0.0001468   0.0001293  -0.0002566
   35   0.0020398   0.0009281   0.0013012  -0.0001279   0.0004176  -0.0000659
   36  -0.0016275   0.0000462  -0.0003108  -0.0000567  -0.0003527  -0.0000484
   37   0.0011594  -0.0017473   0.0005581   0.0000480   0.0011092  -0.0002221
   38   0.0006137   0.0008264  -0.0003387   0.0000758   0.0003502   0.0001963
   39   0.0001503   0.0000134   0.0000644   0.0002278  -0.0001701   0.0001400
   40   0.0013975  -0.0013740  -0.0007639  -0.0000173   0.0000614   0.0001416
   41  -0.0003283   0.0005024   0.0013966  -0.0000010   0.0000079   0.0000690
   42   0.0007480  -0.0005748   0.0004704  -0.0000243  -0.0000734  -0.0000369
   43   0.4915513   0.0597029  -0.0225496  -0.1414430  -0.1012480   0.0709881
   44   0.0597029   0.4832971  -0.0290505  -0.1015269  -0.1533505   0.0755347
   45  -0.0225496  -0.0290505   0.5671825   0.0703942   0.0747346  -0.1002530
   46  -0.1414430  -0.1015269   0.0703942   0.1574478   0.1084728  -0.0770260
   47  -0.1012480  -0.1533505   0.0747346   0.1084728   0.1691504  -0.0810893
   48   0.0709881   0.0755347  -0.1002530  -0.0770260  -0.0810893   0.1052792
   49  -0.0500298  -0.0048133  -0.0300419   0.0024677   0.0024247   0.0197205
   50  -0.0048474  -0.0494215  -0.0227435   0.0031250   0.0020308   0.0209059
   51  -0.0306347  -0.0221409  -0.2877428  -0.0013657  -0.0010859  -0.0145438
   52  -0.1591451   0.0189913  -0.0219506  -0.0195375   0.0054582  -0.0064596
   53   0.0194862  -0.0864438   0.0035756  -0.0199807   0.0055845  -0.0059701
   54  -0.0196913   0.0040313  -0.0844766   0.0143751  -0.0041755   0.0030858
   55  -0.0075905   0.0303039   0.0118791   0.0008460  -0.0005548   0.0006871
   56   0.0015963  -0.0053551  -0.0018811   0.0003849   0.0004580  -0.0000491
   57  -0.0025340   0.0083484   0.0019185   0.0004858  -0.0002959  -0.0000061
   58  -0.0061447   0.0006782  -0.0330479   0.0011655  -0.0005108   0.0004163
   59   0.0011567  -0.0010772   0.0064562  -0.0003364   0.0002046  -0.0004809
   60  -0.0017698  -0.0000406  -0.0070944  -0.0005236  -0.0002535   0.0006200
   61   0.0008056  -0.0014360   0.0010240   0.0000966   0.0003119  -0.0003325
   62  -0.0025481  -0.0049126   0.0034739  -0.0020549   0.0004401  -0.0002345
   63   0.0008576   0.0016845  -0.0015357   0.0006246  -0.0001030   0.0005536
   64   0.0000916  -0.0001557   0.0000825  -0.0002101  -0.0000847  -0.0000002
   65   0.0002738   0.0005930  -0.0000637   0.0002352   0.0000716  -0.0000234
   66  -0.0000488   0.0001689   0.0000761   0.0001138   0.0000417  -0.0000275
   67   0.0004014   0.0002371  -0.0006761   0.0000420  -0.0000360   0.0001454
   68  -0.0001767  -0.0004579   0.0000777  -0.0000780   0.0000357   0.0000137
   69   0.0001393   0.0004732  -0.0002380   0.0001698  -0.0000239   0.0000152
   70   0.0000559  -0.0000600  -0.0000846  -0.0000560  -0.0000008   0.0000242
   71   0.0001359   0.0001246  -0.0001374   0.0000419  -0.0000081  -0.0000092
   72  -0.0001062  -0.0000777   0.0001942  -0.0000624   0.0000054   0.0000186
   73  -0.0001577  -0.0000317   0.0000378   0.0000292  -0.0000037  -0.0000109
   74   0.0002635   0.0001933  -0.0003702   0.0000520   0.0000034   0.0000198
   75  -0.0000367  -0.0001593  -0.0001371   0.0000076   0.0000040   0.0000013
   76  -0.0000769   0.0000474   0.0000960   0.0000133   0.0000038  -0.0000100
   77  -0.0000944   0.0000955   0.0002592  -0.0000206  -0.0000135  -0.0000124
   78  -0.0000601  -0.0000253   0.0001846  -0.0000255   0.0000199  -0.0000106
   79  -0.0008928  -0.0017217   0.0006954  -0.0004911   0.0004230  -0.0001570
   80   0.0002255   0.0014679  -0.0006835   0.0006202  -0.0001580   0.0000060
   81  -0.0000923  -0.0000024  -0.0000510   0.0000617   0.0000502  -0.0000310
   82  -0.0000583   0.0000325   0.0002505  -0.0001584  -0.0001431   0.0000287
   83  -0.0001437  -0.0006403   0.0004537  -0.0003807   0.0000517  -0.0000013
   84   0.0000005  -0.0000634   0.0001632  -0.0001331  -0.0000709   0.0000171
   85  -0.0000031   0.0000948   0.0000452  -0.0000043  -0.0000444   0.0000015
   86  -0.0000818  -0.0002338   0.0001227  -0.0001116   0.0000450   0.0000022
   87   0.0000214   0.0000234  -0.0000351   0.0000200   0.0000013   0.0000016
   88  -0.0000472  -0.0000623   0.0000042  -0.0000097   0.0000005  -0.0000080
   89   0.0000054  -0.0000194  -0.0000436  -0.0000253  -0.0000137   0.0000212
   90   0.0001077   0.0001370  -0.0000591   0.0000330   0.0000043   0.0000193
   91  -0.0000231  -0.0000750   0.0000077  -0.0000059   0.0000548  -0.0000078
   92  -0.0000180  -0.0000475   0.0000274   0.0000016   0.0000148  -0.0000062
   93  -0.0000629  -0.0001154   0.0000807  -0.0000393   0.0000117  -0.0000128
           49          50          51          52          53          54
    1   0.0016217  -0.0006294   0.0012352  -0.1082598  -0.0369693   0.0234656
    2   0.0007939  -0.0000523   0.0002057  -0.0409132  -0.1351344   0.0330647
    3  -0.0018735  -0.0004947   0.0001328   0.0271674   0.0318428  -0.1007198
    4  -0.0003276  -0.0003939  -0.0004275   0.0007145  -0.0011021   0.0176509
    5  -0.0005120   0.0001397  -0.0005316   0.0019171  -0.0015527   0.0267781
    6   0.0007756  -0.0000138   0.0006830  -0.0004353   0.0018688  -0.0147962
    7  -0.0001618   0.0001292   0.0001723   0.0038452  -0.0176653  -0.0057388
    8   0.0000062  -0.0002100   0.0001048  -0.0049738  -0.0262921  -0.0020046
    9  -0.0001057  -0.0000951   0.0000700  -0.0048553   0.0144705   0.0051303
   10  -0.0000013   0.0001242   0.0001329   0.0000952  -0.0002089  -0.0002908
   11   0.0001364   0.0000016   0.0001147   0.0003882   0.0023700  -0.0009810
   12   0.0001904   0.0001510   0.0000669   0.0001566   0.0008642  -0.0001273
   13   0.0000316  -0.0000729  -0.0002834   0.0034259  -0.0036025  -0.0021913
   14  -0.0001182   0.0000801  -0.0001364   0.0053289  -0.0067087  -0.0038982
   15   0.0000781   0.0000873   0.0001157  -0.0000985   0.0002323   0.0013842
   16   0.0000673   0.0001794   0.0001025   0.0005404   0.0004311  -0.0003248
   17  -0.0001431   0.0020638   0.0005491  -0.0003273   0.0017990   0.0006232
   18  -0.0005202  -0.0008224   0.0002736  -0.0002582   0.0006970  -0.0004695
   19   0.0002707  -0.0001632  -0.0004988  -0.0001089  -0.0000073  -0.0000105
   20  -0.0001827  -0.0002348  -0.0003673  -0.0000025  -0.0003061   0.0000746
   21  -0.0001486   0.0004680   0.0004248   0.0001217   0.0001303   0.0002238
   22  -0.0000787   0.0002408   0.0000293  -0.0003821  -0.0000963   0.0001335
   23  -0.0000501   0.0002648  -0.0000660  -0.0000948   0.0003415  -0.0002221
   24   0.0000307   0.0004180   0.0002665   0.0001272  -0.0002318   0.0000462
   25  -0.0005187  -0.0021971  -0.0003907  -0.0101489   0.0289606   0.0093254
   26   0.0017378  -0.0064774  -0.0025340   0.0080130  -0.0058076  -0.0005125
   27   0.0085823  -0.0324356  -0.0116219  -0.0004382   0.0076718   0.0026714
   28   0.0000883   0.0016696   0.0003790   0.0007152  -0.0005016   0.0008183
   29   0.0019324  -0.0055868  -0.0021226  -0.0011124   0.0013940  -0.0003477
   30   0.0003520  -0.0018679   0.0009122  -0.0003510   0.0007836   0.0002058
   31   0.0007352  -0.0014018  -0.0005614   0.0004767   0.0000740   0.0003348
   32  -0.0003896   0.0015841   0.0008504   0.0005797  -0.0058460  -0.0021611
   33   0.0010327  -0.0004252   0.0006967   0.0005245  -0.0018522  -0.0010217
   34  -0.0000092  -0.0003034   0.0000929   0.0000683   0.0019336   0.0006898
   35  -0.0001813   0.0001557   0.0000041  -0.0004232  -0.0003922  -0.0004706
   36  -0.0001555   0.0003249   0.0004677  -0.0003020   0.0004294   0.0007046
   37  -0.0000055   0.0000799   0.0000140   0.0000878   0.0001777  -0.0003328
   38  -0.0000912  -0.0000238  -0.0000152  -0.0000452   0.0002213  -0.0000288
   39   0.0001179   0.0001616  -0.0001018  -0.0000111  -0.0002907  -0.0000213
   40   0.0001599   0.0002303   0.0006078  -0.0000698  -0.0000642   0.0001446
   41   0.0003407   0.0001211  -0.0002193   0.0000940  -0.0000684  -0.0001066
   42  -0.0001797   0.0006137   0.0004673  -0.0000182   0.0001287   0.0004665
   43  -0.0500298  -0.0048474  -0.0306347  -0.1591451   0.0194862  -0.0196913
   44  -0.0048133  -0.0494215  -0.0221409   0.0189913  -0.0864438   0.0040313
   45  -0.0300419  -0.0227435  -0.2877428  -0.0219506   0.0035756  -0.0844766
   46   0.0024677   0.0031250  -0.0013657  -0.0195375  -0.0199807   0.0143751
   47   0.0024247   0.0020308  -0.0010859   0.0054582   0.0055845  -0.0041755
   48   0.0197205   0.0209059  -0.0145438  -0.0064596  -0.0059701   0.0030858
   49   0.0573216   0.0003552   0.0349309  -0.0071056  -0.0024435  -0.0323537
   50   0.0003552   0.0549793   0.0263499   0.0021652  -0.0000184   0.0088115
   51   0.0349309   0.0263499   0.3155251  -0.0017792   0.0002317  -0.0081780
   52  -0.0071056   0.0021652  -0.0017792   0.4214719  -0.0249421   0.0035797
   53  -0.0024435  -0.0000184   0.0002317  -0.0249421   0.5598995   0.0323483
   54  -0.0323537   0.0088115  -0.0081780   0.0035797   0.0323483   0.5703283
   55   0.0013889  -0.0002900  -0.0003335  -0.0576834   0.0512789   0.0212236
   56   0.0000339   0.0002257   0.0004517   0.0511801  -0.2574241  -0.0845144
   57   0.0003346   0.0003732   0.0005473   0.0217954  -0.0861045  -0.0832633
   58  -0.0058397   0.0020047  -0.0014315  -0.0490420   0.0008183  -0.0283465
   59   0.0010105   0.0004825   0.0004818   0.0006683  -0.0505035   0.0033017
   60  -0.0012376   0.0002295   0.0010959  -0.0278106   0.0038203  -0.2939601
   61   0.0000102  -0.0000780  -0.0001249  -0.0158164  -0.0023420   0.0002322
   62   0.0002921  -0.0000389  -0.0000763  -0.0222133   0.0075029  -0.0071277
   63   0.0001706   0.0001013   0.0002272   0.0102458  -0.0050634   0.0019958
   64  -0.0000628   0.0000359  -0.0000808   0.0005861   0.0012139   0.0000303
   65  -0.0000281  -0.0000462   0.0000343   0.0001561  -0.0011994   0.0002258
   66   0.0001492  -0.0000572   0.0001470  -0.0000125  -0.0002388  -0.0001558
   67  -0.0001020   0.0000677   0.0001312   0.0000570   0.0005673  -0.0001577
   68   0.0000794  -0.0000135   0.0000578   0.0000120  -0.0000045  -0.0004309
   69  -0.0000475  -0.0000082   0.0000038   0.0009068  -0.0003959   0.0003498
   70  -0.0000605   0.0000309  -0.0000077   0.0002754   0.0002953   0.0001093
   71  -0.0000861   0.0000150  -0.0000525  -0.0004609  -0.0000080   0.0001850
   72   0.0001052  -0.0000201   0.0000722   0.0007224   0.0002892  -0.0005609
   73   0.0000870  -0.0000276   0.0000507   0.0001352   0.0001056   0.0000821
   74  -0.0001694   0.0000474  -0.0000686  -0.0006474   0.0003808   0.0003501
   75  -0.0000078   0.0000215  -0.0000182   0.0000488   0.0002283   0.0007778
   76   0.0000416  -0.0000110   0.0000207   0.0000121  -0.0001841  -0.0002645
   77   0.0001042  -0.0000455   0.0000551   0.0002679  -0.0001536  -0.0007655
   78   0.0000863  -0.0000225   0.0000248  -0.0001333   0.0000757  -0.0001789
   79  -0.0000404  -0.0000271   0.0000728  -0.0053729   0.0045991  -0.0018147
   80  -0.0000747  -0.0000770  -0.0000624   0.0028646  -0.0033922  -0.0006493
   81  -0.0000594  -0.0000317  -0.0000171  -0.0005057   0.0004475   0.0007069
   82   0.0000458   0.0000157  -0.0000657   0.0001325  -0.0001251  -0.0004637
   83   0.0000177   0.0000357  -0.0000169  -0.0014648   0.0014774  -0.0007691
   84   0.0000676   0.0000176   0.0000093   0.0001029  -0.0000531  -0.0004718
   85  -0.0000076  -0.0000069  -0.0000301   0.0001124  -0.0002406  -0.0001644
   86  -0.0000085   0.0000122  -0.0000059  -0.0006406   0.0001288  -0.0004693
   87   0.0000085  -0.0000028   0.0000165   0.0001422   0.0000059   0.0000518
   88   0.0000170  -0.0000004   0.0000176   0.0001750   0.0002927  -0.0000344
   89   0.0000265   0.0000090   0.0000056   0.0003203   0.0000095  -0.0001531
   90  -0.0000101   0.0000113  -0.0000161   0.0000371  -0.0002070   0.0003801
   91  -0.0000033  -0.0000035   0.0000257  -0.0002556   0.0002401  -0.0000157
   92   0.0000002  -0.0000024   0.0000050  -0.0001438   0.0001455  -0.0000061
   93   0.0000081  -0.0000056  -0.0000063  -0.0002586   0.0002648  -0.0001079
           55          56          57          58          59          60
    1   0.0055960   0.0045407  -0.0044944   0.0021493   0.0032338  -0.0003776
    2  -0.0195095  -0.0214552   0.0139830   0.0000137  -0.0011578   0.0011768
    3  -0.0092256  -0.0089472   0.0052936   0.0211594   0.0234134  -0.0146022
    4   0.0005324   0.0002996  -0.0005970  -0.0018878  -0.0025141   0.0015616
    5   0.0007829   0.0005779  -0.0002465  -0.0033795  -0.0028966   0.0022962
    6  -0.0000381   0.0003115   0.0005365   0.0013505   0.0018219   0.0002128
    7  -0.0024355  -0.0027840   0.0017759   0.0003146   0.0000685   0.0000510
    8  -0.0007413   0.0008451   0.0005021   0.0008901   0.0012930  -0.0012101
    9   0.0022960   0.0032726  -0.0012259   0.0001850   0.0020138  -0.0004412
   10  -0.0000947  -0.0000392  -0.0000826  -0.0000269  -0.0002414  -0.0003206
   11   0.0002072   0.0001901   0.0003583  -0.0003781  -0.0006919   0.0006046
   12   0.0000036  -0.0001242   0.0004549  -0.0004523  -0.0006968   0.0008700
   13  -0.0010864  -0.0015192   0.0006165  -0.0001945   0.0001227   0.0001262
   14  -0.0019798  -0.0020231   0.0009826   0.0000049  -0.0001422  -0.0000385
   15   0.0003172   0.0002026   0.0002935  -0.0003697  -0.0008073   0.0007509
   16  -0.0002255  -0.0003772   0.0000387  -0.0001127   0.0001054  -0.0000939
   17  -0.0003885   0.0004064  -0.0002269   0.0000717  -0.0002489   0.0000471
   18   0.0000477  -0.0001122   0.0000152   0.0000286   0.0000589   0.0002264
   19   0.0000790   0.0000408  -0.0000181  -0.0001127  -0.0000566   0.0001140
   20   0.0000393  -0.0000395  -0.0000080  -0.0000608   0.0000083  -0.0001934
   21  -0.0000260   0.0000534  -0.0000201   0.0000502  -0.0002175   0.0000573
   22   0.0001439   0.0001470  -0.0000277   0.0000911   0.0000458  -0.0000438
   23   0.0000435  -0.0000699   0.0000254   0.0000253  -0.0000297   0.0000784
   24  -0.0000088  -0.0000298  -0.0000273  -0.0000024  -0.0000244  -0.0000256
   25  -0.0059112   0.0013687  -0.0011828   0.0015202  -0.0004831   0.0005736
   26  -0.0011285   0.0014067   0.0000020  -0.0011356   0.0003788  -0.0001990
   27  -0.0025897   0.0008031  -0.0000745  -0.0006535   0.0009472   0.0000920
   28   0.0000844  -0.0000673  -0.0001527   0.0001177  -0.0001130  -0.0002332
   29  -0.0003106   0.0000787   0.0003442   0.0003158  -0.0000056   0.0006007
   30   0.0000957  -0.0000347   0.0003672   0.0004213   0.0000292   0.0004130
   31   0.0000846  -0.0001518  -0.0001680  -0.0001372   0.0001029  -0.0000475
   32   0.0018907  -0.0004020   0.0002505  -0.0000608   0.0000159   0.0001305
   33   0.0006059  -0.0002886   0.0004126   0.0001399  -0.0000666   0.0003893
   34  -0.0006784   0.0001456  -0.0001265   0.0000011  -0.0000132  -0.0000692
   35   0.0002632  -0.0000608   0.0000487   0.0000349   0.0000082   0.0000626
   36  -0.0001936   0.0000555  -0.0000430   0.0001450  -0.0000336   0.0000015
   37   0.0000346   0.0000415  -0.0000102  -0.0000081  -0.0000191  -0.0000010
   38  -0.0000544   0.0000257  -0.0000013  -0.0000190  -0.0000070  -0.0000197
   39   0.0000711  -0.0000145  -0.0000052  -0.0000384   0.0000104  -0.0000254
   40  -0.0000068   0.0000063   0.0000896   0.0001505  -0.0000482   0.0001750
   41   0.0000093  -0.0000134  -0.0000170  -0.0000803  -0.0000261  -0.0001058
   42  -0.0001148   0.0000442   0.0000019   0.0002320  -0.0000885   0.0000444
   43  -0.0075905   0.0015963  -0.0025340  -0.0061447   0.0011567  -0.0017698
   44   0.0303039  -0.0053551   0.0083484   0.0006782  -0.0010772  -0.0000406
   45   0.0118791  -0.0018811   0.0019185  -0.0330479   0.0064562  -0.0070944
   46   0.0008460   0.0003849   0.0004858   0.0011655  -0.0003364  -0.0005236
   47  -0.0005548   0.0004580  -0.0002959  -0.0005108   0.0002046  -0.0002535
   48   0.0006871  -0.0000491  -0.0000061   0.0004163  -0.0004809   0.0006200
   49   0.0013889   0.0000339   0.0003346  -0.0058397   0.0010105  -0.0012376
   50  -0.0002900   0.0002257   0.0003732   0.0020047   0.0004825   0.0002295
   51  -0.0003335   0.0004517   0.0005473  -0.0014315   0.0004818   0.0010959
   52  -0.0576834   0.0511801   0.0217954  -0.0490420   0.0006683  -0.0278106
   53   0.0512789  -0.2574241  -0.0861045   0.0008183  -0.0505035   0.0038203
   54   0.0212236  -0.0845144  -0.0832633  -0.0283465   0.0033017  -0.2939601
   55   0.0654279  -0.0556329  -0.0226702   0.0002136  -0.0039678  -0.0012394
   56  -0.0556329   0.2812159   0.0912653  -0.0005274   0.0013316  -0.0002612
   57  -0.0226702   0.0912653   0.0863306   0.0072867  -0.0291856  -0.0115812
   58   0.0002136  -0.0005274   0.0072867   0.0576126   0.0004881   0.0328172
   59  -0.0039678   0.0013316  -0.0291856   0.0004881   0.0517740  -0.0063823
   60  -0.0012394  -0.0002612  -0.0115812   0.0328172  -0.0063823   0.3226267
   61   0.0006447   0.0011544   0.0000401   0.0009051   0.0005322  -0.0010685
   62  -0.0004561  -0.0006781  -0.0005220   0.0004074   0.0004044   0.0002825
   63  -0.0009018  -0.0006325   0.0005478   0.0008637  -0.0000209  -0.0007396
   64  -0.0001183  -0.0002812  -0.0000584  -0.0002517   0.0000479   0.0003037
   65   0.0003404   0.0009462   0.0000950   0.0000568   0.0001395  -0.0000750
   66   0.0000080   0.0003234  -0.0001107  -0.0002872  -0.0001177   0.0004120
   67   0.0000171  -0.0002273   0.0001350  -0.0003958  -0.0001609  -0.0005834
   68  -0.0002793  -0.0001443  -0.0005315   0.0001451   0.0005692   0.0002050
   69   0.0000011   0.0000872  -0.0001249   0.0000982   0.0001835   0.0000663
   70  -0.0000075  -0.0000530  -0.0000318   0.0001582   0.0000626  -0.0001739
   71   0.0001697   0.0001330   0.0001920   0.0000490  -0.0001451  -0.0003394
   72  -0.0000010  -0.0000414   0.0000565  -0.0000810  -0.0001152   0.0004836
   73   0.0000398  -0.0000302  -0.0001390  -0.0003559   0.0001358  -0.0001431
   74   0.0002922   0.0002211   0.0001917   0.0001680  -0.0000163  -0.0006728
   75  -0.0002016  -0.0002480  -0.0002139  -0.0001239  -0.0002345  -0.0001222
   76   0.0000074   0.0000903   0.0000318  -0.0001756  -0.0000007  -0.0000447
   77   0.0000226   0.0000885   0.0001235  -0.0001601   0.0000394   0.0003470
   78   0.0001328   0.0001053   0.0001125  -0.0002523  -0.0002221   0.0002859
   79   0.0008463   0.0011830  -0.0002725   0.0004429   0.0001381  -0.0001473
   80  -0.0006051  -0.0006111   0.0002210   0.0000484   0.0002640  -0.0002081
   81   0.0001817   0.0001817  -0.0001737   0.0000292   0.0000718  -0.0002618
   82  -0.0001469  -0.0003509   0.0000035  -0.0000954   0.0000264   0.0001452
   83   0.0001483   0.0000882  -0.0000602   0.0000246  -0.0000331   0.0001122
   84  -0.0000871  -0.0001827   0.0000187  -0.0001293  -0.0000496   0.0002346
   85  -0.0000559  -0.0001331   0.0000329   0.0000139   0.0000582  -0.0000233
   86   0.0000227   0.0000161   0.0000149   0.0000923   0.0000210  -0.0000203
   87   0.0000181   0.0000410  -0.0000103  -0.0000215  -0.0000069   0.0000317
   88  -0.0000083  -0.0001492  -0.0000801  -0.0000805  -0.0000352   0.0000711
   89   0.0000542  -0.0000172  -0.0001156  -0.0000272   0.0000517   0.0000316
   90   0.0000449   0.0001702  -0.0000067   0.0000374  -0.0000408  -0.0000857
   91   0.0000628   0.0001108  -0.0000204   0.0000049  -0.0000142   0.0000130
   92   0.0000296   0.0000390  -0.0000069   0.0000022  -0.0000053  -0.0000052
   93   0.0000176  -0.0000071  -0.0000205  -0.0000233   0.0000013   0.0000252
           61          62          63          64          65          66
    1  -0.1466302  -0.0015834  -0.0080173  -0.0229224   0.0080842   0.0058298
    2  -0.0079934  -0.0755552   0.0051574   0.0287237  -0.0029210  -0.0039404
    3  -0.0238813   0.0052945  -0.0776453   0.0320971  -0.0053541  -0.0019575
    4  -0.0107595   0.0009168  -0.0343958   0.0022098  -0.0002164  -0.0002452
    5   0.0028702   0.0003721   0.0034866  -0.0001775   0.0000360   0.0004995
    6  -0.0025058   0.0003201  -0.0078052   0.0019064  -0.0004404   0.0013420
    7  -0.0145177   0.0287114   0.0141039  -0.0087342  -0.0012824  -0.0004048
    8   0.0245353  -0.0088890  -0.0049977  -0.0031399  -0.0019136   0.0017068
    9   0.0001409   0.0030984   0.0020249  -0.0007325   0.0015582   0.0003238
   10   0.0006505  -0.0004379   0.0005310   0.0001138   0.0001377  -0.0002403
   11  -0.0012129   0.0005928  -0.0007061   0.0001835   0.0001099   0.0002536
   12  -0.0007802   0.0004335  -0.0003893   0.0002768  -0.0004035   0.0003650
   13  -0.0103038   0.0120598  -0.0007369   0.0023963   0.0047950  -0.0005363
   14   0.0240558  -0.0218200   0.0042829   0.0001422  -0.0058829  -0.0030686
   15  -0.0022398   0.0036193   0.0039714  -0.0013287  -0.0003272   0.0009893
   16  -0.0001972  -0.0001245  -0.0003717   0.0005616   0.0000717  -0.0002197
   17  -0.0010675  -0.0057356  -0.0013892   0.0021807   0.0001189  -0.0000828
   18   0.0008861  -0.0014805  -0.0009881   0.0007765  -0.0005563  -0.0000798
   19   0.0003193  -0.0002131   0.0000449  -0.0000933  -0.0000364   0.0001372
   20   0.0000886   0.0000888  -0.0000586  -0.0000240  -0.0000237  -0.0000229
   21   0.0000803  -0.0000991   0.0002645  -0.0001319   0.0000332   0.0001089
   22   0.0006063   0.0016732   0.0004402  -0.0008924   0.0001287   0.0000784
   23  -0.0006088  -0.0003167  -0.0001498   0.0003443  -0.0000506  -0.0000721
   24   0.0000575   0.0001687   0.0005706  -0.0002374   0.0000733   0.0000116
   25  -0.0002570  -0.0003250  -0.0000637   0.0003434  -0.0002020  -0.0000606
   26  -0.0000666  -0.0002180   0.0001542   0.0000524  -0.0003854  -0.0000501
   27   0.0001952  -0.0001465   0.0000100  -0.0002154   0.0001831   0.0000791
   28  -0.0000242   0.0000271   0.0000567  -0.0000146   0.0000146  -0.0000242
   29   0.0000137   0.0000506  -0.0000127  -0.0000197   0.0000346   0.0000188
   30  -0.0000108  -0.0000128  -0.0000970   0.0000511  -0.0000135   0.0000594
   31  -0.0000240  -0.0000462  -0.0000218   0.0000299   0.0000404  -0.0000120
   32   0.0000239  -0.0000068  -0.0000743  -0.0000345   0.0002468   0.0000241
   33  -0.0000907   0.0001045  -0.0000238   0.0000944  -0.0000757  -0.0000698
   34   0.0000327  -0.0000745   0.0000074  -0.0000092  -0.0000612   0.0000126
   35  -0.0000560   0.0001030  -0.0000153   0.0000525   0.0000054  -0.0000254
   36   0.0000046  -0.0000017   0.0000173  -0.0000069   0.0000054  -0.0000004
   37   0.0000869   0.0000245  -0.0000461  -0.0000868   0.0001311   0.0000460
   38   0.0000290   0.0000031   0.0000018  -0.0000553   0.0000380   0.0000226
   39  -0.0000102  -0.0000213   0.0000206   0.0000083  -0.0000095  -0.0000047
   40  -0.0000022  -0.0000010  -0.0000015   0.0000091  -0.0000114   0.0000100
   41  -0.0000037  -0.0000086   0.0000077   0.0000037  -0.0000241  -0.0000008
   42   0.0000360  -0.0000254  -0.0000091  -0.0000413   0.0000295   0.0000502
   43   0.0008056  -0.0025481   0.0008576   0.0000916   0.0002738  -0.0000488
   44  -0.0014360  -0.0049126   0.0016845  -0.0001557   0.0005930   0.0001689
   45   0.0010240   0.0034739  -0.0015357   0.0000825  -0.0000637   0.0000761
   46   0.0000966  -0.0020549   0.0006246  -0.0002101   0.0002352   0.0001138
   47   0.0003119   0.0004401  -0.0001030  -0.0000847   0.0000716   0.0000417
   48  -0.0003325  -0.0002345   0.0005536  -0.0000002  -0.0000234  -0.0000275
   49   0.0000102   0.0002921   0.0001706  -0.0000628  -0.0000281   0.0001492
   50  -0.0000780  -0.0000389   0.0001013   0.0000359  -0.0000462  -0.0000572
   51  -0.0001249  -0.0000763   0.0002272  -0.0000808   0.0000343   0.0001470
   52  -0.0158164  -0.0222133   0.0102458   0.0005861   0.0001561  -0.0000125
   53  -0.0023420   0.0075029  -0.0050634   0.0012139  -0.0011994  -0.0002388
   54   0.0002322  -0.0071277   0.0019958   0.0000303   0.0002258  -0.0001558
   55   0.0006447  -0.0004561  -0.0009018  -0.0001183   0.0003404   0.0000080
   56   0.0011544  -0.0006781  -0.0006325  -0.0002812   0.0009462   0.0003234
   57   0.0000401  -0.0005220   0.0005478  -0.0000584   0.0000950  -0.0001107
   58   0.0009051   0.0004074   0.0008637  -0.0002517   0.0000568  -0.0002872
   59   0.0005322   0.0004044  -0.0000209   0.0000479   0.0001395  -0.0001177
   60  -0.0010685   0.0002825  -0.0007396   0.0003037  -0.0000750   0.0004120
   61   0.4898710  -0.0482071   0.0264705  -0.0980033   0.0134944  -0.0004277
   62  -0.0482071   0.4423884  -0.0117422   0.0345451  -0.1003678  -0.0473674
   63   0.0264705  -0.0117422   0.4766115   0.0395221  -0.0598052  -0.1418820
   64  -0.0980033   0.0345451   0.0395221   0.5998251  -0.1272654   0.0468007
   65   0.0134944  -0.1003678  -0.0598052  -0.1272654   0.1528278   0.0978810
   66  -0.0004277  -0.0473674  -0.1418820   0.0468007   0.0978810   0.2447441
   67  -0.0918504   0.0133917  -0.0355818   0.0024473   0.0002301   0.0204433
   68   0.0144891  -0.0943299   0.0417822  -0.0023063   0.0035128  -0.0277392
   69  -0.0257980   0.0315349  -0.1451094  -0.0024368   0.0003073  -0.0450524
   70  -0.0121343   0.0010536   0.0002709   0.0025121  -0.0005660   0.0002743
   71   0.0142337  -0.0001217  -0.0000843  -0.0004202  -0.0004784  -0.0010582
   72  -0.0310957  -0.0025022  -0.0033100  -0.0000966   0.0009283   0.0032032
   73   0.0022176   0.0123176  -0.0012796  -0.0001925   0.0000557   0.0009825
   74  -0.0021650  -0.0143497   0.0006940  -0.0001638   0.0026254  -0.0011759
   75   0.0074728   0.0307870  -0.0050626  -0.0003864  -0.0010486   0.0030175
   76   0.0036686  -0.0068878  -0.0056742   0.0011087   0.0001784  -0.0036736
   77  -0.0068063   0.0060927   0.0067113   0.0004360   0.0015463   0.0039989
   78   0.0135370  -0.0166621  -0.0158717  -0.0007693   0.0012786  -0.0084937
   79  -0.0766573  -0.0134115   0.0037946   0.0013141   0.0158848   0.0064889
   80  -0.0106282  -0.1113419   0.0217942   0.0000612  -0.0206964  -0.0075683
   81   0.0067588   0.0189988  -0.0817886   0.0013220  -0.0317074  -0.0093409
   82  -0.0067420  -0.0067493  -0.0077515   0.0011615  -0.0018351  -0.0009347
   83  -0.0234592  -0.0103496  -0.0266805   0.0010375  -0.0064852  -0.0021649
   84  -0.0019816  -0.0035150   0.0004586  -0.0002930  -0.0018245   0.0022859
   85   0.0009892   0.0001307   0.0064509   0.0010182   0.0011046  -0.0012554
   86  -0.0117196  -0.0046914   0.0242718   0.0007228   0.0034044  -0.0000509
   87   0.0030724  -0.0009072  -0.0037382  -0.0016763  -0.0019095   0.0024584
   88  -0.0162567  -0.0000088  -0.0059533  -0.4839081   0.0872008  -0.0726135
   89   0.0231635  -0.0054436   0.0031849   0.0640642  -0.0252311  -0.0096316
   90   0.0341973  -0.0067298   0.0021772  -0.1154156   0.0018436  -0.0522235
   91  -0.0007245  -0.0002096  -0.0036585  -0.0002289  -0.0011103  -0.0003784
   92  -0.0011449   0.0011365  -0.0017790   0.0002807  -0.0005510  -0.0005062
   93  -0.0038589   0.0010558  -0.0034547   0.0006356  -0.0008387  -0.0002749
           67          68          69          70          71          72
    1  -0.0115028   0.0017734  -0.0085512   0.0014398  -0.0002619  -0.0000675
    2   0.0102778   0.0015673   0.0020847   0.0005485  -0.0005822   0.0016907
    3  -0.0304008  -0.0012931  -0.0017781  -0.0016598   0.0029069  -0.0053086
    4  -0.0057906  -0.0009544   0.0013828  -0.0006562   0.0008775  -0.0016929
    5   0.0012240   0.0003444  -0.0000559   0.0001731  -0.0000206   0.0003318
    6  -0.0006331  -0.0007747   0.0009197  -0.0001959   0.0001344  -0.0001366
    7  -0.0006340  -0.0013314  -0.0007438  -0.0002664   0.0002679  -0.0000467
    8  -0.0011044  -0.0006843   0.0005439  -0.0006475   0.0006609  -0.0004698
    9  -0.0003110   0.0011830   0.0010708   0.0001527  -0.0003350  -0.0005559
   10  -0.0000857   0.0005254   0.0003057   0.0000769  -0.0001030  -0.0000714
   11   0.0004272  -0.0001339  -0.0003285  -0.0000514   0.0000480   0.0001962
   12  -0.0000629  -0.0000969  -0.0005087  -0.0000796   0.0001452   0.0002766
   13   0.0011480   0.0021205   0.0004379   0.0008143  -0.0009439   0.0003035
   14  -0.0012634  -0.0033145  -0.0008874   0.0002252   0.0000743  -0.0001456
   15  -0.0001524  -0.0011315  -0.0006342  -0.0000909  -0.0001578   0.0001290
   16  -0.0000950   0.0000953   0.0000229   0.0000167  -0.0000623  -0.0000068
   17   0.0002949   0.0003615  -0.0001764   0.0001640  -0.0000736   0.0002401
   18  -0.0000507  -0.0001150  -0.0003256  -0.0000199   0.0001532   0.0001468
   19   0.0000629  -0.0000214  -0.0001132  -0.0000256   0.0000478   0.0000753
   20  -0.0000529  -0.0000494   0.0000312  -0.0000137  -0.0000082  -0.0000342
   21   0.0001944  -0.0000132  -0.0000906   0.0000054  -0.0000160   0.0000629
   22  -0.0001823  -0.0001091   0.0000871  -0.0000750   0.0000430  -0.0001016
   23   0.0000984   0.0000211  -0.0000521   0.0000420  -0.0000151   0.0000404
   24   0.0001475   0.0000389  -0.0000067   0.0000200  -0.0000279   0.0000292
   25   0.0000899   0.0001871  -0.0000465   0.0000334  -0.0000857   0.0000656
   26  -0.0000683  -0.0000304   0.0000496  -0.0000416  -0.0000155   0.0000017
   27  -0.0000894   0.0001631   0.0001025  -0.0000331  -0.0000289  -0.0000558
   28  -0.0000144   0.0000117   0.0000272   0.0000094  -0.0000001  -0.0000196
   29   0.0000087   0.0000090  -0.0000032  -0.0000008  -0.0000027   0.0000057
   30   0.0000448  -0.0000343  -0.0000512  -0.0000007   0.0000012   0.0000300
   31   0.0000143   0.0000180   0.0000028   0.0000119   0.0000000  -0.0000066
   32   0.0000503  -0.0000201  -0.0000073   0.0000237   0.0000299  -0.0000031
   33   0.0000224  -0.0000587  -0.0000367   0.0000107   0.0000133   0.0000141
   34  -0.0000233   0.0000199   0.0000048  -0.0000158  -0.0000107   0.0000036
   35   0.0000206  -0.0000134  -0.0000162   0.0000216   0.0000021  -0.0000007
   36   0.0000014   0.0000072   0.0000032   0.0000016  -0.0000019  -0.0000019
   37  -0.0000060   0.0000131   0.0000000  -0.0000078   0.0000057  -0.0000037
   38  -0.0000130   0.0000047   0.0000044  -0.0000120   0.0000001  -0.0000030
   39   0.0000056   0.0000064   0.0000043   0.0000031  -0.0000019  -0.0000007
   40   0.0000161  -0.0000054  -0.0000108   0.0000003  -0.0000004   0.0000076
   41  -0.0000062   0.0000007   0.0000023  -0.0000028  -0.0000018   0.0000001
   42   0.0000073   0.0000016  -0.0000014  -0.0000077  -0.0000011   0.0000025
   43   0.0004014  -0.0001767   0.0001393   0.0000559   0.0001359  -0.0001062
   44   0.0002371  -0.0004579   0.0004732  -0.0000600   0.0001246  -0.0000777
   45  -0.0006761   0.0000777  -0.0002380  -0.0000846  -0.0001374   0.0001942
   46   0.0000420  -0.0000780   0.0001698  -0.0000560   0.0000419  -0.0000624
   47  -0.0000360   0.0000357  -0.0000239  -0.0000008  -0.0000081   0.0000054
   48   0.0001454   0.0000137   0.0000152   0.0000242  -0.0000092   0.0000186
   49  -0.0001020   0.0000794  -0.0000475  -0.0000605  -0.0000861   0.0001052
   50   0.0000677  -0.0000135  -0.0000082   0.0000309   0.0000150  -0.0000201
   51   0.0001312   0.0000578   0.0000038  -0.0000077  -0.0000525   0.0000722
   52   0.0000570   0.0000120   0.0009068   0.0002754  -0.0004609   0.0007224
   53   0.0005673  -0.0000045  -0.0003959   0.0002953  -0.0000080   0.0002892
   54  -0.0001577  -0.0004309   0.0003498   0.0001093   0.0001850  -0.0005609
   55   0.0000171  -0.0002793   0.0000011  -0.0000075   0.0001697  -0.0000010
   56  -0.0002273  -0.0001443   0.0000872  -0.0000530   0.0001330  -0.0000414
   57   0.0001350  -0.0005315  -0.0001249  -0.0000318   0.0001920   0.0000565
   58  -0.0003958   0.0001451   0.0000982   0.0001582   0.0000490  -0.0000810
   59  -0.0001609   0.0005692   0.0001835   0.0000626  -0.0001451  -0.0001152
   60  -0.0005834   0.0002050   0.0000663  -0.0001739  -0.0003394   0.0004836
   61  -0.0918504   0.0144891  -0.0257980  -0.0121343   0.0142337  -0.0310957
   62   0.0133917  -0.0943299   0.0315349   0.0010536  -0.0001217  -0.0025022
   63  -0.0355818   0.0417822  -0.1451094   0.0002709  -0.0000843  -0.0033100
   64   0.0024473  -0.0023063  -0.0024368   0.0025121  -0.0004202  -0.0000966
   65   0.0002301   0.0035128   0.0003073  -0.0005660  -0.0004784   0.0009283
   66   0.0204433  -0.0277392  -0.0450524   0.0002743  -0.0010582   0.0032032
   67   0.5577165   0.0154980  -0.0328047  -0.3059182  -0.0235742  -0.0152551
   68   0.0154980   0.5642772   0.0445730  -0.0207024  -0.0473491  -0.0013410
   69  -0.0328047   0.0445730   0.4925444  -0.0158386  -0.0004681  -0.0472480
   70  -0.3059182  -0.0207024  -0.0158386   0.3330080   0.0238397   0.0192476
   71  -0.0235742  -0.0473491  -0.0004681   0.0238397   0.0477556  -0.0003180
   72  -0.0152551  -0.0013410  -0.0472480   0.0192476  -0.0003180   0.0521460
   73  -0.0655300  -0.0680431   0.0054671  -0.0064358  -0.0308159   0.0022110
   74  -0.0666390  -0.2908697   0.0171845  -0.0003894  -0.0007797  -0.0002281
   75   0.0053133   0.0153072  -0.0478169   0.0001489  -0.0016295  -0.0011858
   76  -0.0855860   0.0540131   0.0798041  -0.0126247   0.0165250   0.0254030
   77   0.0548860  -0.1153222  -0.1042379  -0.0011837   0.0006935   0.0025903
   78   0.0787445  -0.1016787  -0.2047223  -0.0006964   0.0013705   0.0018752
   79   0.0036523   0.0066458  -0.0007050  -0.0013752   0.0017426  -0.0003190
   80  -0.0015874  -0.0119494   0.0102215  -0.0012233   0.0005672  -0.0007829
   81   0.0080821   0.0278719  -0.0012578  -0.0010804   0.0004554   0.0004606
   82  -0.0005338   0.0001413  -0.0000075   0.0008648  -0.0006552   0.0002454
   83  -0.0005099  -0.0040446   0.0005050  -0.0013285  -0.0013398   0.0001821
   84   0.0003801   0.0023940  -0.0014111   0.0008899  -0.0001487   0.0002050
   85  -0.0004274  -0.0008434  -0.0003092   0.0001238  -0.0000745  -0.0000105
   86  -0.0015573  -0.0033440  -0.0010198   0.0002854  -0.0000191   0.0000709
   87   0.0003551   0.0001633   0.0003577   0.0000053  -0.0001286  -0.0001157
   88   0.0032745  -0.0015458  -0.0013018  -0.0000707  -0.0002927   0.0004794
   89  -0.0004353   0.0011728   0.0003378  -0.0003809   0.0007208  -0.0004549
   90   0.0024605   0.0004947   0.0013039  -0.0015321  -0.0003722  -0.0009048
   91  -0.0002613   0.0006085  -0.0001430   0.0003286  -0.0001320   0.0001745
   92  -0.0000439   0.0001985  -0.0004432  -0.0001078   0.0001438  -0.0000352
   93   0.0001449   0.0008982  -0.0003275   0.0003690  -0.0002406  -0.0000216
           73          74          75          76          77          78
    1   0.0005101  -0.0010949   0.0009070   0.0004807   0.0000504   0.0007793
    2   0.0007009   0.0001333  -0.0005259  -0.0003022   0.0003162  -0.0003339
    3   0.0004793  -0.0000732   0.0009225   0.0010549  -0.0006122   0.0009190
    4   0.0000926   0.0001439   0.0000913   0.0002349  -0.0001801   0.0002172
    5  -0.0001934   0.0001005  -0.0000625  -0.0000353  -0.0000881  -0.0000216
    6   0.0000973  -0.0000052   0.0000229   0.0000920   0.0000349   0.0001085
    7  -0.0000311  -0.0004957   0.0006622  -0.0000494   0.0004104   0.0002750
    8   0.0002204  -0.0004073  -0.0000398   0.0004806   0.0000362  -0.0000085
    9   0.0001247   0.0000802  -0.0005060  -0.0009072   0.0003748  -0.0011079
   10  -0.0000015  -0.0000106  -0.0000883  -0.0009991   0.0004643  -0.0006044
   11  -0.0000631   0.0000864  -0.0000143   0.0002825   0.0000764   0.0006309
   12  -0.0001173   0.0000723   0.0002105  -0.0002446   0.0002635   0.0004409
   13  -0.0001505   0.0010992  -0.0007014  -0.0007018  -0.0002982  -0.0004069
   14   0.0002337  -0.0005915   0.0011372  -0.0002099  -0.0001131   0.0004690
   15   0.0002228  -0.0001480   0.0003917   0.0000911   0.0000769   0.0003510
   16   0.0000376  -0.0000521  -0.0000406  -0.0000847   0.0000290  -0.0001322
   17   0.0000213   0.0000598  -0.0000999   0.0000360  -0.0000435   0.0001102
   18  -0.0001045   0.0000685   0.0001052   0.0000758  -0.0000161   0.0004419
   19  -0.0000400   0.0000355   0.0000306   0.0000345  -0.0000155   0.0001810
   20   0.0000230  -0.0000198   0.0000088   0.0000030   0.0000032  -0.0000436
   21  -0.0000146   0.0000109   0.0000152   0.0000177  -0.0000016   0.0000731
   22  -0.0000019   0.0000010   0.0000190   0.0000163   0.0000002  -0.0000321
   23  -0.0000212   0.0000162  -0.0000086  -0.0000165  -0.0000087   0.0000089
   24  -0.0000074  -0.0000022  -0.0000068  -0.0000150   0.0000034  -0.0000215
   25   0.0000812  -0.0000990   0.0000426  -0.0000057  -0.0000147  -0.0000312
   26   0.0001252  -0.0001445   0.0000570   0.0000072   0.0000639  -0.0000489
   27   0.0000329  -0.0000106   0.0000181  -0.0000197  -0.0000597  -0.0000215
   28  -0.0000073   0.0000081  -0.0000035  -0.0000183  -0.0000126  -0.0000217
   29  -0.0000003   0.0000019  -0.0000105   0.0000049   0.0000114   0.0000059
   30  -0.0000011  -0.0000033  -0.0000048   0.0000199   0.0000210   0.0000277
   31  -0.0000137   0.0000157  -0.0000078  -0.0000137  -0.0000141  -0.0000044
   32  -0.0000679   0.0001062  -0.0000508  -0.0000023  -0.0000226   0.0000271
   33  -0.0000110   0.0000049  -0.0000023   0.0000044   0.0000165   0.0000041
   34   0.0000254  -0.0000388   0.0000137   0.0000073   0.0000114  -0.0000027
   35  -0.0000244   0.0000189  -0.0000071  -0.0000115  -0.0000080  -0.0000052
   36   0.0000010   0.0000015   0.0000033  -0.0000027  -0.0000043  -0.0000011
   37  -0.0000131   0.0000343  -0.0000096   0.0000061  -0.0000170   0.0000204
   38   0.0000048   0.0000025   0.0000029   0.0000054  -0.0000036   0.0000083
   39  -0.0000006  -0.0000014  -0.0000000  -0.0000019  -0.0000007  -0.0000044
   40   0.0000003  -0.0000009   0.0000002   0.0000041   0.0000042   0.0000056
   41   0.0000060  -0.0000096   0.0000037   0.0000003   0.0000012  -0.0000037
   42   0.0000041  -0.0000003  -0.0000011   0.0000062   0.0000029   0.0000072
   43  -0.0001577   0.0002635  -0.0000367  -0.0000769  -0.0000944  -0.0000601
   44  -0.0000317   0.0001933  -0.0001593   0.0000474   0.0000955  -0.0000253
   45   0.0000378  -0.0003702  -0.0001371   0.0000960   0.0002592   0.0001846
   46   0.0000292   0.0000520   0.0000076   0.0000133  -0.0000206  -0.0000255
   47  -0.0000037   0.0000034   0.0000040   0.0000038  -0.0000135   0.0000199
   48  -0.0000109   0.0000198   0.0000013  -0.0000100  -0.0000124  -0.0000106
   49   0.0000870  -0.0001694  -0.0000078   0.0000416   0.0001042   0.0000863
   50  -0.0000276   0.0000474   0.0000215  -0.0000110  -0.0000455  -0.0000225
   51   0.0000507  -0.0000686  -0.0000182   0.0000207   0.0000551   0.0000248
   52   0.0001352  -0.0006474   0.0000488   0.0000121   0.0002679  -0.0001333
   53   0.0001056   0.0003808   0.0002283  -0.0001841  -0.0001536   0.0000757
   54   0.0000821   0.0003501   0.0007778  -0.0002645  -0.0007655  -0.0001789
   55   0.0000398   0.0002922  -0.0002016   0.0000074   0.0000226   0.0001328
   56  -0.0000302   0.0002211  -0.0002480   0.0000903   0.0000885   0.0001053
   57  -0.0001390   0.0001917  -0.0002139   0.0000318   0.0001235   0.0001125
   58  -0.0003559   0.0001680  -0.0001239  -0.0001756  -0.0001601  -0.0002523
   59   0.0001358  -0.0000163  -0.0002345  -0.0000007   0.0000394  -0.0002221
   60  -0.0001431  -0.0006728  -0.0001222  -0.0000447   0.0003470   0.0002859
   61   0.0022176  -0.0021650   0.0074728   0.0036686  -0.0068063   0.0135370
   62   0.0123176  -0.0143497   0.0307870  -0.0068878   0.0060927  -0.0166621
   63  -0.0012796   0.0006940  -0.0050626  -0.0056742   0.0067113  -0.0158717
   64  -0.0001925  -0.0001638  -0.0003864   0.0011087   0.0004360  -0.0007693
   65   0.0000557   0.0026254  -0.0010486   0.0001784   0.0015463   0.0012786
   66   0.0009825  -0.0011759   0.0030175  -0.0036736   0.0039989  -0.0084937
   67  -0.0655300  -0.0666390   0.0053133  -0.0855860   0.0548860   0.0787445
   68  -0.0680431  -0.2908697   0.0153072   0.0540131  -0.1153222  -0.1016787
   69   0.0054671   0.0171845  -0.0478169   0.0798041  -0.1042379  -0.2047223
   70  -0.0064358  -0.0003894   0.0001489  -0.0126247  -0.0011837  -0.0006964
   71  -0.0308159  -0.0007797  -0.0016295   0.0165250   0.0006935   0.0013705
   72   0.0022110  -0.0002281  -0.0011858   0.0254030   0.0025903   0.0018752
   73   0.0669700   0.0740013  -0.0036829   0.0028959   0.0127656  -0.0021612
   74   0.0740013   0.3159190  -0.0198208  -0.0041897  -0.0135483   0.0017974
   75  -0.0036829  -0.0198208   0.0513648  -0.0080963  -0.0232434   0.0030225
   76   0.0028959  -0.0041897  -0.0080963   0.0909394  -0.0600938  -0.0869752
   77   0.0127656  -0.0135483  -0.0232434  -0.0600938   0.1217090   0.1139623
   78  -0.0021612   0.0017974   0.0030225  -0.0869752   0.1139623   0.2213007
   79  -0.0006403   0.0000820  -0.0018755   0.0011291   0.0001764  -0.0001428
   80  -0.0004541   0.0016638  -0.0009377   0.0003569   0.0003185  -0.0009027
   81  -0.0028854   0.0010460  -0.0055016   0.0010637  -0.0002528  -0.0006611
   82   0.0002475   0.0001487  -0.0001786  -0.0001456  -0.0006778  -0.0002007
   83  -0.0007469  -0.0001263  -0.0009639  -0.0000637  -0.0013953   0.0000693
   84   0.0003654   0.0004707   0.0008159  -0.0006586   0.0003875   0.0010196
   85   0.0001374  -0.0000989   0.0002979  -0.0001488  -0.0000920  -0.0000489
   86   0.0005953  -0.0005079   0.0011701  -0.0000282   0.0002069  -0.0001870
   87   0.0000512   0.0001286   0.0000340  -0.0001466  -0.0001170   0.0001431
   88  -0.0001819  -0.0001510   0.0004043  -0.0000177   0.0001508  -0.0012655
   89  -0.0006814  -0.0003425   0.0004454  -0.0000550  -0.0005124   0.0002011
   90   0.0001691   0.0002485  -0.0003470  -0.0007871   0.0000819   0.0004292
   91   0.0002466   0.0000601  -0.0000193   0.0000479  -0.0000982  -0.0000122
   92  -0.0001072   0.0001333  -0.0000678   0.0000570  -0.0000204   0.0000254
   93   0.0001796   0.0002111   0.0002033  -0.0002589   0.0000126   0.0003230
           79          80          81          82          83          84
    1  -0.0150038  -0.0264769   0.0002097  -0.0011699   0.0006621  -0.0000748
    2  -0.0286948  -0.0072581  -0.0019214  -0.0014439  -0.0050669  -0.0003268
    3   0.0044023   0.0032642   0.0046725   0.0010561   0.0015338   0.0002475
    4  -0.0005120   0.0009711  -0.0006330   0.0001982   0.0002073   0.0003036
    5  -0.0005942   0.0001011  -0.0004737   0.0000999   0.0000844   0.0001612
    6  -0.0008110   0.0002868  -0.0005030   0.0000708  -0.0001421   0.0002577
    7  -0.0594622  -0.0039837   0.0177032   0.0051645  -0.0005009   0.0021920
    8  -0.0063100   0.0164586  -0.0098179   0.0065716  -0.0008070   0.0040790
    9   0.0165551  -0.0082200   0.0016169  -0.0082149   0.0017851  -0.0057052
   10   0.0033364  -0.0011502   0.0023488  -0.0001198  -0.0005776  -0.0012337
   11   0.0026114  -0.0010922   0.0015067  -0.0003928  -0.0003636  -0.0007805
   12  -0.0034517   0.0018202  -0.0021404   0.0011444  -0.0000407   0.0016315
   13  -0.1283585   0.0574388   0.0200035  -0.0551005   0.0093818  -0.0327091
   14   0.0214402  -0.1218836   0.0058816  -0.0019610   0.0140950   0.0069125
   15   0.0156506   0.0065402  -0.0766235  -0.0345361   0.0120908   0.0061116
   16   0.0004280  -0.0031528   0.0003310  -0.0012543   0.0002052  -0.0008228
   17   0.0002437  -0.0051656   0.0018172  -0.0021873   0.0004640  -0.0015436
   18   0.0012366   0.0020965  -0.0024888   0.0012230   0.0000938   0.0012512
   19  -0.0001591   0.0001561  -0.0003015   0.0002612   0.0000150   0.0003913
   20  -0.0002165   0.0000630   0.0000316   0.0000003  -0.0000368   0.0000250
   21  -0.0000377  -0.0001659   0.0000987   0.0000744   0.0000236   0.0001165
   22  -0.0003143   0.0006051   0.0000169   0.0000991  -0.0002360  -0.0000154
   23   0.0000749  -0.0001601  -0.0001104   0.0000936   0.0001630   0.0001443
   24   0.0001056   0.0000820  -0.0000374   0.0000340   0.0000143  -0.0000207
   25  -0.0001493  -0.0014895   0.0006529  -0.0003657   0.0000483  -0.0003144
   26  -0.0009295   0.0014725  -0.0004020   0.0008598  -0.0002253   0.0005297
   27   0.0001530  -0.0004526   0.0009037  -0.0004036  -0.0001508  -0.0004067
   28   0.0000674   0.0000182  -0.0000319  -0.0000411   0.0000061  -0.0000531
   29   0.0001688  -0.0000490  -0.0000540  -0.0000801   0.0000147  -0.0000554
   30  -0.0000180  -0.0000476  -0.0000273   0.0000771   0.0000426   0.0001148
   31  -0.0000179  -0.0002327   0.0001218  -0.0000754   0.0000280  -0.0000614
   32   0.0005497  -0.0007839   0.0003429  -0.0004101   0.0000931  -0.0002527
   33  -0.0001076   0.0002551  -0.0001233   0.0002343   0.0000227   0.0001511
   34  -0.0001090   0.0001307  -0.0000002   0.0000275  -0.0000612   0.0000013
   35  -0.0000466  -0.0000670  -0.0000519   0.0000650   0.0000753   0.0000560
   36   0.0000116   0.0000049  -0.0000017   0.0000025   0.0000015  -0.0000053
   37   0.0004083  -0.0003625   0.0001523  -0.0002680   0.0000125  -0.0001577
   38   0.0001550   0.0000061   0.0000184  -0.0000680  -0.0000223  -0.0000438
   39  -0.0000521  -0.0000333   0.0000199  -0.0000097  -0.0000025  -0.0000119
   40  -0.0000016  -0.0000141  -0.0000121   0.0000145   0.0000052   0.0000185
   41  -0.0000703   0.0000436  -0.0000066   0.0000237  -0.0000141   0.0000104
   42   0.0000790  -0.0000511   0.0000097  -0.0000593  -0.0000057  -0.0000101
   43  -0.0008928   0.0002255  -0.0000923  -0.0000583  -0.0001437   0.0000005
   44  -0.0017217   0.0014679  -0.0000024   0.0000325  -0.0006403  -0.0000634
   45   0.0006954  -0.0006835  -0.0000510   0.0002505   0.0004537   0.0001632
   46  -0.0004911   0.0006202   0.0000617  -0.0001584  -0.0003807  -0.0001331
   47   0.0004230  -0.0001580   0.0000502  -0.0001431   0.0000517  -0.0000709
   48  -0.0001570   0.0000060  -0.0000310   0.0000287  -0.0000013   0.0000171
   49  -0.0000404  -0.0000747  -0.0000594   0.0000458   0.0000177   0.0000676
   50  -0.0000271  -0.0000770  -0.0000317   0.0000157   0.0000357   0.0000176
   51   0.0000728  -0.0000624  -0.0000171  -0.0000657  -0.0000169   0.0000093
   52  -0.0053729   0.0028646  -0.0005057   0.0001325  -0.0014648   0.0001029
   53   0.0045991  -0.0033922   0.0004475  -0.0001251   0.0014774  -0.0000531
   54  -0.0018147  -0.0006493   0.0007069  -0.0004637  -0.0007691  -0.0004718
   55   0.0008463  -0.0006051   0.0001817  -0.0001469   0.0001483  -0.0000871
   56   0.0011830  -0.0006111   0.0001817  -0.0003509   0.0000882  -0.0001827
   57  -0.0002725   0.0002210  -0.0001737   0.0000035  -0.0000602   0.0000187
   58   0.0004429   0.0000484   0.0000292  -0.0000954   0.0000246  -0.0001293
   59   0.0001381   0.0002640   0.0000718   0.0000264  -0.0000331  -0.0000496
   60  -0.0001473  -0.0002081  -0.0002618   0.0001452   0.0001122   0.0002346
   61  -0.0766573  -0.0106282   0.0067588  -0.0067420  -0.0234592  -0.0019816
   62  -0.0134115  -0.1113419   0.0189988  -0.0067493  -0.0103496  -0.0035150
   63   0.0037946   0.0217942  -0.0817886  -0.0077515  -0.0266805   0.0004586
   64   0.0013141   0.0000612   0.0013220   0.0011615   0.0010375  -0.0002930
   65   0.0158848  -0.0206964  -0.0317074  -0.0018351  -0.0064852  -0.0018245
   66   0.0064889  -0.0075683  -0.0093409  -0.0009347  -0.0021649   0.0022859
   67   0.0036523  -0.0015874   0.0080821  -0.0005338  -0.0005099   0.0003801
   68   0.0066458  -0.0119494   0.0278719   0.0001413  -0.0040446   0.0023940
   69  -0.0007050   0.0102215  -0.0012578  -0.0000075   0.0005050  -0.0014111
   70  -0.0013752  -0.0012233  -0.0010804   0.0008648  -0.0013285   0.0008899
   71   0.0017426   0.0005672   0.0004554  -0.0006552  -0.0013398  -0.0001487
   72  -0.0003190  -0.0007829   0.0004606   0.0002454   0.0001821   0.0002050
   73  -0.0006403  -0.0004541  -0.0028854   0.0002475  -0.0007469   0.0003654
   74   0.0000820   0.0016638   0.0010460   0.0001487  -0.0001263   0.0004707
   75  -0.0018755  -0.0009377  -0.0055016  -0.0001786  -0.0009639   0.0008159
   76   0.0011291   0.0003569   0.0010637  -0.0001456  -0.0000637  -0.0006586
   77   0.0001764   0.0003185  -0.0002528  -0.0006778  -0.0013953   0.0003875
   78  -0.0001428  -0.0009027  -0.0006611  -0.0002007   0.0000693   0.0010196
   79   0.4600982   0.0544564  -0.0985608  -0.0848277  -0.0325848  -0.0370213
   80   0.0544564   0.4525288  -0.0141600  -0.0146441  -0.1114007  -0.0123420
   81  -0.0985608  -0.0141600   0.5779708  -0.0552959  -0.0452201  -0.1648079
   82  -0.0848277  -0.0146441  -0.0552959   0.1629330   0.0997942   0.1117619
   83  -0.0325848  -0.1114007  -0.0452201   0.0997942   0.6161641  -0.0328285
   84  -0.0370213  -0.0123420  -0.1648079   0.1117619  -0.0328285   0.2349776
   85  -0.0913844  -0.0217164   0.1017721   0.0053664  -0.0026568  -0.0297323
   86  -0.0250797  -0.0634905   0.0434194  -0.0003953   0.0053034  -0.0185774
   87   0.1040296   0.0380953  -0.2429980  -0.0048829  -0.0037622  -0.0334647
   88   0.0006778   0.0004151  -0.0010438  -0.0002829  -0.0004146  -0.0000552
   89   0.0027293  -0.0003241  -0.0015582  -0.0003966   0.0003959   0.0006926
   90   0.0001915  -0.0001249   0.0010110  -0.0002131   0.0000883  -0.0006079
   91  -0.0066308  -0.0305725  -0.0003089  -0.0251310  -0.0464645  -0.0109410
   92  -0.0036176  -0.0150536   0.0036295  -0.0753571  -0.4961549   0.0567785
   93  -0.0079719  -0.0372950   0.0013650  -0.0031342   0.0957909  -0.0431643
           85          86          87          88          89          90
    1  -0.0001640  -0.0002274   0.0002190  -0.0002012   0.0000215   0.0014079
    2   0.0008686  -0.0012118   0.0003831   0.0035145  -0.0010539  -0.0036400
    3   0.0000943   0.0004310  -0.0006341   0.0028045  -0.0018421  -0.0044655
    4  -0.0002867  -0.0006507   0.0001267   0.0006452  -0.0000791   0.0001060
    5  -0.0001877  -0.0000851  -0.0000653  -0.0001611  -0.0000463  -0.0000700
    6  -0.0001696  -0.0001462   0.0001676   0.0004878  -0.0001221   0.0003440
    7  -0.0009597   0.0003977  -0.0007634  -0.0011995   0.0010678   0.0016056
    8   0.0053488  -0.0039383  -0.0006239  -0.0008705   0.0005214   0.0001073
    9   0.0015642  -0.0006059   0.0010091   0.0002203  -0.0001146   0.0008489
   10  -0.0006666   0.0004244  -0.0002074  -0.0000489  -0.0000655   0.0000046
   11  -0.0006591   0.0004017  -0.0000833   0.0002330  -0.0000360   0.0001330
   12   0.0006935  -0.0002125   0.0001373   0.0000685   0.0000987  -0.0001156
   13  -0.0318848   0.0192993   0.0022460   0.0004719  -0.0011381   0.0001544
   14   0.0019079   0.0059086   0.0010303  -0.0005953  -0.0001313   0.0001876
   15   0.0226766  -0.0141669   0.0057819   0.0000337   0.0005766  -0.0002092
   16  -0.0001833   0.0003299  -0.0000352   0.0000499  -0.0000713  -0.0000421
   17  -0.0009221   0.0007483   0.0001213   0.0003213  -0.0003047  -0.0004530
   18   0.0009893  -0.0004024  -0.0001137   0.0001606   0.0000240  -0.0002267
   19  -0.0000143  -0.0000054   0.0000064   0.0000013   0.0000264  -0.0000069
   20   0.0000083  -0.0000043   0.0000013  -0.0000116  -0.0000052  -0.0000166
   21  -0.0001223   0.0000385   0.0000249  -0.0000065   0.0000063   0.0000017
   22   0.0000253  -0.0001011   0.0000040  -0.0001145   0.0000805   0.0001502
   23   0.0000328   0.0000342  -0.0000086   0.0000103   0.0000030  -0.0000410
   24   0.0000094  -0.0000290  -0.0000007  -0.0000528   0.0000211   0.0000604
   25  -0.0003247   0.0002156   0.0000360   0.0000855  -0.0000363  -0.0000809
   26   0.0002883  -0.0002507  -0.0000298   0.0000196   0.0000807  -0.0000485
   27  -0.0002939   0.0001612   0.0000291  -0.0000107  -0.0000467   0.0000225
   28   0.0000247  -0.0000133  -0.0000037  -0.0000066   0.0000018   0.0000131
   29   0.0000135  -0.0000166   0.0000050  -0.0000001  -0.0000028   0.0000051
   30  -0.0000328   0.0000119   0.0000025   0.0000091   0.0000038  -0.0000234
   31  -0.0000562   0.0000273   0.0000060  -0.0000061  -0.0000092   0.0000093
   32  -0.0001992   0.0001311   0.0000258  -0.0000178  -0.0000365   0.0000387
   33   0.0000821  -0.0000276  -0.0000260  -0.0000032   0.0000165   0.0000044
   34   0.0000163  -0.0000175  -0.0000026   0.0000087   0.0000061  -0.0000183
   35   0.0000126   0.0000079  -0.0000029  -0.0000087  -0.0000018   0.0000122
   36   0.0000038  -0.0000041  -0.0000011  -0.0000008  -0.0000013   0.0000021
   37  -0.0000994   0.0000541   0.0000165  -0.0000039  -0.0000249   0.0000099
   38  -0.0000082   0.0000008  -0.0000008   0.0000029  -0.0000076  -0.0000004
   39  -0.0000119   0.0000051   0.0000028   0.0000007   0.0000030   0.0000001
   40  -0.0000083   0.0000043  -0.0000001   0.0000006   0.0000040  -0.0000014
   41   0.0000056  -0.0000047   0.0000002   0.0000021   0.0000043  -0.0000051
   42  -0.0000273   0.0000069   0.0000081   0.0000033  -0.0000032  -0.0000090
   43  -0.0000031  -0.0000818   0.0000214  -0.0000472   0.0000054   0.0001077
   44   0.0000948  -0.0002338   0.0000234  -0.0000623  -0.0000194   0.0001370
   45   0.0000452   0.0001227  -0.0000351   0.0000042  -0.0000436  -0.0000591
   46  -0.0000043  -0.0001116   0.0000200  -0.0000097  -0.0000253   0.0000330
   47  -0.0000444   0.0000450   0.0000013   0.0000005  -0.0000137   0.0000043
   48   0.0000015   0.0000022   0.0000016  -0.0000080   0.0000212   0.0000193
   49  -0.0000076  -0.0000085   0.0000085   0.0000170   0.0000265  -0.0000101
   50  -0.0000069   0.0000122  -0.0000028  -0.0000004   0.0000090   0.0000113
   51  -0.0000301  -0.0000059   0.0000165   0.0000176   0.0000056  -0.0000161
   52   0.0001124  -0.0006406   0.0001422   0.0001750   0.0003203   0.0000371
   53  -0.0002406   0.0001288   0.0000059   0.0002927   0.0000095  -0.0002070
   54  -0.0001644  -0.0004693   0.0000518  -0.0000344  -0.0001531   0.0003801
   55  -0.0000559   0.0000227   0.0000181  -0.0000083   0.0000542   0.0000449
   56  -0.0001331   0.0000161   0.0000410  -0.0001492  -0.0000172   0.0001702
   57   0.0000329   0.0000149  -0.0000103  -0.0000801  -0.0001156  -0.0000067
   58   0.0000139   0.0000923  -0.0000215  -0.0000805  -0.0000272   0.0000374
   59   0.0000582   0.0000210  -0.0000069  -0.0000352   0.0000517  -0.0000408
   60  -0.0000233  -0.0000203   0.0000317   0.0000711   0.0000316  -0.0000857
   61   0.0009892  -0.0117196   0.0030724  -0.0162567   0.0231635   0.0341973
   62   0.0001307  -0.0046914  -0.0009072  -0.0000088  -0.0054436  -0.0067298
   63   0.0064509   0.0242718  -0.0037382  -0.0059533   0.0031849   0.0021772
   64   0.0010182   0.0007228  -0.0016763  -0.4839081   0.0640642  -0.1154156
   65   0.0011046   0.0034044  -0.0019095   0.0872008  -0.0252311   0.0018436
   66  -0.0012554  -0.0000509   0.0024584  -0.0726135  -0.0096316  -0.0522235
   67  -0.0004274  -0.0015573   0.0003551   0.0032745  -0.0004353   0.0024605
   68  -0.0008434  -0.0033440   0.0001633  -0.0015458   0.0011728   0.0004947
   69  -0.0003092  -0.0010198   0.0003577  -0.0013018   0.0003378   0.0013039
   70   0.0001238   0.0002854   0.0000053  -0.0000707  -0.0003809  -0.0015321
   71  -0.0000745  -0.0000191  -0.0001286  -0.0002927   0.0007208  -0.0003722
   72  -0.0000105   0.0000709  -0.0001157   0.0004794  -0.0004549  -0.0009048
   73   0.0001374   0.0005953   0.0000512  -0.0001819  -0.0006814   0.0001691
   74  -0.0000989  -0.0005079   0.0001286  -0.0001510  -0.0003425   0.0002485
   75   0.0002979   0.0011701   0.0000340   0.0004043   0.0004454  -0.0003470
   76  -0.0001488  -0.0000282  -0.0001466  -0.0000177  -0.0000550  -0.0007871
   77  -0.0000920   0.0002069  -0.0001170   0.0001508  -0.0005124   0.0000819
   78  -0.0000489  -0.0001870   0.0001431  -0.0012655   0.0002011   0.0004292
   79  -0.0913844  -0.0250797   0.1040296   0.0006778   0.0027293   0.0001915
   80  -0.0217164  -0.0634905   0.0380953   0.0004151  -0.0003241  -0.0001249
   81   0.1017721   0.0434194  -0.2429980  -0.0010438  -0.0015582   0.0010110
   82   0.0053664  -0.0003953  -0.0048829  -0.0002829  -0.0003966  -0.0002131
   83  -0.0026568   0.0053034  -0.0037622  -0.0004146   0.0003959   0.0000883
   84  -0.0297323  -0.0185774  -0.0334647  -0.0000552   0.0006926  -0.0006079
   85   0.1181604   0.0171161  -0.1024448   0.0001331  -0.0001914  -0.0001105
   86   0.0171161   0.0612976  -0.0339384   0.0001807  -0.0011374   0.0003648
   87  -0.1024448  -0.0339384   0.2710022   0.0000220   0.0007081  -0.0001581
   88   0.0001331   0.0001807   0.0000220   0.4969554  -0.0879818   0.0776541
   89  -0.0001914  -0.0011374   0.0007081  -0.0879818   0.0317993   0.0077854
   90  -0.0001105   0.0003648  -0.0001581   0.0776541   0.0077854   0.0528690
   91   0.0005582   0.0008703  -0.0002218  -0.0000514   0.0000277  -0.0001756
   92   0.0010838   0.0012675   0.0008530  -0.0000377  -0.0001010   0.0000357
   93   0.0000738  -0.0002280   0.0000353  -0.0000116  -0.0000766  -0.0000155
           91          92          93
    1   0.0002359   0.0005004   0.0000784
    2  -0.0002369  -0.0003801  -0.0010224
    3   0.0000775  -0.0000669   0.0003125
    4   0.0000358  -0.0001054   0.0000846
    5  -0.0000054  -0.0000035  -0.0000332
    6  -0.0000101  -0.0000341  -0.0000210
    7  -0.0018205  -0.0004027  -0.0002327
    8  -0.0013736  -0.0007792   0.0001108
    9   0.0011799   0.0005110   0.0005866
   10  -0.0000109   0.0000097   0.0001491
   11  -0.0000648   0.0000385   0.0001758
   12  -0.0001587  -0.0001061  -0.0001489
   13   0.0035812   0.0029914   0.0009163
   14   0.0021786   0.0013408   0.0010096
   15   0.0014978   0.0010067  -0.0004656
   16   0.0001317   0.0000990   0.0000058
   17   0.0003636   0.0002978   0.0000940
   18  -0.0001581  -0.0001124  -0.0000041
   19  -0.0000060  -0.0000062  -0.0000274
   20  -0.0000138  -0.0000059  -0.0000229
   21   0.0000334   0.0000067  -0.0000250
   22  -0.0001147   0.0000194   0.0000236
   23   0.0000271  -0.0000282  -0.0000320
   24  -0.0000001  -0.0000183   0.0000151
   25   0.0000195   0.0000633   0.0000304
   26  -0.0001871  -0.0001207  -0.0000391
   27   0.0001083   0.0000432   0.0000221
   28  -0.0000041  -0.0000026   0.0000068
   29   0.0000035   0.0000078   0.0000174
   30   0.0000075  -0.0000024  -0.0000232
   31   0.0000059   0.0000070   0.0000059
   32   0.0000899   0.0000548   0.0000201
   33  -0.0000516  -0.0000197  -0.0000021
   34  -0.0000165   0.0000021   0.0000027
   35  -0.0000078  -0.0000118  -0.0000068
   36  -0.0000005  -0.0000031   0.0000029
   37   0.0000657   0.0000292   0.0000096
   38   0.0000231   0.0000059   0.0000026
   39  -0.0000030   0.0000014   0.0000003
   40  -0.0000008   0.0000004  -0.0000025
   41  -0.0000062  -0.0000011  -0.0000028
   42   0.0000189   0.0000058  -0.0000074
   43  -0.0000231  -0.0000180  -0.0000629
   44  -0.0000750  -0.0000475  -0.0001154
   45   0.0000077   0.0000274   0.0000807
   46  -0.0000059   0.0000016  -0.0000393
   47   0.0000548   0.0000148   0.0000117
   48  -0.0000078  -0.0000062  -0.0000128
   49  -0.0000033   0.0000002   0.0000081
   50  -0.0000035  -0.0000024  -0.0000056
   51   0.0000257   0.0000050  -0.0000063
   52  -0.0002556  -0.0001438  -0.0002586
   53   0.0002401   0.0001455   0.0002648
   54  -0.0000157  -0.0000061  -0.0001079
   55   0.0000628   0.0000296   0.0000176
   56   0.0001108   0.0000390  -0.0000071
   57  -0.0000204  -0.0000069  -0.0000205
   58   0.0000049   0.0000022  -0.0000233
   59  -0.0000142  -0.0000053   0.0000013
   60   0.0000130  -0.0000052   0.0000252
   61  -0.0007245  -0.0011449  -0.0038589
   62  -0.0002096   0.0011365   0.0010558
   63  -0.0036585  -0.0017790  -0.0034547
   64  -0.0002289   0.0002807   0.0006356
   65  -0.0011103  -0.0005510  -0.0008387
   66  -0.0003784  -0.0005062  -0.0002749
   67  -0.0002613  -0.0000439   0.0001449
   68   0.0006085   0.0001985   0.0008982
   69  -0.0001430  -0.0004432  -0.0003275
   70   0.0003286  -0.0001078   0.0003690
   71  -0.0001320   0.0001438  -0.0002406
   72   0.0001745  -0.0000352  -0.0000216
   73   0.0002466  -0.0001072   0.0001796
   74   0.0000601   0.0001333   0.0002111
   75  -0.0000193  -0.0000678   0.0002033
   76   0.0000479   0.0000570  -0.0002589
   77  -0.0000982  -0.0000204   0.0000126
   78  -0.0000122   0.0000254   0.0003230
   79  -0.0066308  -0.0036176  -0.0079719
   80  -0.0305725  -0.0150536  -0.0372950
   81  -0.0003089   0.0036295   0.0013650
   82  -0.0251310  -0.0753571  -0.0031342
   83  -0.0464645  -0.4961549   0.0957909
   84  -0.0109410   0.0567785  -0.0431643
   85   0.0005582   0.0010838   0.0000738
   86   0.0008703   0.0012675  -0.0002280
   87  -0.0002218   0.0008530   0.0000353
   88  -0.0000514  -0.0000377  -0.0000116
   89   0.0000277  -0.0001010  -0.0000766
   90  -0.0001756   0.0000357  -0.0000155
   91   0.0299645   0.0759177   0.0131406
   92   0.0759177   0.5084422  -0.0597106
   93   0.0131406  -0.0597106   0.0451312
 Gradient time:  CPU 19596.76 s  wall 3393.98 s
 **********************************************************************
 **                                                                  **
 **                       VIBRATIONAL ANALYSIS                       **
 **                       --------------------                       **
 **                                                                  **
 **        VIBRATIONAL FREQUENCIES (CM**-1) AND NORMAL MODES         **
 **     FORCE CONSTANTS (mDYN/ANGSTROM) AND REDUCED MASSES (AMU)     **
 **                  INFRARED INTENSITIES (KM/MOL)                   **
 **                                                                  **
 **********************************************************************


 Mode:                 1                      2                      3
 Frequency:        34.75                  85.54                 166.53
 Force Cnst:      0.0034                 0.0147                 0.0468
 Red. Mass:       4.7847                 3.4072                 2.8625
 IR Active:          YES                    YES                    YES
 IR Intens:        0.893                  0.176                  0.353
 Raman Active:       YES                    YES                    YES
               X      Y      Z        X      Y      Z        X      Y      Z
 C          0.013 -0.020  0.004    0.016 -0.009 -0.106    0.009 -0.028  0.066
 H         -0.009 -0.108  0.008    0.084  0.012 -0.116    0.013  0.008  0.065
 C          0.023  0.023 -0.106    0.007 -0.013 -0.097    0.041 -0.020  0.065
 H          0.054  0.118 -0.112    0.024 -0.025 -0.099    0.183  0.025  0.050
 O          0.019 -0.042 -0.205    0.008 -0.016 -0.099   -0.033 -0.063 -0.128
 C          0.017 -0.004 -0.103   -0.006 -0.005 -0.036    0.027  0.027  0.193
 H         -0.014 -0.100 -0.104   -0.078 -0.013 -0.031    0.005  0.199  0.199
 H          0.030  0.030 -0.184    0.023 -0.002 -0.024    0.054 -0.025  0.347
 C          0.032  0.048  0.017    0.044 -0.009  0.038   -0.005 -0.029  0.021
 H          0.067  0.140  0.011    0.196 -0.075  0.033   -0.078 -0.169  0.032
 C          0.020  0.019  0.037   -0.008  0.037  0.269    0.039  0.077 -0.053
 H          0.034  0.047 -0.037    0.058  0.019  0.381    0.032  0.020  0.112
 H          0.032  0.057  0.119    0.047  0.018  0.326   -0.025  0.011 -0.265
 H         -0.014 -0.071  0.043   -0.170  0.111  0.284    0.148  0.294 -0.072
 C          0.016  0.013  0.126   -0.009  0.016 -0.100    0.004  0.017 -0.131
 H          0.027  0.056  0.206    0.001 -0.014 -0.130   -0.061 -0.036 -0.301
 H         -0.015 -0.077  0.140   -0.056  0.108 -0.103    0.129  0.161 -0.163
 C          0.024  0.034  0.114   -0.005 -0.029 -0.169   -0.032 -0.035 -0.012
 H          0.006  0.001  0.189   -0.026 -0.006 -0.241   -0.020 -0.026 -0.027
 H          0.053  0.122  0.113    0.013 -0.106 -0.174   -0.122 -0.073 -0.001
 C          0.022 -0.017 -0.032    0.006 -0.003  0.015    0.018 -0.024  0.025
 O         -0.014  0.059 -0.109    0.111 -0.042  0.098   -0.041 -0.064  0.023
 C          0.064 -0.120 -0.091   -0.120  0.050  0.085    0.125  0.035  0.011
 H          0.066 -0.112 -0.110   -0.127  0.053  0.186    0.132  0.050 -0.087
 H          0.081 -0.131 -0.170   -0.127  0.053  0.099    0.149  0.033  0.079
 H          0.075 -0.195 -0.037   -0.199  0.082  0.023    0.197  0.067  0.026
 C          0.029  0.001  0.058    0.013 -0.006 -0.004   -0.015 -0.014 -0.038
 O         -0.227  0.009  0.268   -0.060  0.026  0.040   -0.114  0.090 -0.003
 H          0.242  0.040  0.171    0.075 -0.028  0.023    0.033 -0.040 -0.019
 H         -0.015  0.022 -0.138    0.094 -0.039  0.196   -0.037 -0.078 -0.016
 H         -0.280  0.026  0.343   -0.057  0.024  0.024   -0.244  0.109 -0.001
 TransDip   0.013  0.003  0.027   -0.006  0.004  0.011    0.001  0.009  0.017

 Mode:                 4                      5                      6
 Frequency:       195.16                 198.92                 234.95
 Force Cnst:      0.0589                 0.0650                 0.0360
 Red. Mass:       2.6235                 2.7892                 1.1081
 IR Active:          YES                    YES                    YES
 IR Intens:        1.008                  0.762                  0.220
 Raman Active:       YES                    YES                    YES
               X      Y      Z        X      Y      Z        X      Y      Z
 C          0.006 -0.096 -0.043    0.009 -0.025  0.097    0.004 -0.013 -0.015
 H          0.012 -0.096 -0.044    0.055 -0.055  0.089    0.014  0.005 -0.016
 C         -0.015 -0.110 -0.002   -0.039 -0.006  0.007   -0.003 -0.025  0.006
 H         -0.022 -0.169  0.002   -0.156  0.058  0.015   -0.005 -0.045  0.007
 O         -0.057 -0.048  0.050   -0.006 -0.009  0.069   -0.014 -0.007  0.021
 C          0.013 -0.053  0.011   -0.011 -0.052 -0.171    0.005 -0.018  0.001
 H          0.005 -0.073  0.010    0.073 -0.192 -0.180    0.009 -0.026  0.001
 H          0.090 -0.024 -0.015   -0.046 -0.007 -0.313    0.017 -0.012 -0.008
 C         -0.044  0.039  0.036   -0.012 -0.004 -0.098   -0.005  0.003  0.009
 H         -0.081  0.084  0.035    0.116 -0.023 -0.103   -0.012  0.021  0.009
 C          0.003  0.159 -0.047   -0.058  0.061  0.124    0.007  0.034 -0.012
 H          0.119  0.227 -0.143    0.055  0.075  0.182    0.121  0.150 -0.254
 H         -0.110  0.287 -0.018   -0.021  0.098  0.247   -0.049  0.216  0.200
 H          0.048  0.088 -0.050   -0.253  0.072  0.144   -0.038 -0.229  0.002
 C         -0.079  0.006  0.088   -0.031  0.002 -0.135   -0.018 -0.006  0.019
 H         -0.054  0.035  0.168   -0.088 -0.012 -0.237   -0.003 -0.001  0.048
 H         -0.166 -0.039  0.105    0.095  0.050 -0.157   -0.060 -0.013  0.025
 C         -0.048 -0.058 -0.016   -0.060 -0.011  0.036   -0.003 -0.026 -0.039
 H         -0.147 -0.072 -0.046   -0.027 -0.020  0.081   -0.027 -0.013 -0.090
 H          0.020 -0.090 -0.026   -0.190  0.008  0.053    0.028 -0.078 -0.045
 C          0.033 -0.018 -0.014    0.022 -0.010  0.062    0.009  0.001 -0.005
 O          0.173  0.066 -0.008   -0.063  0.013 -0.002    0.015 -0.000  0.001
 C          0.050  0.009 -0.009    0.201 -0.008 -0.002    0.024  0.019 -0.002
 H          0.012  0.349  0.128    0.203  0.086 -0.126    0.076 -0.403 -0.227
 H          0.371 -0.089 -0.143    0.306 -0.036  0.004   -0.367  0.143  0.226
 H         -0.229 -0.212 -0.003    0.250 -0.063  0.059    0.415  0.337 -0.016
 C         -0.041  0.003 -0.002   -0.005 -0.004  0.038   -0.007  0.008  0.005
 O         -0.019  0.040 -0.037    0.038  0.031 -0.011   -0.015  0.018  0.009
 H         -0.079  0.020 -0.019   -0.042 -0.018  0.016   -0.010  0.023  0.006
 H          0.190  0.203  0.024   -0.036  0.056 -0.113    0.019  0.021 -0.003
 H         -0.078  0.048 -0.038   -0.001  0.034 -0.028   -0.048  0.024  0.021
 TransDip  -0.026  0.019 -0.002    0.003 -0.002 -0.028   -0.012  0.009 -0.002

 Mode:                 7                      8                      9
 Frequency:       240.88                 264.81                 282.56
 Force Cnst:      0.0379                 0.0886                 0.1304
 Red. Mass:       1.1100                 2.1440                 2.7711
 IR Active:          YES                    YES                    YES
 IR Intens:        0.156                  1.219                  1.235
 Raman Active:       YES                    YES                    YES
               X      Y      Z        X      Y      Z        X      Y      Z
 C          0.001 -0.016 -0.010    0.001 -0.035  0.020    0.004 -0.003 -0.045
 H         -0.001 -0.031 -0.009   -0.028 -0.110  0.025    0.049 -0.006 -0.052
 C         -0.009 -0.016 -0.014    0.003 -0.011 -0.017   -0.013  0.002 -0.041
 H         -0.027 -0.023 -0.011    0.048 -0.004 -0.021    0.006 -0.031 -0.040
 O         -0.008 -0.002  0.014   -0.011 -0.023 -0.053    0.022 -0.007 -0.017
 C         -0.003 -0.026 -0.036   -0.020  0.023  0.057   -0.052  0.081  0.033
 H          0.003 -0.078 -0.038   -0.051  0.132  0.062   -0.105  0.137  0.038
 H         -0.002 -0.006 -0.086    0.011 -0.009  0.161    0.033  0.081  0.091
 C         -0.009  0.001 -0.002   -0.035 -0.013 -0.020   -0.090  0.091  0.033
 H         -0.002  0.017 -0.003   -0.035 -0.086 -0.016   -0.127  0.114  0.033
 C         -0.002  0.037  0.001   -0.052 -0.020  0.025   -0.146 -0.141 -0.011
 H         -0.136 -0.151  0.441   -0.016  0.016 -0.052   -0.378 -0.209 -0.018
 H          0.026 -0.239 -0.410   -0.034  0.033  0.142    0.006 -0.299 -0.026
 H          0.110  0.538 -0.027   -0.124 -0.125  0.036   -0.114 -0.178 -0.012
 C         -0.016 -0.012  0.034    0.010  0.027 -0.091   -0.057  0.109  0.030
 H          0.002  0.006  0.086   -0.064 -0.021 -0.265   -0.042  0.101  0.040
 H         -0.048 -0.060  0.043    0.208  0.113 -0.127   -0.112  0.131  0.035
 C         -0.004 -0.001  0.018   -0.038  0.056  0.138   -0.054  0.039 -0.056
 H         -0.013 -0.012  0.041   -0.000 -0.022  0.366   -0.144  0.034 -0.101
 H          0.007  0.024  0.017   -0.162  0.276  0.159   -0.004 -0.012 -0.062
 C          0.006  0.002 -0.004    0.014 -0.005  0.009    0.033 -0.019 -0.005
 O          0.036  0.023 -0.005    0.133  0.096 -0.009    0.101 -0.033  0.031
 C         -0.003 -0.003 -0.003   -0.064 -0.101 -0.001    0.170  0.048 -0.023
 H          0.024 -0.229 -0.103   -0.048 -0.301  0.003    0.178  0.107 -0.173
 H         -0.213  0.062  0.101   -0.247 -0.054 -0.031    0.237  0.036  0.060
 H          0.190  0.156 -0.011    0.026 -0.052  0.013    0.269  0.069  0.011
 C         -0.005  0.004  0.005   -0.004 -0.012 -0.005    0.022 -0.022  0.003
 O          0.005 -0.001 -0.002    0.024 -0.002 -0.039    0.013 -0.082  0.042
 H         -0.012  0.010  0.002   -0.013 -0.047 -0.014    0.048 -0.004  0.020
 H          0.043  0.067 -0.004    0.162  0.270 -0.009    0.034 -0.228  0.223
 H          0.034 -0.007 -0.017    0.250 -0.055 -0.194    0.176 -0.110  0.001
 TransDip  -0.001  0.011 -0.006    0.026  0.021 -0.011    0.012 -0.017  0.029

 Mode:                10                     11                     12
 Frequency:       298.98                 305.45                 313.74
 Force Cnst:      0.1541                 0.0617                 0.0826
 Red. Mass:       2.9265                 1.1232                 1.4249
 IR Active:          YES                    YES                    YES
 IR Intens:        4.991                 88.107                 68.971
 Raman Active:       YES                    YES                    YES
               X      Y      Z        X      Y      Z        X      Y      Z
 C         -0.012 -0.022 -0.033    0.000 -0.006 -0.005   -0.013  0.017  0.037
 H         -0.082 -0.075 -0.021    0.014 -0.002 -0.006    0.013  0.048  0.032
 C         -0.003 -0.025 -0.016    0.004 -0.001 -0.008   -0.001  0.032  0.004
 H          0.002 -0.067 -0.016    0.013  0.002 -0.009    0.032  0.101 -0.002
 O         -0.015  0.017  0.024    0.013 -0.009 -0.015   -0.009 -0.008 -0.087
 C         -0.003 -0.029  0.020    0.004  0.017  0.003   -0.012 -0.021  0.006
 H         -0.020  0.035  0.023   -0.006  0.023  0.004   -0.013 -0.051  0.005
 H         -0.014 -0.056  0.083    0.018  0.017  0.012   -0.049 -0.020 -0.021
 C          0.005 -0.059 -0.027    0.003  0.018  0.008    0.000 -0.028  0.018
 H          0.017 -0.106 -0.025   -0.001  0.024  0.008   -0.007 -0.022  0.018
 C          0.026  0.071  0.014   -0.004 -0.028 -0.003    0.021  0.024 -0.014
 H          0.162  0.109  0.022   -0.051 -0.040 -0.009    0.064  0.043 -0.032
 H         -0.049  0.160  0.042    0.024 -0.058 -0.007   -0.030  0.064 -0.030
 H         -0.016  0.087  0.018    0.007 -0.039 -0.004    0.054  0.024 -0.017
 C          0.023 -0.051 -0.046   -0.003  0.018  0.006   -0.023 -0.038  0.018
 H         -0.003 -0.071 -0.113   -0.005  0.024  0.010    0.001 -0.031  0.062
 H          0.138 -0.044 -0.062   -0.022  0.026  0.008   -0.083 -0.049  0.027
 C          0.012  0.026  0.099   -0.006 -0.008 -0.020   -0.005 -0.043 -0.052
 H          0.071 -0.034  0.293   -0.025  0.000 -0.052    0.002  0.006 -0.176
 H         -0.051  0.228  0.113    0.009 -0.042 -0.023    0.019 -0.172 -0.059
 C         -0.018  0.024 -0.091   -0.003 -0.005  0.011   -0.019  0.023  0.045
 O          0.017 -0.011 -0.043   -0.032 -0.028  0.019   -0.031  0.069  0.008
 C          0.006  0.244 -0.017    0.006  0.034  0.030    0.025 -0.003  0.021
 H         -0.006  0.355 -0.013    0.004  0.045  0.023    0.025  0.022 -0.011
 H          0.083  0.239  0.170    0.030  0.031  0.048    0.054 -0.013 -0.000
 H         -0.042  0.371 -0.126   -0.003  0.052  0.015    0.035 -0.040  0.051
 C         -0.025  0.009 -0.033    0.002 -0.014 -0.001   -0.001  0.006  0.025
 O         -0.038 -0.207  0.080    0.006 -0.036  0.007    0.004 -0.022  0.033
 H          0.015  0.123  0.006    0.012 -0.000  0.002    0.037 -0.036  0.040
 H         -0.007 -0.071  0.034    0.200  0.815 -0.499   -0.033  0.048 -0.002
 H          0.233 -0.239  0.131   -0.052 -0.020  0.067    0.779 -0.193 -0.434
 TransDip   0.063  0.034  0.008    0.032  0.262 -0.145    0.248 -0.023 -0.092

 Mode:                13                     14                     15
 Frequency:       369.87                 382.83                 389.44
 Force Cnst:      0.2441                 0.3072                 0.2709
 Red. Mass:       3.0285                 3.5582                 3.0319
 IR Active:          YES                    YES                    YES
 IR Intens:        4.722                 39.619                 34.861
 Raman Active:       YES                    YES                    YES
               X      Y      Z        X      Y      Z        X      Y      Z
 C         -0.012 -0.092  0.060   -0.004 -0.013  0.063    0.029 -0.066 -0.123
 H         -0.043 -0.087  0.065   -0.002  0.007  0.063    0.053 -0.146 -0.123
 C         -0.001 -0.071  0.050    0.058  0.003  0.014    0.020 -0.117 -0.080
 H         -0.048 -0.062  0.056    0.107  0.096  0.003    0.013 -0.257 -0.071
 O         -0.054 -0.086  0.044    0.120 -0.071 -0.102    0.036 -0.039  0.073
 C          0.099  0.057 -0.057    0.007 -0.045  0.033    0.012 -0.011  0.027
 H          0.168 -0.041 -0.064    0.020 -0.038  0.032   -0.060  0.113  0.035
 H          0.187  0.117 -0.156   -0.021 -0.050  0.027    0.121 -0.031  0.151
 C          0.115  0.136  0.012   -0.075 -0.041 -0.004   -0.039  0.007 -0.007
 H          0.142  0.172  0.009   -0.099 -0.054 -0.001   -0.054 -0.003 -0.006
 C          0.091 -0.101  0.009   -0.091 -0.011 -0.004   -0.056 -0.002  0.002
 H         -0.138 -0.162 -0.018   -0.084 -0.011  0.002   -0.067 -0.011  0.019
 H          0.243 -0.252  0.007   -0.085 -0.008  0.011   -0.033 -0.018  0.012
 H          0.118 -0.157  0.008   -0.113 -0.015 -0.002   -0.079  0.005  0.004
 C          0.053  0.137 -0.020   -0.111 -0.052  0.007   -0.011  0.013  0.002
 H         -0.094  0.180 -0.166   -0.081 -0.043  0.064    0.003  0.002  0.007
 H          0.134  0.273 -0.046   -0.161 -0.090  0.018    0.001 -0.008  0.002
 C         -0.031 -0.095  0.021   -0.085 -0.039 -0.011   -0.003  0.033  0.026
 H         -0.140 -0.081 -0.085   -0.083 -0.014 -0.078   -0.044 -0.050  0.217
 H         -0.048 -0.209  0.018   -0.117 -0.129 -0.009    0.002  0.234  0.032
 C         -0.021 -0.021 -0.004    0.030 -0.002  0.023    0.035 -0.029 -0.041
 O         -0.020  0.100 -0.091   -0.037  0.174 -0.135   -0.106 -0.106 -0.064
 C         -0.056  0.072  0.039   -0.050  0.098  0.091   -0.034  0.039 -0.001
 H         -0.062  0.075  0.103   -0.063  0.124  0.225   -0.043  0.087  0.077
 H         -0.086  0.090  0.165   -0.074  0.117  0.248   -0.011  0.040  0.081
 H         -0.104  0.191 -0.062   -0.158  0.249 -0.060   -0.113  0.111 -0.086
 C         -0.060 -0.033  0.002    0.123 -0.051  0.022    0.077  0.042  0.081
 O         -0.071  0.005 -0.016    0.153  0.013  0.010    0.033  0.202  0.088
 H         -0.079 -0.034 -0.006    0.172 -0.119  0.038    0.105  0.081  0.100
 H         -0.079 -0.146  0.014   -0.108 -0.175 -0.062   -0.066 -0.069 -0.246
 H          0.122 -0.045 -0.186   -0.436  0.138  0.320    0.493  0.074 -0.392
 TransDip   0.056 -0.040 -0.011   -0.155 -0.075  0.105    0.127 -0.030 -0.137

 Mode:                16                     17                     18
 Frequency:       430.71                 441.91                 472.84
 Force Cnst:      0.2124                 0.3557                 0.4477
 Red. Mass:       1.9435                 3.0913                 3.3989
 IR Active:          YES                    YES                    YES
 IR Intens:        0.656                 10.384                  2.308
 Raman Active:       YES                    YES                    YES
               X      Y      Z        X      Y      Z        X      Y      Z
 C          0.051  0.024  0.023    0.031  0.050  0.115    0.104 -0.006  0.034
 H          0.041  0.050  0.025   -0.111  0.225  0.135    0.135 -0.021  0.030
 C          0.012 -0.002  0.024    0.094  0.043  0.208   -0.056 -0.041  0.004
 H          0.007  0.050  0.021    0.126  0.151  0.196   -0.090 -0.013  0.009
 O         -0.005  0.016 -0.014    0.011  0.002  0.006   -0.056 -0.066 -0.011
 C         -0.035 -0.151 -0.015    0.108 -0.033  0.002   -0.071  0.054  0.000
 H         -0.061 -0.526 -0.025    0.386 -0.110 -0.019   -0.065  0.157  0.003
 H         -0.041 -0.022 -0.364    0.026  0.004 -0.146    0.022  0.044  0.088
 C         -0.065 -0.008  0.174   -0.041  0.019 -0.119   -0.103  0.052 -0.061
 H         -0.103  0.002  0.172   -0.056  0.029 -0.116   -0.168  0.102 -0.058
 C         -0.017  0.006 -0.025   -0.119 -0.009  0.016   -0.184  0.096 -0.008
 H         -0.056  0.028 -0.129   -0.128 -0.038  0.095   -0.066  0.100  0.091
 H         -0.113  0.035 -0.132    0.004 -0.058  0.135   -0.191  0.134  0.045
 H          0.191 -0.036 -0.046   -0.314 -0.004  0.037   -0.317  0.173  0.004
 C          0.016  0.095 -0.023   -0.056 -0.027  0.005    0.191  0.042  0.040
 H         -0.009 -0.086 -0.329   -0.008  0.034  0.165    0.221 -0.028 -0.024
 H          0.161  0.411 -0.077   -0.130 -0.198  0.033    0.281  0.011  0.029
 C          0.005  0.050 -0.006   -0.021  0.002 -0.000    0.233 -0.040 -0.008
 H         -0.040  0.054 -0.044   -0.006  0.043 -0.095    0.144  0.015 -0.211
 H         -0.008 -0.001 -0.007   -0.057 -0.118  0.001    0.346 -0.224 -0.029
 C          0.043  0.009 -0.023    0.058 -0.008 -0.095    0.073  0.002  0.033
 O         -0.001 -0.041 -0.018    0.089 -0.114 -0.030   -0.042  0.023 -0.050
 C         -0.025  0.001 -0.007   -0.063  0.022 -0.066   -0.006 -0.019  0.081
 H         -0.030 -0.032  0.082   -0.071 -0.026  0.084   -0.014 -0.067  0.210
 H         -0.068  0.011 -0.034   -0.126  0.038 -0.091   -0.078 -0.000  0.072
 H         -0.084  0.007 -0.039   -0.166  0.045 -0.133   -0.094  0.014  0.017
 C          0.023  0.027 -0.017    0.021  0.034 -0.064   -0.018 -0.031 -0.010
 O          0.009 -0.010  0.013   -0.094  0.030  0.021   -0.021 -0.054 -0.025
 H          0.025  0.070 -0.008    0.038  0.128 -0.042   -0.055 -0.010 -0.025
 H          0.010 -0.025 -0.062    0.125  0.067 -0.059   -0.050 -0.099 -0.122
 H          0.047 -0.012  0.038    0.212 -0.037 -0.161   -0.007 -0.051  0.009
 TransDip   0.021  0.010 -0.012    0.075  0.058 -0.042    0.048 -0.002  0.006

 Mode:                19                     20                     21
 Frequency:       518.47                 546.10                 583.76
 Force Cnst:      0.5081                 0.6206                 0.6990
 Red. Mass:       3.2084                 3.5322                 3.4814
 IR Active:          YES                    YES                    YES
 IR Intens:       10.996                  2.875                 12.551
 Raman Active:       YES                    YES                    YES
               X      Y      Z        X      Y      Z        X      Y      Z
 C          0.048  0.078 -0.100    0.059 -0.057 -0.059    0.110 -0.067  0.067
 H          0.158  0.186 -0.116    0.110 -0.075 -0.065    0.203 -0.215  0.050
 C          0.068 -0.018  0.037    0.082 -0.158  0.008    0.021  0.026 -0.107
 H          0.099 -0.117  0.040    0.226 -0.237 -0.004   -0.020  0.039 -0.101
 O          0.008 -0.010  0.048   -0.099  0.005 -0.087   -0.031  0.209  0.025
 C          0.071 -0.081  0.026    0.158 -0.095  0.039   -0.016  0.018  0.002
 H          0.146 -0.143  0.018    0.278 -0.080  0.031   -0.156  0.192  0.016
 H          0.057 -0.052 -0.061    0.290 -0.048  0.002    0.034 -0.040  0.192
 C         -0.002 -0.023 -0.008   -0.005  0.044 -0.052    0.015 -0.007  0.003
 H         -0.004 -0.050 -0.007   -0.041  0.040 -0.048    0.042 -0.021  0.002
 C          0.002 -0.017  0.003   -0.054 -0.011  0.001    0.034 -0.015  0.002
 H         -0.010 -0.018 -0.004   -0.123 -0.044  0.040    0.006 -0.017 -0.019
 H          0.024 -0.024  0.027    0.065 -0.081  0.079    0.035 -0.027 -0.017
 H         -0.019 -0.038  0.006   -0.167 -0.032  0.014    0.068 -0.028 -0.002
 C         -0.023  0.007 -0.011   -0.023  0.033 -0.003   -0.085 -0.015 -0.004
 H          0.141 -0.014  0.190    0.005  0.062  0.078   -0.094  0.040  0.068
 H         -0.197 -0.113  0.026   -0.077 -0.038  0.012   -0.154 -0.051  0.010
 C          0.016  0.220 -0.090   -0.006  0.013 -0.012   -0.081 -0.062  0.017
 H          0.088  0.134  0.183   -0.065 -0.043  0.099   -0.121 -0.057 -0.021
 H          0.013  0.491 -0.078   -0.016  0.118 -0.007   -0.174 -0.145  0.027
 C         -0.001 -0.070  0.074   -0.002  0.141  0.039    0.155 -0.017  0.028
 O         -0.033  0.085 -0.052   -0.126  0.067  0.140   -0.009 -0.050 -0.100
 C          0.051 -0.034  0.145   -0.010 -0.009 -0.023    0.045 -0.069  0.162
 H          0.048  0.036  0.109    0.002 -0.118 -0.063    0.032 -0.203  0.448
 H          0.109 -0.042  0.264   -0.074 -0.014 -0.288   -0.126 -0.030  0.110
 H          0.057  0.029  0.108    0.061 -0.207  0.139   -0.142 -0.030  0.045
 C         -0.051 -0.113 -0.010   -0.025  0.157 -0.046   -0.014  0.126 -0.080
 O         -0.143 -0.034 -0.068    0.073 -0.076  0.001   -0.065 -0.056 -0.030
 H         -0.093 -0.217 -0.049   -0.021  0.223 -0.033   -0.059  0.195 -0.093
 H         -0.048 -0.038 -0.082   -0.138 -0.045  0.093   -0.008 -0.200 -0.240
 H         -0.045 -0.070 -0.227    0.029 -0.022  0.350    0.114 -0.061  0.119
 TransDip   0.094 -0.049 -0.004    0.039  0.015  0.035    0.108 -0.034  0.007

 Mode:                22                     23                     24
 Frequency:       619.50                 685.87                 775.70
 Force Cnst:      0.9608                 1.0847                 0.8437
 Red. Mass:       4.2493                 3.9136                 2.3798
 IR Active:          YES                    YES                    YES
 IR Intens:        9.278                 10.454                  2.042
 Raman Active:       YES                    YES                    YES
               X      Y      Z        X      Y      Z        X      Y      Z
 C         -0.021 -0.069 -0.037   -0.081 -0.028 -0.086   -0.060 -0.006 -0.092
 H         -0.046 -0.228 -0.033   -0.164  0.019 -0.071   -0.073  0.099 -0.088
 C          0.137  0.019 -0.099    0.050  0.053  0.029   -0.018  0.032  0.071
 H          0.180 -0.084 -0.101    0.240  0.020  0.008    0.028 -0.016  0.066
 O          0.219  0.171  0.095   -0.116  0.185 -0.104    0.015 -0.044  0.004
 C          0.093 -0.033  0.013    0.090 -0.032  0.040    0.014  0.151 -0.012
 H          0.032 -0.069  0.015    0.257 -0.175  0.022    0.119 -0.195 -0.030
 H          0.129 -0.009 -0.028    0.054  0.032 -0.153   -0.001  0.277 -0.350
 C         -0.053 -0.008  0.035    0.003  0.021 -0.028   -0.003  0.065  0.102
 H         -0.129  0.025  0.036   -0.070  0.041 -0.024    0.047  0.008  0.098
 C         -0.126  0.021 -0.016   -0.050  0.013 -0.012   -0.057  0.026  0.010
 H         -0.122  0.014  0.010   -0.050 -0.006  0.045   -0.205  0.032 -0.138
 H         -0.120  0.019 -0.010    0.016 -0.010  0.056   -0.093 -0.004 -0.097
 H         -0.150  0.036 -0.014   -0.162  0.023  0.001    0.149 -0.062 -0.010
 C          0.025 -0.032  0.028    0.060 -0.007  0.024   -0.021 -0.141 -0.056
 H         -0.099 -0.112 -0.266   -0.028 -0.022 -0.128   -0.064 -0.112 -0.070
 H          0.265  0.157 -0.027    0.215  0.059 -0.006   -0.071 -0.050 -0.055
 C          0.017 -0.139  0.067    0.027 -0.045  0.019    0.044 -0.125 -0.023
 H         -0.031 -0.083 -0.116    0.018 -0.033 -0.022    0.249 -0.232  0.386
 H          0.113 -0.293  0.047    0.167 -0.039  0.001   -0.041  0.314  0.003
 C         -0.107  0.008  0.018   -0.149 -0.177 -0.000    0.020  0.036 -0.017
 O         -0.045  0.089  0.081    0.057 -0.057 -0.098   -0.004  0.000 -0.009
 C         -0.026  0.014 -0.044    0.005 -0.061  0.090    0.033 -0.025  0.090
 H         -0.015  0.055 -0.219    0.003  0.194 -0.132    0.037 -0.068  0.091
 H          0.050 -0.008 -0.073    0.246 -0.097  0.460    0.016 -0.028  0.019
 H          0.096 -0.049  0.055    0.119  0.122  0.030    0.051 -0.091  0.143
 C          0.032 -0.067 -0.062   -0.113  0.042  0.121    0.033  0.051 -0.064
 O         -0.161  0.005 -0.047    0.127  0.028  0.033   -0.014 -0.003  0.001
 H          0.088 -0.245 -0.070   -0.101 -0.064  0.119    0.034  0.139 -0.052
 H         -0.055  0.101  0.141    0.047  0.015  0.034   -0.005 -0.030 -0.034
 H         -0.055 -0.037 -0.238   -0.021  0.061  0.107    0.059 -0.004  0.070
 TransDip  -0.004 -0.085 -0.047   -0.050 -0.014  0.090    0.024  0.038 -0.008

 Mode:                25                     26                     27
 Frequency:       805.47                 847.11                 885.80
 Force Cnst:      0.9011                 0.8646                 0.9838
 Red. Mass:       2.3573                 2.0450                 2.1280
 IR Active:          YES                    YES                    YES
 IR Intens:        1.641                  4.918                  7.950
 Raman Active:       YES                    YES                    YES
               X      Y      Z        X      Y      Z        X      Y      Z
 C         -0.128  0.062 -0.095   -0.011  0.087  0.045   -0.017 -0.030  0.102
 H         -0.244  0.104 -0.075   -0.007  0.050  0.043   -0.125 -0.099  0.116
 C         -0.018 -0.021  0.038    0.027 -0.016 -0.072    0.010 -0.053 -0.031
 H          0.003 -0.116  0.036   -0.101  0.006 -0.057   -0.065  0.013 -0.028
 O          0.037 -0.068  0.019   -0.051 -0.045  0.013    0.048 -0.040  0.026
 C         -0.019 -0.031 -0.013    0.138  0.026 -0.092    0.005  0.001 -0.026
 H          0.070  0.067 -0.015    0.061  0.360 -0.074   -0.121  0.040 -0.016
 H         -0.146 -0.094  0.066    0.330 -0.047  0.233    0.148  0.010  0.044
 C         -0.002 -0.051 -0.072   -0.009 -0.011  0.071    0.003 -0.013  0.044
 H         -0.064  0.075 -0.072    0.133  0.110  0.053    0.132 -0.142  0.041
 C          0.049 -0.024 -0.008   -0.047  0.012  0.020   -0.051  0.004  0.020
 H          0.198 -0.026  0.132   -0.174  0.018 -0.113   -0.066  0.045 -0.118
 H          0.058  0.020  0.079   -0.105 -0.019 -0.121   -0.181  0.042 -0.128
 H         -0.132  0.071  0.009    0.173 -0.054 -0.003    0.184 -0.025 -0.006
 C         -0.003  0.034  0.094   -0.085 -0.128  0.032    0.081  0.031 -0.072
 H         -0.172 -0.037 -0.253   -0.122 -0.325 -0.313    0.294  0.061  0.274
 H          0.345  0.198  0.024    0.171  0.168 -0.035   -0.188 -0.220 -0.005
 C         -0.052  0.030  0.051    0.008  0.079  0.020    0.006  0.069 -0.012
 H         -0.172  0.108 -0.227    0.196  0.216 -0.217    0.053  0.124 -0.125
 H          0.240 -0.177  0.005    0.101 -0.140 -0.000   -0.174 -0.092  0.005
 C         -0.008  0.035 -0.039    0.009  0.002  0.006   -0.114 -0.083 -0.025
 O          0.009 -0.000 -0.021    0.013 -0.016 -0.013    0.008  0.014 -0.008
 C          0.040 -0.042  0.144    0.004  0.002 -0.011   -0.036 -0.054  0.038
 H          0.049 -0.068  0.077    0.001 -0.005  0.026   -0.033  0.146 -0.193
 H          0.065 -0.058  0.070   -0.017  0.009 -0.004    0.173 -0.094  0.268
 H          0.114 -0.132  0.241   -0.026  0.019 -0.036    0.107  0.042  0.047
 C          0.076  0.080 -0.117   -0.043  0.001  0.037    0.013  0.123 -0.119
 O         -0.021  0.004  0.007    0.010 -0.004 -0.005   -0.001  0.017  0.015
 H          0.091  0.226 -0.091   -0.080  0.026  0.025    0.060  0.225 -0.085
 H          0.005 -0.000  0.005    0.015 -0.001 -0.005   -0.007  0.117  0.173
 H          0.100  0.001  0.114   -0.007  0.000  0.010    0.140  0.022  0.195
 TransDip   0.022  0.034 -0.006    0.047  0.050 -0.018   -0.081  0.038  0.012

 Mode:                28                     29                     30
 Frequency:       917.91                 924.97                 941.05
 Force Cnst:      0.9003                 0.9470                 0.9291
 Red. Mass:       1.8135                 1.8786                 1.7807
 IR Active:          YES                    YES                    YES
 IR Intens:        2.843                  0.577                 27.013
 Raman Active:       YES                    YES                    YES
               X      Y      Z        X      Y      Z        X      Y      Z
 C         -0.080  0.044  0.018   -0.014 -0.043 -0.029    0.014 -0.015  0.013
 H         -0.139 -0.201  0.026    0.026 -0.148 -0.036    0.004  0.133  0.016
 C         -0.014 -0.019 -0.088    0.035  0.031 -0.009   -0.010 -0.009  0.047
 H          0.055 -0.148 -0.085    0.111 -0.069 -0.011   -0.052  0.111  0.041
 O         -0.006 -0.007  0.014   -0.013 -0.017  0.002    0.025  0.023 -0.015
 C          0.017 -0.021  0.085    0.060  0.142 -0.012    0.013 -0.063 -0.064
 H         -0.076 -0.313  0.079    0.211 -0.103 -0.034    0.034  0.287 -0.050
 H          0.105  0.099 -0.179    0.031  0.229 -0.264    0.017 -0.187  0.268
 C          0.013  0.047 -0.002   -0.018 -0.120  0.023    0.020 -0.025  0.012
 H         -0.061 -0.197  0.014   -0.001 -0.186  0.025    0.178  0.111 -0.004
 C          0.008  0.039 -0.008   -0.046 -0.080  0.010   -0.051 -0.012  0.015
 H         -0.202 -0.017 -0.031    0.387  0.043  0.038    0.025  0.037 -0.065
 H          0.193 -0.098  0.066   -0.433  0.218 -0.123   -0.208  0.062 -0.118
 H         -0.059 -0.082  0.003    0.073  0.150 -0.011    0.132  0.025 -0.007
 C          0.009 -0.018 -0.077    0.077  0.026  0.022    0.032  0.058  0.018
 H          0.049  0.098  0.151    0.169 -0.026  0.079    0.063  0.047  0.043
 H         -0.051 -0.275 -0.038    0.062 -0.075  0.035   -0.091  0.123  0.028
 C          0.016  0.038  0.061   -0.091  0.052  0.003   -0.003 -0.052 -0.039
 H          0.139  0.187 -0.247   -0.300  0.049 -0.124   -0.062 -0.156  0.201
 H         -0.032 -0.265  0.053   -0.067 -0.105 -0.006   -0.092  0.178 -0.018
 C         -0.010  0.102  0.011    0.033  0.028  0.012   -0.063  0.097  0.035
 O          0.035 -0.052 -0.069   -0.001 -0.009 -0.003    0.036 -0.058 -0.091
 C          0.011  0.049  0.059    0.020  0.027 -0.008   -0.036  0.067  0.068
 H          0.028 -0.127  0.015    0.019 -0.084  0.099   -0.005 -0.068 -0.210
 H         -0.070  0.044 -0.260   -0.090  0.046 -0.139   -0.003  0.028 -0.297
 H          0.079 -0.199  0.254   -0.045 -0.039  0.003    0.199 -0.271  0.402
 C         -0.009 -0.047  0.033   -0.050 -0.008  0.040   -0.020 -0.028  0.011
 O          0.006 -0.002  0.004    0.006 -0.004 -0.004    0.008  0.002  0.011
 H         -0.012 -0.072  0.031   -0.068 -0.016  0.032    0.022 -0.119  0.020
 H          0.036 -0.036 -0.043    0.003 -0.053 -0.064    0.033 -0.033 -0.025
 H         -0.061 -0.004 -0.087   -0.024 -0.003 -0.024   -0.051  0.001 -0.066
 TransDip  -0.049 -0.014  0.018    0.007 -0.007 -0.022   -0.140  0.038  0.082

 Mode:                31                     32                     33
 Frequency:       970.46                 992.08                 998.62
 Force Cnst:      1.0143                 1.2038                 1.5722
 Red. Mass:       1.8280                 2.0760                 2.6759
 IR Active:          YES                    YES                    YES
 IR Intens:       39.155                  0.825                 17.409
 Raman Active:       YES                    YES                    YES
               X      Y      Z        X      Y      Z        X      Y      Z
 C         -0.074  0.025 -0.060   -0.119  0.037  0.038   -0.049  0.035  0.063
 H         -0.214  0.052 -0.036   -0.179  0.118  0.043   -0.087  0.036  0.070
 C         -0.020 -0.017  0.042   -0.003  0.053 -0.082   -0.123 -0.161  0.036
 H          0.004 -0.077  0.040   -0.144  0.174 -0.070   -0.156 -0.209  0.038
 O         -0.051  0.062 -0.018   -0.019 -0.023  0.025   -0.058  0.140 -0.037
 C         -0.011 -0.063 -0.014    0.080 -0.071  0.010    0.027  0.046 -0.022
 H          0.105  0.106 -0.016   -0.177 -0.001  0.034    0.141  0.039 -0.029
 H         -0.063 -0.126  0.119    0.184 -0.093  0.135    0.449  0.165 -0.059
 C          0.054  0.002 -0.019    0.072 -0.004  0.056   -0.093  0.022  0.021
 H          0.407 -0.110 -0.032   -0.159  0.108  0.062   -0.236  0.118  0.022
 C         -0.075  0.032  0.056   -0.055  0.013 -0.078    0.067 -0.079  0.001
 H         -0.268  0.075 -0.255    0.034 -0.033  0.146    0.411 -0.023  0.149
 H         -0.202 -0.015 -0.229    0.069  0.021  0.141   -0.095  0.111  0.053
 H          0.374 -0.105  0.006   -0.404  0.091 -0.038   -0.036  0.130  0.009
 C          0.043  0.040 -0.031    0.127  0.001  0.026   -0.004 -0.011 -0.014
 H          0.020  0.160  0.115    0.196 -0.036  0.065    0.056 -0.056  0.004
 H          0.061 -0.186 -0.008   -0.079  0.136  0.042   -0.130  0.073 -0.004
 C         -0.017 -0.014  0.046   -0.073 -0.047 -0.077    0.026  0.009 -0.018
 H         -0.121  0.006 -0.072    0.054 -0.115  0.186    0.236  0.049  0.020
 H          0.049 -0.103  0.032   -0.298  0.200 -0.038   -0.111  0.043  0.001
 C          0.060 -0.006 -0.057    0.016  0.004 -0.044   -0.009  0.002  0.003
 O         -0.022  0.032  0.056   -0.004  0.007  0.022    0.008  0.005 -0.005
 C          0.056 -0.020 -0.004    0.075 -0.011  0.001   -0.002 -0.005 -0.003
 H          0.042 -0.066  0.242    0.059 -0.127  0.313   -0.002  0.018 -0.011
 H         -0.060  0.016  0.050   -0.119  0.038 -0.004    0.019 -0.007  0.027
 H         -0.120  0.073 -0.150   -0.154  0.038 -0.142   -0.001  0.015 -0.015
 C          0.084 -0.070  0.012    0.000 -0.013  0.001    0.178 -0.086 -0.055
 O         -0.002 -0.003  0.004    0.006  0.003  0.005   -0.004  0.003  0.023
 H          0.068 -0.055  0.007   -0.032  0.089  0.003    0.228 -0.194 -0.048
 H         -0.017 -0.002 -0.020   -0.006  0.041  0.062    0.008  0.055  0.044
 H         -0.066 -0.009 -0.114   -0.012  0.003 -0.019   -0.055 -0.007 -0.114
 TransDip   0.149 -0.116 -0.068   -0.009  0.016 -0.023    0.071 -0.109  0.031

 Mode:                34                     35                     36
 Frequency:      1015.39                1023.36                1059.32
 Force Cnst:      1.4171                 1.8186                 2.8935
 Red. Mass:       2.3328                 2.9474                 4.3764
 IR Active:          YES                    YES                    YES
 IR Intens:       70.868                189.132                 78.412
 Raman Active:       YES                    YES                    YES
               X      Y      Z        X      Y      Z        X      Y      Z
 C          0.007  0.076 -0.012    0.064  0.019 -0.010   -0.057  0.106 -0.013
 H         -0.082  0.040  0.002    0.199  0.058 -0.030    0.026  0.303 -0.021
 C          0.068  0.081 -0.081    0.036  0.062 -0.026   -0.132 -0.137  0.028
 H         -0.015  0.069 -0.062   -0.072 -0.019  0.003   -0.137 -0.066  0.012
 O         -0.078 -0.058  0.035   -0.152 -0.014  0.028    0.178 -0.003 -0.071
 C          0.045 -0.020  0.011   -0.001  0.021  0.016    0.010 -0.024  0.020
 H         -0.086 -0.048  0.018   -0.069 -0.059  0.017   -0.016 -0.077  0.023
 H          0.092 -0.006  0.004   -0.057  0.034 -0.051    0.283  0.047  0.003
 C          0.026 -0.044  0.001    0.046  0.005  0.012    0.015  0.012 -0.008
 H         -0.017 -0.156  0.010    0.018 -0.016  0.015    0.037 -0.099 -0.003
 C         -0.039 -0.076 -0.013   -0.021  0.050 -0.019   -0.016 -0.007  0.007
 H          0.324  0.009  0.066   -0.207 -0.005 -0.021    0.020  0.014 -0.023
 H         -0.292  0.152 -0.047    0.131 -0.067  0.039   -0.068  0.021 -0.034
 H         -0.039  0.137 -0.020   -0.101 -0.051 -0.008    0.044  0.010 -0.000
 C         -0.113  0.116 -0.042    0.088 -0.072  0.037    0.054  0.004  0.005
 H         -0.340  0.420  0.094    0.149 -0.181 -0.035   -0.095  0.172  0.044
 H         -0.278  0.076 -0.013    0.213 -0.090  0.021    0.135 -0.131  0.010
 C          0.112 -0.093  0.061   -0.124  0.004 -0.010   -0.058 -0.047  0.015
 H          0.278 -0.053  0.065   -0.353 -0.061  0.008   -0.020 -0.045  0.045
 H          0.070 -0.040  0.067   -0.154 -0.048 -0.005    0.009  0.029  0.010
 C          0.006  0.011 -0.032    0.007 -0.003  0.065    0.036  0.094  0.115
 O         -0.003  0.002  0.008    0.010 -0.002 -0.018    0.032 -0.058 -0.039
 C         -0.027 -0.027  0.017   -0.106  0.009 -0.011   -0.009 -0.062 -0.068
 H         -0.022  0.097 -0.130   -0.081  0.199 -0.464   -0.033  0.174  0.019
 H          0.120 -0.054  0.146    0.205 -0.064  0.058    0.071 -0.047  0.300
 H          0.077  0.030  0.032    0.206 -0.018  0.157   -0.052  0.230 -0.268
 C          0.079  0.002  0.063    0.260 -0.008  0.051   -0.023  0.195  0.238
 O         -0.025 -0.016 -0.042   -0.054 -0.027 -0.065   -0.100 -0.057 -0.173
 H         -0.046  0.168  0.028    0.091  0.128 -0.011    0.032 -0.138  0.199
 H         -0.001  0.008  0.003    0.020 -0.059 -0.122    0.042 -0.081 -0.110
 H         -0.013 -0.012  0.010    0.012 -0.022  0.056    0.129 -0.041  0.251
 TransDip   0.240  0.121  0.019    0.428  0.070  0.078   -0.079  0.131  0.239

 Mode:                37                     38                     39
 Frequency:      1077.51                1080.90                1109.01
 Force Cnst:      0.9972                 1.6370                 1.4605
 Red. Mass:       1.4578                 2.3780                 2.0156
 IR Active:          YES                    YES                    YES
 IR Intens:       47.991                  2.390                 60.244
 Raman Active:       YES                    YES                    YES
               X      Y      Z        X      Y      Z        X      Y      Z
 C          0.072  0.057 -0.026   -0.026  0.032  0.034    0.050  0.059 -0.028
 H          0.112  0.369 -0.032    0.378 -0.112 -0.030   -0.199  0.005  0.012
 C         -0.061 -0.003 -0.009   -0.059 -0.036 -0.019   -0.012 -0.060  0.027
 H         -0.257  0.225 -0.003    0.015 -0.227 -0.017    0.094 -0.160  0.015
 O          0.007  0.006  0.002   -0.011  0.011  0.011    0.033  0.021 -0.022
 C          0.054  0.005  0.008   -0.009  0.012  0.065   -0.044  0.009 -0.009
 H         -0.226 -0.094  0.027    0.077 -0.188  0.054   -0.051 -0.007 -0.006
 H          0.410  0.103 -0.018   -0.205  0.013 -0.082   -0.099 -0.011  0.008
 C         -0.005 -0.023  0.005    0.190 -0.024 -0.015    0.096  0.024  0.041
 H         -0.072 -0.341  0.026    0.297 -0.028 -0.018    0.107  0.212  0.029
 C          0.000  0.009 -0.002   -0.107 -0.002 -0.043   -0.042 -0.015 -0.050
 H         -0.044 -0.004 -0.005   -0.012  0.020 -0.015    0.086 -0.013  0.071
 H          0.037 -0.022  0.009   -0.191  0.076 -0.047   -0.073  0.070  0.043
 H         -0.016 -0.030  0.001   -0.154  0.079 -0.042   -0.205  0.100 -0.034
 C         -0.001  0.006 -0.001   -0.024 -0.008  0.053    0.024 -0.045 -0.009
 H         -0.142  0.152  0.021   -0.317  0.192 -0.074    0.005 -0.015  0.009
 H          0.211 -0.240 -0.004    0.075  0.145  0.024   -0.133  0.110 -0.001
 C         -0.037 -0.036  0.031   -0.015  0.016 -0.026   -0.045  0.007  0.039
 H         -0.313 -0.110  0.046    0.252  0.080 -0.011    0.145  0.098 -0.079
 H          0.204  0.009  0.001    0.090  0.094 -0.035   -0.350 -0.196  0.070
 C          0.014 -0.005 -0.014   -0.027 -0.020  0.158    0.130  0.024 -0.089
 O         -0.005  0.010  0.008    0.025 -0.017 -0.040   -0.008  0.027  0.053
 C         -0.018 -0.010  0.011   -0.001  0.010 -0.065   -0.081 -0.038  0.034
 H         -0.014  0.039 -0.083   -0.014  0.026  0.011   -0.065  0.181 -0.309
 H          0.046 -0.025  0.023   -0.073  0.032 -0.041    0.227 -0.107  0.158
 H          0.045  0.005  0.030   -0.085  0.067 -0.144    0.204  0.030  0.128
 C         -0.060 -0.043 -0.086    0.011 -0.011 -0.134   -0.103 -0.035 -0.010
 O          0.033  0.018  0.058    0.017  0.023  0.052    0.024  0.000  0.032
 H         -0.027 -0.060 -0.070    0.026 -0.198 -0.154   -0.064 -0.033  0.011
 H         -0.004 -0.004 -0.011    0.026  0.008 -0.015    0.016 -0.194 -0.312
 H         -0.016  0.012 -0.052    0.127  0.024  0.169   -0.091 -0.008 -0.163
 TransDip  -0.172 -0.089 -0.108   -0.049  0.001  0.005   -0.073 -0.146 -0.187

 Mode:                40                     41                     42
 Frequency:      1124.48                1134.59                1142.88
 Force Cnst:      1.6765                 1.7083                 1.3660
 Red. Mass:       2.2503                 2.2523                 1.7750
 IR Active:          YES                    YES                    YES
 IR Intens:        3.730                  6.327                 44.138
 Raman Active:       YES                    YES                    YES
               X      Y      Z        X      Y      Z        X      Y      Z
 C          0.031  0.103  0.023   -0.112  0.044 -0.038    0.088  0.094 -0.025
 H          0.119  0.354  0.006   -0.038 -0.106 -0.048    0.248 -0.114 -0.054
 C          0.149 -0.043 -0.048    0.014  0.080 -0.041   -0.036  0.023 -0.028
 H          0.330 -0.153 -0.057    0.060  0.041 -0.043    0.054 -0.212 -0.027
 O         -0.022 -0.019  0.021   -0.014 -0.027  0.032   -0.006 -0.024  0.006
 C         -0.112 -0.033  0.020    0.039 -0.058  0.001    0.022  0.004  0.011
 H         -0.259 -0.065  0.025    0.229  0.110 -0.010    0.311  0.043 -0.010
 H          0.112  0.054 -0.052    0.009 -0.088  0.067   -0.159 -0.035 -0.010
 C         -0.043  0.141 -0.066   -0.132  0.020 -0.023   -0.031 -0.033 -0.001
 H          0.021  0.283 -0.077   -0.175  0.112 -0.025   -0.025  0.078 -0.006
 C          0.016 -0.068  0.056    0.050 -0.006  0.057    0.012  0.019  0.011
 H          0.250  0.039 -0.046    0.014  0.015 -0.046   -0.076  0.000 -0.018
 H         -0.239  0.097 -0.101    0.028 -0.037 -0.037    0.065 -0.040  0.000
 H          0.251  0.092  0.022    0.230 -0.055  0.038    0.039 -0.049  0.010
 C          0.068 -0.068  0.013    0.048  0.034 -0.023    0.012  0.013  0.004
 H         -0.131  0.094 -0.030    0.165 -0.019  0.067    0.124 -0.088  0.019
 H          0.234 -0.177 -0.000   -0.071 -0.034  0.001   -0.125  0.092  0.015
 C         -0.088 -0.049 -0.008    0.005 -0.057  0.010   -0.009 -0.050  0.038
 H          0.131 -0.015  0.045    0.058 -0.055  0.039   -0.143 -0.084  0.045
 H         -0.134  0.002  0.001   -0.114 -0.012  0.027   -0.295 -0.143  0.071
 C         -0.042 -0.027  0.001    0.089  0.016  0.145   -0.063  0.144 -0.021
 O         -0.002 -0.005 -0.015    0.029  0.001  0.012   -0.008 -0.039 -0.042
 C          0.025  0.019 -0.001   -0.043 -0.021 -0.053    0.024 -0.087  0.004
 H          0.023 -0.070  0.095   -0.050  0.151 -0.173   -0.001  0.125  0.142
 H         -0.072  0.037 -0.075    0.060 -0.033  0.069    0.050 -0.063  0.313
 H         -0.051 -0.039 -0.000    0.022  0.119 -0.113   -0.021  0.158 -0.168
 C         -0.028 -0.007 -0.006   -0.038 -0.019 -0.099   -0.015 -0.033 -0.032
 O          0.010  0.005  0.012    0.012  0.022  0.040    0.015 -0.000  0.029
 H         -0.059  0.028 -0.012   -0.153 -0.210 -0.181   -0.004 -0.043 -0.026
 H         -0.014  0.100  0.159    0.066 -0.286 -0.483   -0.034  0.263  0.421
 H         -0.001  0.007  0.006    0.188  0.028  0.272   -0.087 -0.005 -0.131
 TransDip   0.036  0.051  0.003    0.042 -0.018 -0.067   -0.169  0.110  0.068

 Mode:                43                     44                     45
 Frequency:      1170.07                1192.61                1198.33
 Force Cnst:      1.7633                 1.8852                 1.8486
 Red. Mass:       2.1861                 2.2497                 2.1849
 IR Active:          YES                    YES                    YES
 IR Intens:       16.993                  2.943                 11.954
 Raman Active:       YES                    YES                    YES
               X      Y      Z        X      Y      Z        X      Y      Z
 C         -0.024 -0.030  0.110   -0.067 -0.023  0.105   -0.024 -0.137 -0.013
 H          0.022 -0.154  0.095   -0.264  0.255  0.138   -0.113 -0.191  0.002
 C         -0.094  0.016 -0.105    0.146 -0.099 -0.022    0.028  0.046  0.042
 H         -0.034  0.166 -0.118    0.321 -0.181 -0.033   -0.070  0.360  0.040
 O          0.030 -0.001  0.010   -0.039  0.025  0.012   -0.018 -0.004  0.016
 C          0.029 -0.021  0.125   -0.039  0.089 -0.070   -0.002 -0.048  0.020
 H          0.322 -0.194  0.093   -0.317 -0.003 -0.057   -0.274 -0.052  0.043
 H          0.034  0.068 -0.117   -0.112  0.073 -0.088    0.088 -0.038  0.065
 C         -0.016  0.010 -0.124   -0.013 -0.106 -0.020    0.044  0.123  0.013
 H          0.070  0.029 -0.126   -0.022 -0.342 -0.008    0.094  0.203  0.005
 C         -0.005 -0.006  0.070    0.013  0.060 -0.002   -0.018 -0.068 -0.014
 H         -0.023  0.053 -0.132   -0.206 -0.005 -0.023    0.237 -0.002  0.038
 H         -0.106 -0.021 -0.132    0.166 -0.093  0.003   -0.186  0.113  0.004
 H          0.286 -0.044  0.034   -0.025 -0.127  0.007   -0.036  0.154 -0.019
 C          0.003 -0.002  0.088   -0.011  0.058  0.059   -0.038 -0.057 -0.050
 H         -0.096 -0.039 -0.116   -0.023  0.010 -0.028    0.045 -0.120 -0.034
 H          0.185  0.114  0.045    0.071  0.086  0.042    0.112 -0.197 -0.058
 C         -0.008  0.009 -0.109    0.012 -0.011 -0.068    0.006  0.070 -0.015
 H          0.088 -0.046  0.102    0.045 -0.060  0.096   -0.173  0.047 -0.079
 H          0.048  0.259 -0.105    0.141  0.229 -0.073    0.336  0.069 -0.060
 C          0.053  0.022 -0.083    0.031  0.121 -0.002   -0.003  0.185  0.021
 O         -0.003  0.010  0.020    0.008 -0.019 -0.005    0.003 -0.031 -0.018
 C         -0.042 -0.021  0.027   -0.016 -0.055 -0.005   -0.002 -0.082 -0.009
 H         -0.031  0.068 -0.140   -0.029  0.130  0.003   -0.024  0.169  0.049
 H          0.128 -0.061  0.094    0.079 -0.058  0.199    0.070 -0.069  0.276
 H          0.109  0.001  0.086    0.050  0.109 -0.072    0.028  0.167 -0.146
 C         -0.013 -0.010  0.013   -0.013 -0.020 -0.007    0.015 -0.020 -0.020
 O          0.008 -0.014  0.005    0.008 -0.002  0.017    0.004 -0.003  0.016
 H          0.018  0.342  0.082   -0.019 -0.229 -0.038    0.000 -0.164 -0.047
 H          0.000 -0.035 -0.049    0.016 -0.025 -0.048    0.004  0.026  0.043
 H         -0.184 -0.023 -0.286   -0.028 -0.003 -0.035   -0.044 -0.005 -0.050
 TransDip  -0.046 -0.047 -0.114    0.050  0.011 -0.020   -0.005  0.108  0.023

 Mode:                46                     47                     48
 Frequency:      1228.48                1256.24                1272.06
 Force Cnst:      1.1265                 1.2780                 1.3481
 Red. Mass:       1.2669                 1.3745                 1.4140
 IR Active:          YES                    YES                    YES
 IR Intens:       37.488                  7.340                  4.563
 Raman Active:       YES                    YES                    YES
               X      Y      Z        X      Y      Z        X      Y      Z
 C         -0.050 -0.000 -0.006    0.033 -0.039 -0.060    0.004 -0.005  0.051
 H          0.268 -0.077 -0.056    0.045 -0.361 -0.064    0.131 -0.095  0.025
 C          0.021  0.002  0.041    0.015  0.039  0.083   -0.014  0.010 -0.029
 H          0.064 -0.099  0.040   -0.199  0.086  0.103    0.096 -0.056 -0.035
 O          0.013  0.005 -0.016   -0.008 -0.004 -0.010   -0.004 -0.002  0.007
 C         -0.001 -0.007 -0.053    0.018 -0.003 -0.027   -0.011 -0.019 -0.033
 H         -0.037  0.101 -0.044   -0.259 -0.009 -0.005    0.447  0.200 -0.059
 H         -0.014 -0.055  0.069    0.145  0.007  0.036   -0.192 -0.096  0.056
 C         -0.021 -0.001  0.048   -0.017 -0.020 -0.040   -0.034  0.018  0.106
 H         -0.079 -0.061  0.054   -0.242 -0.179 -0.017   -0.059 -0.034  0.112
 C          0.008  0.004 -0.014    0.003  0.019  0.036    0.012 -0.002 -0.034
 H         -0.004 -0.017  0.039   -0.070  0.025 -0.059    0.014 -0.041  0.093
 H          0.040  0.002  0.039    0.005 -0.042 -0.059    0.047  0.036  0.094
 H         -0.047 -0.005 -0.004    0.109 -0.065  0.024   -0.088  0.018 -0.015
 C          0.023  0.009 -0.022    0.053 -0.009  0.066    0.033 -0.003 -0.034
 H         -0.063  0.141  0.054   -0.271  0.246 -0.014   -0.216  0.298  0.064
 H          0.064 -0.132 -0.010    0.110  0.062  0.049    0.257 -0.340 -0.025
 C         -0.028 -0.009  0.007   -0.051  0.016 -0.035   -0.065 -0.003 -0.033
 H          0.141  0.046 -0.028    0.482  0.159 -0.066    0.151  0.037  0.000
 H          0.118  0.027 -0.011   -0.330 -0.047 -0.003    0.287  0.141 -0.073
 C         -0.011  0.006  0.080   -0.005  0.031 -0.027    0.036  0.009 -0.081
 O          0.014 -0.002 -0.006   -0.007 -0.003 -0.000   -0.012  0.002  0.004
 C         -0.004 -0.011 -0.024    0.003 -0.009  0.007   -0.020  0.002  0.016
 H         -0.012  0.046 -0.012    0.003  0.008  0.016   -0.011 -0.012 -0.013
 H         -0.012 -0.002  0.036    0.012 -0.009  0.037    0.076 -0.025  0.023
 H         -0.022  0.045 -0.067    0.011  0.000  0.005    0.074 -0.025  0.079
 C         -0.005  0.011 -0.020    0.007 -0.003  0.006   -0.003 -0.015  0.017
 O          0.017 -0.031  0.021   -0.002  0.004 -0.002   -0.006  0.013 -0.010
 H          0.043  0.568  0.094    0.005 -0.149 -0.018   -0.019 -0.188 -0.020
 H          0.017 -0.075 -0.103   -0.011  0.036  0.058   -0.018  0.074  0.115
 H         -0.346 -0.046 -0.520    0.042  0.006  0.066    0.131  0.018  0.191
 TransDip  -0.161 -0.049 -0.101    0.052  0.059  0.037    0.064  0.025  0.005

 Mode:                49                     50                     51
 Frequency:      1295.38                1307.66                1334.70
 Force Cnst:      1.3082                 1.3691                 1.3959
 Red. Mass:       1.3233                 1.3589                 1.3299
 IR Active:          YES                    YES                    YES
 IR Intens:        1.950                  2.878                  6.796
 Raman Active:       YES                    YES                    YES
               X      Y      Z        X      Y      Z        X      Y      Z
 C          0.013 -0.018 -0.032    0.051 -0.077 -0.040   -0.046  0.010  0.011
 H         -0.074 -0.036 -0.019   -0.177  0.516 -0.005    0.310 -0.069 -0.045
 C          0.013  0.008 -0.002   -0.004 -0.060 -0.060    0.007 -0.007  0.023
 H          0.274  0.351 -0.045   -0.090  0.429 -0.080    0.081  0.058  0.015
 O         -0.005 -0.012  0.024   -0.018 -0.000  0.023    0.002  0.007 -0.003
 C         -0.135 -0.024  0.009    0.026  0.029  0.027   -0.013  0.006 -0.003
 H          0.359  0.138 -0.026    0.214 -0.005  0.008   -0.123 -0.042  0.003
 H          0.576  0.195 -0.086   -0.351 -0.045 -0.037    0.161  0.049 -0.003
 C         -0.014 -0.043  0.012    0.004 -0.022  0.005    0.030 -0.052 -0.035
 H          0.369 -0.051 -0.009   -0.230  0.145  0.010   -0.234  0.261 -0.040
 C          0.006  0.026 -0.040    0.001  0.008  0.021   -0.003  0.020  0.034
 H         -0.025 -0.023  0.062   -0.060  0.008 -0.031   -0.084  0.032 -0.083
 H          0.127 -0.035  0.061   -0.020 -0.003 -0.028   -0.016 -0.043 -0.085
 H         -0.102 -0.035 -0.023    0.046 -0.022  0.016    0.040 -0.044  0.025
 C          0.021 -0.014  0.016    0.034 -0.011 -0.020    0.056 -0.029 -0.049
 H         -0.097  0.085 -0.003   -0.058  0.121  0.042    0.053  0.039  0.045
 H         -0.096  0.143  0.018   -0.114  0.064 -0.004   -0.445  0.305 -0.014
 C         -0.004  0.012  0.005   -0.048  0.015  0.044   -0.067 -0.009  0.054
 H          0.046  0.039 -0.035    0.280  0.151 -0.101    0.001  0.045 -0.042
 H         -0.059 -0.030  0.010    0.016 -0.085  0.029    0.514  0.065 -0.017
 C         -0.018  0.016  0.024   -0.027  0.017  0.039    0.056 -0.005 -0.029
 O          0.002 -0.002 -0.002    0.002 -0.003 -0.003   -0.014 -0.001 -0.009
 C          0.009 -0.005 -0.005    0.015 -0.006 -0.001   -0.028  0.008 -0.003
 H          0.004  0.013  0.019    0.010  0.007 -0.003   -0.019 -0.028  0.016
 H         -0.027  0.006  0.009   -0.041  0.008 -0.018    0.104 -0.028  0.007
 H         -0.022  0.015 -0.032   -0.051  0.029 -0.058    0.093 -0.003  0.064
 C          0.010  0.001 -0.005    0.012  0.023 -0.015   -0.004 -0.021  0.011
 O         -0.001 -0.002  0.001    0.003 -0.011  0.006   -0.003  0.007 -0.004
 H         -0.002  0.026 -0.007    0.139 -0.065  0.033   -0.083  0.023 -0.021
 H          0.004 -0.018 -0.027    0.005 -0.025 -0.038   -0.025  0.107  0.179
 H         -0.018 -0.002 -0.020   -0.090 -0.013 -0.128    0.062  0.008  0.086
 TransDip   0.018  0.041 -0.006   -0.052  0.010  0.012    0.062 -0.021  0.052

 Mode:                52                     53                     54
 Frequency:      1339.34                1347.41                1370.10
 Force Cnst:      1.3580                 1.5626                 1.4379
 Red. Mass:       1.2849                 1.4609                 1.3001
 IR Active:          YES                    YES                    YES
 IR Intens:        0.502                 37.329                  6.623
 Raman Active:       YES                    YES                    YES
               X      Y      Z        X      Y      Z        X      Y      Z
 C         -0.015 -0.007 -0.027   -0.018 -0.023 -0.032   -0.055  0.042 -0.018
 H          0.257  0.080 -0.074   -0.325  0.055  0.021    0.221 -0.164 -0.065
 C          0.001 -0.018  0.007   -0.006 -0.023  0.000   -0.026 -0.055  0.014
 H         -0.037  0.175  0.002    0.017  0.089 -0.009    0.395  0.455 -0.058
 O         -0.001  0.004  0.000    0.022  0.021 -0.017   -0.023 -0.002  0.032
 C          0.023  0.007  0.013    0.005  0.002 -0.005    0.028  0.027 -0.014
 H         -0.081 -0.058  0.020    0.018  0.021 -0.006   -0.160 -0.106  0.001
 H         -0.080 -0.015  0.003   -0.057 -0.014 -0.003   -0.029 -0.022  0.062
 C         -0.046  0.032 -0.013   -0.000  0.007  0.009    0.011 -0.054  0.012
 H          0.428 -0.249 -0.025   -0.019 -0.041  0.013   -0.054  0.323 -0.005
 C          0.001 -0.011 -0.031    0.002 -0.002 -0.002    0.001  0.010  0.004
 H          0.096 -0.013  0.054   -0.004 -0.006  0.008   -0.034 -0.005  0.014
 H          0.059 -0.003  0.063   -0.006  0.011  0.008   -0.008 -0.010 -0.034
 H         -0.032  0.027 -0.025   -0.007  0.004 -0.001   -0.010 -0.053  0.007
 C         -0.034  0.077  0.021   -0.003 -0.004  0.009   -0.036  0.036 -0.006
 H          0.409 -0.356  0.004   -0.067  0.044 -0.011   -0.005  0.007 -0.001
 H          0.056 -0.020  0.022    0.072 -0.046  0.002    0.217 -0.242 -0.013
 C         -0.074 -0.054  0.033    0.026  0.015 -0.014    0.053 -0.006 -0.008
 H          0.482  0.102 -0.023   -0.026  0.001 -0.013   -0.092 -0.026 -0.040
 H          0.106 -0.019  0.016   -0.151 -0.017  0.006   -0.257  0.013  0.027
 C          0.028 -0.003 -0.019    0.129 -0.027  0.096    0.048 -0.029 -0.003
 O         -0.009  0.000 -0.004   -0.038 -0.014 -0.050   -0.009  0.000 -0.007
 C         -0.014  0.006  0.000   -0.034  0.009 -0.001   -0.019  0.013 -0.008
 H         -0.007 -0.025  0.002   -0.022  0.062 -0.137   -0.011 -0.035  0.019
 H          0.059 -0.015  0.007    0.042 -0.018 -0.168    0.065 -0.010  0.007
 H          0.042 -0.008  0.035    0.051  0.101 -0.029    0.057 -0.025  0.052
 C         -0.002 -0.012  0.005    0.008 -0.045  0.007   -0.015  0.022 -0.011
 O         -0.002  0.004 -0.003   -0.005  0.006  0.008    0.001 -0.006 -0.010
 H         -0.029  0.002 -0.006   -0.438  0.305 -0.157    0.343 -0.127  0.142
 H         -0.016  0.062  0.104   -0.074  0.329  0.552   -0.016  0.079  0.120
 H          0.036  0.005  0.050    0.044  0.004  0.051   -0.022 -0.006 -0.031
 TransDip   0.004 -0.007  0.021   -0.010  0.057  0.187   -0.053 -0.062  0.014

 Mode:                55                     56                     57
 Frequency:      1377.13                1384.31                1392.75
 Force Cnst:      1.4873                 1.6247                 1.5937
 Red. Mass:       1.3311                 1.4390                 1.3945
 IR Active:          YES                    YES                    YES
 IR Intens:        0.370                  5.470                  2.490
 Raman Active:       YES                    YES                    YES
               X      Y      Z        X      Y      Z        X      Y      Z
 C          0.018 -0.047  0.006    0.016  0.020 -0.000    0.028 -0.008 -0.008
 H          0.003  0.154  0.008   -0.241 -0.120  0.046   -0.247  0.004  0.037
 C         -0.010  0.031  0.003    0.011  0.029 -0.003    0.020  0.065 -0.002
 H         -0.125 -0.208  0.032   -0.163 -0.138  0.027   -0.145 -0.285  0.036
 O          0.014  0.005 -0.020   -0.019 -0.011  0.008   -0.011 -0.010  0.006
 C          0.022  0.023  0.031    0.060  0.007  0.023   -0.060 -0.021  0.005
 H         -0.149 -0.129  0.041   -0.186 -0.078  0.040    0.131  0.067 -0.008
 H          0.120  0.068 -0.023   -0.116 -0.020 -0.011    0.254  0.080 -0.044
 C         -0.039 -0.116  0.011   -0.121 -0.005  0.000    0.079 -0.032 -0.003
 H          0.263  0.676 -0.047    0.530  0.101 -0.040   -0.275  0.137  0.006
 C          0.003  0.030 -0.010    0.028 -0.001 -0.026   -0.043  0.015  0.010
 H         -0.024 -0.016  0.077   -0.009 -0.045  0.070    0.099  0.053  0.003
 H          0.069 -0.053 -0.027    0.035  0.032  0.045    0.074 -0.102 -0.006
 H         -0.018 -0.132 -0.001   -0.071 -0.012 -0.013    0.136 -0.053 -0.005
 C         -0.015  0.046 -0.022    0.068 -0.039 -0.004   -0.050  0.056 -0.008
 H         -0.035  0.085  0.009   -0.201  0.188 -0.037    0.217 -0.181  0.009
 H          0.161 -0.258 -0.014   -0.211  0.108  0.015    0.146 -0.158 -0.013
 C         -0.008 -0.002 -0.003   -0.019  0.003 -0.009   -0.037 -0.027 -0.004
 H          0.148  0.048 -0.030   -0.072 -0.027  0.034    0.185  0.010  0.030
 H         -0.028  0.010 -0.003    0.149  0.032 -0.028    0.134  0.030 -0.021
 C         -0.034  0.024 -0.014    0.052 -0.028  0.036    0.046 -0.013  0.037
 O          0.006  0.001  0.008   -0.012 -0.004 -0.015   -0.012 -0.004 -0.014
 C          0.011 -0.007  0.002   -0.013  0.005  0.004   -0.003 -0.013  0.027
 H          0.006  0.014  0.013   -0.006  0.001 -0.060    0.001  0.084 -0.143
 H         -0.033  0.008  0.034    0.030 -0.014 -0.097   -0.038 -0.015 -0.192
 H         -0.023 -0.011 -0.009    0.010  0.056 -0.022   -0.029  0.136 -0.090
 C          0.022 -0.029  0.013   -0.030  0.052 -0.022   -0.043  0.017 -0.022
 O         -0.004  0.009  0.005    0.007 -0.015 -0.002    0.005 -0.005 -0.012
 H         -0.295  0.116 -0.121    0.407 -0.194  0.155    0.451 -0.064  0.214
 H          0.012 -0.061 -0.094   -0.021  0.101  0.159   -0.021  0.092  0.149
 H          0.049  0.009  0.069   -0.096 -0.016 -0.137   -0.022 -0.004 -0.029
 TransDip   0.015 -0.013 -0.000   -0.070  0.021 -0.015   -0.018  0.047  0.002

 Mode:                58                     59                     60
 Frequency:      1398.46                1402.75                1412.40
 Force Cnst:      1.6592                 1.6588                 1.4631
 Red. Mass:       1.4400                 1.4308                 1.2448
 IR Active:          YES                    YES                    YES
 IR Intens:        0.339                  6.071                  4.465
 Raman Active:       YES                    YES                    YES
               X      Y      Z        X      Y      Z        X      Y      Z
 C          0.052  0.078 -0.010   -0.052 -0.090  0.000   -0.018  0.013  0.004
 H         -0.319 -0.330  0.052    0.158  0.385 -0.035    0.096 -0.041 -0.015
 C          0.011 -0.027  0.000   -0.003  0.069 -0.012    0.019 -0.033  0.002
 H         -0.069  0.119  0.002   -0.071 -0.260  0.010   -0.066  0.103  0.003
 O         -0.001 -0.019 -0.003   -0.001 -0.006  0.001   -0.000  0.005 -0.003
 C         -0.015  0.009  0.005   -0.011 -0.026  0.006    0.010  0.011  0.001
 H          0.049 -0.028  0.000    0.044  0.077  0.001   -0.023 -0.005 -0.000
 H         -0.002  0.010  0.007    0.105  0.027 -0.044   -0.104 -0.012 -0.009
 C          0.024 -0.014  0.001    0.004  0.007 -0.001   -0.003  0.003  0.004
 H         -0.082  0.081  0.002   -0.008 -0.041  0.003    0.024 -0.009  0.007
 C         -0.013  0.005  0.003   -0.021  0.002 -0.005   -0.123  0.027 -0.037
 H          0.026  0.015  0.003    0.085  0.019  0.032    0.472  0.095  0.235
 H          0.023 -0.029  0.000    0.060 -0.045  0.039    0.397 -0.270  0.264
 H          0.041 -0.017 -0.002    0.085 -0.013 -0.013    0.530 -0.124 -0.085
 C         -0.013  0.029 -0.006   -0.006 -0.012  0.004    0.017 -0.023 -0.002
 H          0.093 -0.094 -0.038   -0.031  0.036  0.038   -0.088  0.062 -0.016
 H          0.026 -0.115  0.000    0.036  0.054 -0.006   -0.074  0.041  0.000
 C         -0.042 -0.035 -0.013    0.043  0.032  0.010    0.015  0.009  0.003
 H          0.045 -0.035  0.039   -0.012  0.028 -0.015   -0.105 -0.009 -0.021
 H          0.189  0.090 -0.037   -0.196 -0.116  0.035   -0.022  0.012  0.006
 C         -0.006 -0.040  0.026    0.055 -0.005  0.013   -0.007  0.003 -0.014
 O         -0.001  0.000 -0.002   -0.012 -0.003 -0.008    0.002  0.001  0.003
 C         -0.007  0.039 -0.046   -0.052  0.046 -0.089    0.006 -0.007  0.018
 H          0.001 -0.175  0.122   -0.045 -0.240  0.343    0.008  0.027 -0.058
 H          0.090  0.021  0.190    0.291 -0.024  0.349   -0.029 -0.002 -0.057
 H          0.003 -0.180  0.104    0.230 -0.224  0.237   -0.033  0.040 -0.035
 C          0.043  0.109  0.005   -0.008  0.037 -0.011    0.004 -0.003  0.006
 O          0.005 -0.031  0.041    0.005 -0.010  0.008   -0.001  0.001  0.001
 H         -0.360 -0.335 -0.277    0.092 -0.144  0.007   -0.065  0.002 -0.028
 H          0.000  0.011  0.005   -0.017  0.075  0.116    0.003 -0.014 -0.022
 H         -0.238 -0.039 -0.340   -0.066 -0.011 -0.095    0.005  0.001  0.006
 TransDip  -0.003 -0.011 -0.015    0.045  0.012  0.064    0.063 -0.022  0.009

 Mode:                61                     62                     63
 Frequency:      1419.32                1431.04                1482.00
 Force Cnst:      1.8237                 1.7772                 1.3931
 Red. Mass:       1.5366                 1.4729                 1.0766
 IR Active:          YES                    YES                    YES
 IR Intens:       10.817                 12.972                  3.646
 Raman Active:       YES                    YES                    YES
               X      Y      Z        X      Y      Z        X      Y      Z
 C          0.097 -0.011 -0.005   -0.026 -0.059  0.012    0.008 -0.006 -0.000
 H         -0.370  0.003  0.076    0.207  0.227 -0.028   -0.015  0.021  0.004
 C         -0.140  0.050  0.009   -0.082  0.069  0.001   -0.000  0.002 -0.000
 H          0.685 -0.108 -0.072    0.410 -0.172 -0.039    0.024 -0.014 -0.002
 O          0.001 -0.006  0.017    0.001 -0.024  0.009    0.001  0.000  0.000
 C          0.063 -0.006 -0.032    0.027 -0.021 -0.018   -0.013  0.017 -0.015
 H         -0.224 -0.027 -0.009   -0.110  0.018 -0.006    0.063 -0.176 -0.020
 H          0.006 -0.060  0.064    0.088 -0.023  0.029    0.042 -0.050  0.179
 C         -0.003  0.012 -0.005   -0.003  0.011 -0.005    0.007  0.000  0.000
 H         -0.036 -0.073 -0.003   -0.012 -0.061 -0.003   -0.022 -0.019  0.003
 C         -0.028  0.002 -0.001   -0.001 -0.004  0.004   -0.002 -0.010 -0.001
 H          0.112  0.030  0.028    0.015  0.008 -0.017   -0.053  0.001 -0.066
 H          0.071 -0.063  0.038   -0.006 -0.006 -0.012    0.023  0.028  0.094
 H          0.114 -0.016 -0.014   -0.004  0.011  0.002    0.043  0.122 -0.009
 C          0.013 -0.000  0.004   -0.002 -0.008 -0.000    0.030  0.032  0.025
 H          0.000 -0.019 -0.040    0.016  0.014  0.052   -0.128 -0.115 -0.384
 H         -0.066  0.004  0.010    0.014  0.073 -0.008   -0.274 -0.300  0.087
 C         -0.051 -0.001 -0.006    0.011  0.019  0.008    0.002  0.008 -0.002
 H          0.126  0.017  0.050    0.042  0.021  0.015    0.011 -0.001  0.028
 H          0.166 -0.020 -0.029   -0.044 -0.084  0.014   -0.018 -0.033 -0.001
 C         -0.025  0.001  0.036    0.016 -0.018 -0.043   -0.031  0.016  0.005
 O          0.003  0.001 -0.000   -0.005  0.002  0.003    0.006 -0.000  0.003
 C          0.003  0.010 -0.047    0.011 -0.021  0.076   -0.027  0.014  0.019
 H         -0.016  0.018  0.165    0.027  0.067 -0.270    0.011 -0.388  0.079
 H         -0.051  0.039  0.169   -0.050 -0.030 -0.323    0.458 -0.137 -0.187
 H          0.061 -0.134  0.086   -0.131  0.225 -0.167   -0.001  0.283 -0.158
 C          0.009 -0.046 -0.010    0.046  0.102  0.012    0.001 -0.012 -0.001
 O         -0.005  0.011 -0.014    0.002 -0.024  0.027   -0.000  0.003 -0.002
 H          0.079  0.200  0.068   -0.217 -0.388 -0.209   -0.003  0.049  0.008
 H          0.006 -0.030 -0.048   -0.008  0.026  0.041    0.006 -0.044 -0.053
 H          0.087  0.013  0.122   -0.174 -0.029 -0.247    0.020  0.003  0.027
 TransDip  -0.068 -0.013  0.079   -0.029  0.060 -0.094    0.024 -0.046 -0.032

 Mode:                64                     65                     66
 Frequency:      1483.27                1491.84                1496.84
 Force Cnst:      1.4102                 1.3881                 1.4362
 Red. Mass:       1.0879                 1.0586                 1.0880
 IR Active:          YES                    YES                    YES
 IR Intens:        3.214                  8.561                  4.924
 Raman Active:       YES                    YES                    YES
               X      Y      Z        X      Y      Z        X      Y      Z
 C          0.016  0.019 -0.003    0.013  0.010 -0.000    0.009  0.001  0.000
 H         -0.069 -0.078  0.011   -0.023 -0.024  0.005    0.005 -0.010  0.005
 C         -0.003 -0.015  0.003   -0.002 -0.004 -0.002   -0.018 -0.000  0.005
 H          0.023  0.047 -0.004   -0.023  0.018 -0.000    0.044 -0.009  0.001
 O          0.001  0.002  0.000   -0.000 -0.003 -0.001    0.002 -0.000 -0.000
 C          0.014 -0.009  0.010    0.003 -0.003  0.005    0.024 -0.049  0.032
 H         -0.070  0.137  0.015   -0.008  0.042  0.006   -0.167  0.468  0.046
 H         -0.055  0.036 -0.144   -0.020  0.012 -0.046   -0.068  0.131 -0.462
 C         -0.006 -0.001  0.000   -0.000  0.001 -0.000    0.015  0.000 -0.009
 H          0.014  0.027 -0.003    0.001  0.000 -0.000   -0.040  0.001 -0.007
 C          0.001  0.012  0.001    0.001  0.002 -0.001    0.007  0.002 -0.021
 H          0.064 -0.003  0.086    0.004 -0.006  0.023   -0.160 -0.134  0.246
 H         -0.029 -0.033 -0.112   -0.011  0.004 -0.014   -0.132  0.212  0.118
 H         -0.045 -0.153  0.010   -0.003 -0.028  0.001    0.145 -0.121 -0.021
 C         -0.034 -0.031 -0.025   -0.005 -0.003 -0.001    0.007  0.012  0.009
 H          0.125  0.126  0.396    0.017  0.006  0.041   -0.017 -0.064 -0.126
 H          0.308  0.295 -0.093    0.038  0.027 -0.009   -0.098 -0.090  0.030
 C         -0.011  0.013 -0.018    0.001 -0.012  0.004    0.005 -0.034  0.023
 H          0.021 -0.071  0.198   -0.010  0.018 -0.076   -0.044  0.094 -0.309
 H          0.072 -0.184 -0.029   -0.022  0.089  0.006   -0.070  0.325  0.033
 C         -0.030  0.014  0.011   -0.029 -0.026 -0.004   -0.005  0.004 -0.001
 O          0.006 -0.001  0.002    0.004  0.004  0.005    0.001 -0.000  0.001
 C         -0.020  0.017  0.015   -0.028 -0.035 -0.014   -0.001  0.007  0.006
 H          0.018 -0.379  0.030   -0.078  0.303  0.513    0.012 -0.113 -0.051
 H          0.405 -0.113 -0.115   -0.026 -0.047 -0.388    0.091 -0.020  0.008
 H         -0.060  0.208 -0.144    0.581  0.318  0.072   -0.074  0.017 -0.040
 C         -0.001 -0.016 -0.002    0.011  0.013  0.004    0.001 -0.002 -0.000
 O         -0.001  0.004 -0.003   -0.000 -0.002  0.002   -0.000  0.000 -0.001
 H          0.005  0.067  0.016   -0.044 -0.024 -0.030    0.002  0.008  0.002
 H          0.007 -0.041 -0.050    0.008 -0.037 -0.065    0.001 -0.006 -0.007
 H          0.025  0.004  0.035   -0.019 -0.003 -0.030    0.005  0.001  0.006
 TransDip   0.042 -0.037  0.014    0.071  0.061  0.008   -0.055  0.016 -0.042

 Mode:                67                     68                     69
 Frequency:      1499.32                1501.11                1505.03
 Force Cnst:      1.3954                 1.4294                 1.4367
 Red. Mass:       1.0536                 1.0767                 1.0765
 IR Active:          YES                    YES                    YES
 IR Intens:       12.209                  3.580                  4.244
 Raman Active:       YES                    YES                    YES
               X      Y      Z        X      Y      Z        X      Y      Z
 C         -0.008  0.003 -0.001    0.018 -0.002 -0.001    0.010 -0.008 -0.000
 H          0.008 -0.011 -0.005   -0.055 -0.000  0.011   -0.037  0.031  0.006
 C          0.005 -0.002  0.001   -0.004  0.010  0.001    0.002  0.016 -0.004
 H         -0.008  0.017  0.000    0.017 -0.045  0.005    0.004 -0.053  0.001
 O         -0.001  0.000  0.000   -0.001 -0.001 -0.000   -0.000 -0.002  0.000
 C         -0.006  0.009 -0.001   -0.000  0.016 -0.009   -0.020  0.031 -0.026
 H         -0.002 -0.077 -0.005    0.010 -0.119 -0.012    0.124 -0.380 -0.036
 H          0.047 -0.003  0.052    0.035 -0.023  0.107    0.074 -0.114  0.381
 C          0.007 -0.022 -0.018   -0.014 -0.021  0.001    0.003  0.028 -0.013
 H         -0.047  0.055 -0.024    0.034  0.036 -0.004   -0.030 -0.069 -0.008
 C          0.005 -0.022 -0.036   -0.009 -0.034  0.004    0.012  0.025 -0.021
 H         -0.377 -0.193  0.182   -0.091  0.067 -0.328   -0.033 -0.149  0.437
 H         -0.083  0.377  0.486    0.163 -0.015  0.275   -0.197  0.165 -0.089
 H          0.378  0.184 -0.065    0.083  0.469 -0.024    0.075 -0.430 -0.004
 C         -0.009  0.003 -0.004   -0.017 -0.020 -0.013   -0.006 -0.019 -0.003
 H          0.042  0.020  0.080    0.071  0.086  0.255    0.050  0.003  0.100
 H          0.063  0.064 -0.019    0.185  0.195 -0.054    0.044  0.121 -0.024
 C         -0.008  0.026 -0.019    0.004 -0.044  0.024    0.003 -0.027  0.020
 H          0.057 -0.081  0.273   -0.053  0.110 -0.380   -0.045  0.075 -0.255
 H          0.071 -0.282 -0.029   -0.079  0.404  0.035   -0.045  0.262  0.026
 C          0.004 -0.003 -0.001   -0.006  0.004  0.005   -0.000  0.002  0.004
 O         -0.000  0.000 -0.000    0.000 -0.000 -0.000   -0.001 -0.000 -0.001
 C          0.002 -0.004 -0.003   -0.003  0.007  0.003   -0.001  0.004  0.001
 H         -0.007  0.073  0.024    0.008 -0.104 -0.020    0.004 -0.048 -0.018
 H         -0.062  0.014 -0.003    0.093 -0.021 -0.002    0.039 -0.007  0.008
 H          0.040 -0.014  0.025   -0.045  0.027 -0.035   -0.029  0.003 -0.015
 C          0.000  0.002  0.000   -0.001 -0.003 -0.001   -0.001  0.000 -0.001
 O         -0.000 -0.000  0.000    0.000  0.001 -0.001    0.000 -0.000  0.000
 H         -0.002 -0.006 -0.002    0.007  0.013  0.006    0.008 -0.001  0.004
 H         -0.000  0.004  0.004    0.000 -0.005 -0.004   -0.001  0.002  0.004
 H         -0.003 -0.000 -0.004    0.005  0.001  0.007   -0.001 -0.000 -0.000
 TransDip  -0.001  0.028  0.108    0.011  0.058 -0.013   -0.012 -0.031  0.057

 Mode:                70                     71                     72
 Frequency:      2968.30                2985.38                3007.06
 Force Cnst:      5.6140                 5.6784                 5.6685
 Red. Mass:       1.0814                 1.0814                 1.0640
 IR Active:          YES                    YES                    YES
 IR Intens:       14.565                 16.556                 23.607
 Raman Active:       YES                    YES                    YES
               X      Y      Z        X      Y      Z        X      Y      Z
 C          0.002  0.000  0.012    0.000 -0.000  0.002    0.002  0.000  0.011
 H         -0.027  0.003 -0.158   -0.004  0.001 -0.025   -0.024 -0.002 -0.135
 C         -0.010 -0.006 -0.077   -0.003 -0.001 -0.020    0.000  0.000  0.002
 H          0.098  0.049  0.938    0.029  0.012  0.245   -0.000 -0.001 -0.016
 O          0.002  0.001 -0.001    0.001  0.000 -0.000   -0.000 -0.000 -0.000
 C          0.000  0.002  0.006    0.000  0.003  0.012    0.002 -0.003  0.007
 H         -0.002  0.003 -0.065   -0.011  0.004 -0.145   -0.009  0.000 -0.101
 H          0.005 -0.036 -0.013    0.012 -0.037 -0.012   -0.008  0.034  0.016
 C          0.001  0.001  0.021   -0.004 -0.004 -0.075   -0.001 -0.001 -0.018
 H         -0.016 -0.016 -0.254    0.048  0.048  0.909    0.012  0.011  0.213
 C          0.000 -0.001 -0.002   -0.003  0.001  0.009    0.007 -0.000  0.007
 H         -0.002  0.013  0.004    0.010 -0.047 -0.014   -0.017  0.068  0.026
 H         -0.005 -0.006  0.002    0.029  0.036 -0.018   -0.054 -0.058  0.037
 H          0.002  0.001  0.020   -0.007 -0.003 -0.074   -0.010 -0.006 -0.140
 C         -0.000 -0.000 -0.004    0.003  0.002  0.020   -0.031 -0.029 -0.051
 H         -0.004 -0.003  0.000    0.002 -0.003  0.006    0.260  0.273 -0.208
 H          0.007  0.005  0.053   -0.034 -0.023 -0.254    0.100  0.074  0.820
 C          0.001 -0.001  0.002    0.001 -0.002  0.001    0.000  0.004  0.009
 H         -0.005  0.012  0.008   -0.004  0.023  0.011    0.009 -0.055 -0.020
 H         -0.006 -0.002 -0.035   -0.001 -0.001 -0.017   -0.010  0.004 -0.093
 C         -0.000 -0.000  0.000   -0.000 -0.000 -0.000    0.000 -0.000  0.000
 O          0.000 -0.000  0.000    0.000 -0.000  0.000   -0.000  0.000 -0.000
 C         -0.000  0.001  0.001   -0.000  0.000  0.000    0.000 -0.000 -0.000
 H         -0.006  0.000  0.001   -0.002  0.000  0.000   -0.001 -0.000 -0.000
 H          0.001  0.005  0.001   -0.000  0.001  0.000    0.000  0.000  0.000
 H          0.008 -0.010 -0.015    0.003 -0.003 -0.005   -0.000  0.001  0.001
 C         -0.001  0.001 -0.001   -0.000  0.000 -0.000    0.000  0.000 -0.000
 O          0.000 -0.000  0.000    0.000 -0.000  0.000   -0.000 -0.000 -0.000
 H         -0.002 -0.001  0.008   -0.001 -0.000  0.002   -0.001 -0.000  0.003
 H          0.001  0.000 -0.001    0.000  0.000 -0.000    0.000 -0.000 -0.000
 H         -0.001  0.000 -0.001   -0.000  0.000 -0.000    0.000 -0.000 -0.000
 TransDip   0.035  0.013 -0.116    0.006  0.008 -0.130   -0.073 -0.105 -0.089

 Mode:                73                     74                     75
 Frequency:      3009.42                3016.29                3022.76
 Force Cnst:      5.7584                 5.5698                 5.7027
 Red. Mass:       1.0792                 1.0391                 1.0593
 IR Active:          YES                    YES                    YES
 IR Intens:        3.201                 26.162                  7.415
 Raman Active:       YES                    YES                    YES
               X      Y      Z        X      Y      Z        X      Y      Z
 C         -0.012  0.000 -0.071    0.002  0.000  0.010    0.001 -0.000  0.006
 H          0.142  0.000  0.862   -0.020 -0.001 -0.117   -0.012  0.001 -0.069
 C         -0.001 -0.000 -0.010    0.000 -0.000  0.003    0.001  0.001 -0.001
 H          0.011  0.008  0.110   -0.003 -0.002 -0.035    0.001 -0.001  0.002
 O          0.000  0.000  0.000   -0.000  0.000 -0.000   -0.000 -0.000  0.000
 C          0.003 -0.008  0.016    0.006 -0.016  0.017   -0.011  0.031 -0.034
 H         -0.013  0.001 -0.239   -0.022  0.001 -0.282    0.038 -0.004  0.565
 H         -0.024  0.095  0.044   -0.048  0.187  0.080    0.091 -0.362 -0.154
 C          0.000  0.000  0.002    0.001 -0.000 -0.000   -0.001 -0.000 -0.007
 H         -0.002 -0.002 -0.020   -0.002  0.001 -0.002    0.003  0.003  0.081
 C         -0.002  0.000 -0.001   -0.041  0.009 -0.018   -0.015  0.002 -0.003
 H          0.005 -0.018 -0.006    0.126 -0.463 -0.162    0.044 -0.160 -0.055
 H          0.013  0.015 -0.010    0.305  0.332 -0.205    0.119  0.128 -0.078
 H          0.002  0.001  0.030    0.047  0.022  0.578    0.016  0.007  0.171
 C         -0.001 -0.000 -0.007   -0.003 -0.003 -0.007    0.004  0.004 -0.014
 H          0.000 -0.003  0.001    0.025  0.028 -0.022   -0.061 -0.067  0.045
 H          0.014  0.009  0.093    0.013  0.010  0.107    0.017  0.016  0.125
 C          0.004 -0.006  0.027   -0.001  0.003 -0.004    0.010 -0.022  0.035
 H         -0.012  0.062  0.032    0.007 -0.038 -0.017   -0.061  0.256  0.113
 H         -0.046  0.004 -0.358    0.009 -0.000  0.068   -0.062  0.006 -0.534
 C         -0.000 -0.000 -0.002   -0.000 -0.000  0.000    0.000 -0.000  0.000
 O          0.000 -0.000  0.000   -0.000  0.000 -0.000   -0.000  0.000 -0.000
 C         -0.001  0.002 -0.001    0.000 -0.000  0.000   -0.000  0.003 -0.003
 H          0.029  0.004  0.001   -0.004 -0.001 -0.000    0.033  0.004  0.001
 H         -0.009 -0.033  0.002    0.002  0.007 -0.000   -0.014 -0.050  0.003
 H         -0.008  0.010  0.014    0.001 -0.002 -0.002   -0.014  0.018  0.026
 C         -0.002 -0.000  0.002    0.000  0.000 -0.000   -0.000 -0.000  0.000
 O          0.000 -0.000  0.000   -0.000  0.000 -0.000   -0.000 -0.000 -0.000
 H          0.015  0.004 -0.029   -0.002 -0.000  0.004    0.001  0.001 -0.003
 H         -0.002  0.000  0.001    0.000 -0.000 -0.000    0.000 -0.000  0.000
 H          0.000  0.000 -0.000    0.000 -0.000  0.000    0.000 -0.000  0.000
 TransDip  -0.015 -0.034 -0.044   -0.163 -0.015 -0.013   -0.066  0.046 -0.034

 Mode:                76                     77                     78
 Frequency:      3025.17                3040.49                3045.43
 Force Cnst:      5.7314                 5.6473                 5.9331
 Red. Mass:       1.0630                 1.0368                 1.0858
 IR Active:          YES                    YES                    YES
 IR Intens:       74.360                 20.037                 41.675
 Raman Active:       YES                    YES                    YES
               X      Y      Z        X      Y      Z        X      Y      Z
 C         -0.005 -0.000 -0.030    0.001 -0.000  0.001   -0.001 -0.000 -0.004
 H          0.061  0.001  0.365   -0.003  0.000 -0.012    0.009  0.000  0.045
 C         -0.000 -0.001 -0.010   -0.000 -0.000 -0.001   -0.001 -0.000  0.000
 H          0.011  0.008  0.113    0.002  0.001  0.016   -0.000  0.000 -0.004
 O         -0.000  0.000  0.000    0.000  0.000  0.000    0.001 -0.000  0.001
 C         -0.010  0.028 -0.023   -0.000  0.001  0.001   -0.000  0.001 -0.000
 H          0.030 -0.003  0.411   -0.000  0.000 -0.005    0.001 -0.000  0.009
 H          0.082 -0.328 -0.136    0.001 -0.007 -0.003    0.004 -0.016 -0.006
 C         -0.001 -0.001 -0.005    0.000 -0.000  0.001    0.000 -0.000 -0.000
 H          0.002  0.004  0.060   -0.000 -0.000 -0.005    0.000  0.000  0.002
 C         -0.009  0.002 -0.002    0.000  0.000 -0.000   -0.000  0.000 -0.000
 H          0.030 -0.105 -0.037   -0.000  0.001  0.000    0.001 -0.004 -0.001
 H          0.070  0.074 -0.045   -0.002 -0.002  0.001    0.002  0.003 -0.001
 H          0.011  0.004  0.108    0.000  0.000  0.003    0.000  0.000  0.003
 C         -0.013 -0.014  0.004   -0.003 -0.003  0.004    0.000  0.000 -0.001
 H          0.152  0.165 -0.114    0.036  0.039 -0.026   -0.006 -0.007  0.005
 H          0.005  0.002  0.059   -0.004 -0.004 -0.027    0.001  0.001  0.008
 C         -0.012  0.031 -0.030   -0.002  0.005 -0.004   -0.000  0.002  0.002
 H          0.085 -0.356 -0.153    0.013 -0.059 -0.025    0.006 -0.022 -0.009
 H          0.059 -0.005  0.517    0.007 -0.001  0.069   -0.002  0.000 -0.012
 C         -0.000  0.000 -0.001   -0.000  0.000  0.001    0.000 -0.001 -0.001
 O          0.000 -0.000  0.000   -0.000 -0.000  0.000   -0.000  0.000  0.001
 C         -0.000 -0.002  0.003   -0.022  0.024 -0.037    0.003 -0.003  0.007
 H         -0.027 -0.003 -0.000    0.615  0.056  0.033   -0.093 -0.008 -0.005
 H          0.015  0.052 -0.003   -0.163 -0.572  0.036    0.022  0.079 -0.005
 H          0.016 -0.021 -0.031   -0.192  0.245  0.359    0.034 -0.044 -0.065
 C         -0.002 -0.000  0.003    0.005  0.001 -0.011    0.038  0.015 -0.073
 O          0.000  0.000  0.000   -0.000 -0.000  0.000   -0.001 -0.001 -0.001
 H          0.017  0.005 -0.035   -0.063 -0.019  0.127   -0.436 -0.144  0.869
 H         -0.001  0.000  0.000    0.004 -0.000 -0.002   -0.000  0.003 -0.000
 H          0.000 -0.000  0.000   -0.000  0.000  0.000   -0.004  0.001 -0.004
 TransDip  -0.155  0.132 -0.186   -0.056  0.087 -0.099    0.118  0.007 -0.170

 Mode:                79                     80                     81
 Frequency:      3053.14                3065.07                3069.10
 Force Cnst:      6.0200                 6.1091                 6.1215
 Red. Mass:       1.0961                 1.1037                 1.1030
 IR Active:          YES                    YES                    YES
 IR Intens:       45.297                 12.094                 37.764
 Raman Active:       YES                    YES                    YES
               X      Y      Z        X      Y      Z        X      Y      Z
 C          0.001  0.000  0.001   -0.001  0.000 -0.002   -0.002 -0.001 -0.012
 H         -0.001  0.001 -0.018    0.004  0.002  0.027    0.020 -0.001  0.138
 C          0.000  0.000  0.000   -0.001 -0.002 -0.010   -0.000  0.000 -0.004
 H         -0.000 -0.001 -0.003    0.013  0.006  0.098    0.005  0.004  0.046
 O         -0.000 -0.000  0.000    0.000  0.000  0.000    0.000 -0.000  0.000
 C          0.002 -0.008 -0.010    0.011 -0.056 -0.066    0.002 -0.009 -0.013
 H          0.007 -0.002  0.078    0.042 -0.022  0.530    0.009 -0.005  0.111
 H         -0.027  0.104  0.039   -0.177  0.695  0.264   -0.028  0.110  0.042
 C         -0.000  0.000  0.008    0.000 -0.001 -0.007   -0.000  0.000 -0.003
 H         -0.003 -0.007 -0.090    0.000  0.002  0.077   -0.000  0.004  0.039
 C          0.002  0.003 -0.009   -0.005  0.008  0.020   -0.004  0.003  0.013
 H          0.003 -0.002 -0.004    0.034 -0.129 -0.040    0.019 -0.072 -0.021
 H         -0.038 -0.043  0.025    0.038  0.045 -0.019    0.039  0.043 -0.023
 H          0.008  0.005  0.089   -0.015 -0.004 -0.175   -0.010 -0.004 -0.107
 C         -0.039 -0.042  0.062    0.003  0.003 -0.003    0.004  0.004 -0.020
 H          0.519  0.546 -0.372   -0.035 -0.037  0.026   -0.071 -0.075  0.050
 H         -0.058 -0.046 -0.373    0.001  0.003  0.010    0.029  0.019  0.188
 C          0.006 -0.023  0.002   -0.003  0.016  0.013    0.010 -0.058 -0.064
 H         -0.065  0.265  0.106    0.047 -0.192 -0.074   -0.175  0.713  0.275
 H         -0.015 -0.001 -0.117   -0.011  0.004 -0.079    0.064 -0.023  0.498
 C          0.000 -0.000 -0.000   -0.000  0.000  0.000   -0.000 -0.000 -0.000
 O         -0.000  0.000  0.000    0.000 -0.000  0.000   -0.000  0.000  0.000
 C          0.001 -0.000  0.002    0.000  0.000 -0.000   -0.004  0.000  0.000
 H         -0.028 -0.002 -0.002    0.001  0.000  0.000    0.047  0.004  0.004
 H          0.005  0.018 -0.001   -0.002 -0.006  0.001   -0.003 -0.006 -0.001
 H          0.008 -0.010 -0.015   -0.000  0.000  0.000    0.003 -0.004 -0.006
 C          0.001  0.000 -0.001   -0.000  0.000 -0.000    0.001  0.000 -0.002
 O         -0.000 -0.000 -0.000    0.000  0.000  0.000   -0.000 -0.000  0.000
 H         -0.006 -0.002  0.013   -0.000 -0.000  0.001   -0.010 -0.003  0.019
 H         -0.000 -0.000  0.000    0.000  0.000 -0.000    0.000 -0.000  0.000
 H          0.000 -0.000 -0.000    0.000  0.000 -0.000    0.000 -0.000 -0.000
 TransDip  -0.081 -0.169  0.106    0.030 -0.065 -0.085    0.009 -0.112 -0.161

 Mode:                82                     83                     84
 Frequency:      3080.09                3082.31                3104.54
 Force Cnst:      6.1557                 6.1666                 6.2567
 Red. Mass:       1.1013                 1.1016                 1.1018
 IR Active:          YES                    YES                    YES
 IR Intens:       66.575                 36.334                 23.174
 Raman Active:       YES                    YES                    YES
               X      Y      Z        X      Y      Z        X      Y      Z
 C         -0.000  0.000 -0.002    0.000 -0.000  0.000    0.001 -0.000  0.001
 H          0.003  0.000  0.026   -0.000  0.000 -0.003   -0.002  0.000 -0.012
 C         -0.000 -0.000 -0.003    0.000 -0.000  0.000   -0.000 -0.000  0.001
 H          0.005  0.002  0.033   -0.001 -0.000 -0.004   -0.001 -0.001 -0.009
 O          0.000  0.000  0.000   -0.000  0.000 -0.000    0.000 -0.000 -0.000
 C          0.002 -0.013 -0.017    0.001 -0.002 -0.001    0.000  0.000  0.000
 H          0.009 -0.007  0.148    0.001 -0.000  0.001   -0.000  0.000 -0.004
 H         -0.038  0.158  0.059   -0.004  0.025  0.009    0.000 -0.000 -0.000
 C         -0.001 -0.001 -0.014   -0.000 -0.001  0.002   -0.000 -0.000  0.000
 H          0.009  0.008  0.149   -0.001  0.000 -0.022    0.000 -0.000 -0.002
 C          0.021 -0.025 -0.081   -0.025 -0.086  0.020   -0.000 -0.000  0.000
 H         -0.138  0.492  0.151   -0.170  0.556  0.201   -0.001  0.002  0.001
 H         -0.188 -0.209  0.105    0.489  0.503 -0.314    0.001  0.001 -0.001
 H          0.076  0.020  0.718   -0.018 -0.025 -0.125   -0.000 -0.000 -0.002
 C          0.004  0.004 -0.009   -0.003 -0.003  0.004   -0.000 -0.000  0.001
 H         -0.055 -0.060  0.039    0.034  0.040 -0.025    0.002  0.002 -0.001
 H          0.010  0.011  0.075   -0.004 -0.003 -0.021   -0.002 -0.001 -0.008
 C          0.000 -0.003 -0.006   -0.000  0.000  0.000    0.000  0.001  0.004
 H         -0.009  0.039  0.015    0.001 -0.002 -0.001    0.004 -0.013 -0.005
 H          0.008 -0.002  0.058   -0.001  0.000 -0.006   -0.004  0.001 -0.040
 C         -0.000  0.000 -0.000    0.000  0.000 -0.000   -0.002 -0.000  0.000
 O          0.000 -0.000  0.000   -0.000  0.000  0.000    0.000  0.000 -0.000
 C         -0.001  0.000  0.000    0.000  0.000  0.000   -0.084 -0.033  0.020
 H          0.008  0.001  0.001   -0.004 -0.000 -0.000    0.764  0.059  0.055
 H         -0.001 -0.002  0.000   -0.000 -0.001  0.000    0.128  0.520 -0.032
 H          0.001 -0.001 -0.002    0.000 -0.000 -0.000    0.113 -0.180 -0.256
 C          0.000  0.000 -0.000    0.000 -0.000 -0.000   -0.000  0.000 -0.000
 O          0.000  0.000  0.000   -0.000  0.000 -0.000    0.000 -0.000  0.000
 H         -0.001 -0.000  0.002   -0.001 -0.000  0.001    0.001  0.001 -0.000
 H          0.000  0.000 -0.000   -0.000 -0.000  0.000    0.002 -0.002 -0.004
 H          0.000  0.000 -0.000    0.000 -0.000  0.000    0.001 -0.000  0.001
 TransDip   0.078 -0.075 -0.238   -0.060 -0.177  0.049   -0.143 -0.040  0.041

 Mode:                85                     86                     87
 Frequency:      3119.05                3822.02                3828.90
 Force Cnst:      6.3169                 9.1773                 9.2089
 Red. Mass:       1.1021                 1.0663                 1.0661
 IR Active:          YES                    YES                    YES
 IR Intens:       16.945                 23.917                 47.000
 Raman Active:       YES                    YES                    YES
               X      Y      Z        X      Y      Z        X      Y      Z
 C         -0.000  0.000 -0.001    0.000  0.000 -0.000    0.000  0.000 -0.000
 H          0.001 -0.000  0.006    0.001 -0.000  0.002   -0.000 -0.000 -0.000
 C         -0.000 -0.000 -0.001   -0.000 -0.000  0.000   -0.000 -0.000  0.000
 H          0.002  0.002  0.015   -0.000  0.000 -0.000    0.000  0.000 -0.001
 O          0.000  0.000  0.000    0.000 -0.000  0.000    0.000  0.000  0.000
 C         -0.000 -0.000 -0.000    0.000  0.000  0.000    0.000  0.000 -0.000
 H          0.001 -0.000  0.004   -0.000 -0.000 -0.000   -0.000 -0.000  0.000
 H         -0.001  0.002  0.001   -0.000 -0.000 -0.000    0.000 -0.000 -0.000
 C         -0.000 -0.000 -0.000    0.000 -0.000  0.000    0.000 -0.000  0.000
 H          0.000  0.000  0.002   -0.000  0.000 -0.000   -0.000  0.000 -0.000
 C         -0.000 -0.000 -0.000   -0.000  0.000  0.000   -0.000  0.000 -0.000
 H         -0.000  0.001  0.000    0.000 -0.000 -0.000    0.000 -0.000 -0.000
 H          0.001  0.001 -0.000    0.000  0.000 -0.000    0.000  0.000 -0.000
 H          0.000 -0.000  0.001   -0.000  0.000  0.000    0.000 -0.000  0.000
 C          0.000  0.000 -0.000   -0.000 -0.000 -0.000   -0.000 -0.000  0.000
 H          0.000 -0.000  0.000    0.000  0.000 -0.000    0.000  0.000 -0.000
 H          0.000  0.000  0.001    0.000  0.000  0.000   -0.000 -0.000  0.000
 C          0.000 -0.001 -0.000    0.000  0.000  0.000   -0.000  0.000  0.000
 H         -0.002  0.012  0.005    0.000 -0.000 -0.000    0.000  0.000  0.000
 H         -0.000 -0.001  0.000   -0.000 -0.000  0.000    0.000 -0.000 -0.000
 C          0.001 -0.002 -0.001   -0.001 -0.000 -0.001    0.000  0.000 -0.000
 O         -0.000  0.001  0.000   -0.061  0.011 -0.009    0.000 -0.000 -0.000
 C          0.018 -0.078 -0.047    0.001 -0.000  0.000   -0.000  0.000 -0.000
 H         -0.054 -0.023 -0.014   -0.003 -0.001  0.001   -0.000  0.000 -0.000
 H          0.161  0.554 -0.048   -0.000 -0.000  0.000   -0.000  0.000 -0.000
 H         -0.319  0.404  0.623    0.000 -0.000 -0.003    0.000  0.000 -0.000
 C          0.000  0.000 -0.002    0.000  0.000 -0.000   -0.000 -0.001  0.001
 O         -0.000 -0.000  0.000   -0.000 -0.000 -0.000   -0.009 -0.061  0.007
 H         -0.007 -0.002  0.014    0.000  0.001 -0.000    0.003  0.002  0.001
 H          0.001 -0.002  0.003    0.970 -0.168  0.162   -0.001  0.000 -0.000
 H         -0.000 -0.000  0.001    0.000  0.001 -0.000    0.143  0.980 -0.122
 TransDip   0.034 -0.112 -0.061    0.144 -0.058 -0.021    0.088  0.200  0.017

 STANDARD THERMODYNAMIC QUANTITIES AT   298.15 K  AND     1.00 ATM

   This Molecule has  0 Imaginary Frequencies
   Zero point vibrational energy:      171.870 kcal/mol

   Atom    1 Element C  Has Mass   12.00000
   Atom    2 Element H  Has Mass    1.00783
   Atom    3 Element C  Has Mass   12.00000
   Atom    4 Element H  Has Mass    1.00783
   Atom    5 Element O  Has Mass   15.99491
   Atom    6 Element C  Has Mass   12.00000
   Atom    7 Element H  Has Mass    1.00783
   Atom    8 Element H  Has Mass    1.00783
   Atom    9 Element C  Has Mass   12.00000
   Atom   10 Element H  Has Mass    1.00783
   Atom   11 Element C  Has Mass   12.00000
   Atom   12 Element H  Has Mass    1.00783
   Atom   13 Element H  Has Mass    1.00783
   Atom   14 Element H  Has Mass    1.00783
   Atom   15 Element C  Has Mass   12.00000
   Atom   16 Element H  Has Mass    1.00783
   Atom   17 Element H  Has Mass    1.00783
   Atom   18 Element C  Has Mass   12.00000
   Atom   19 Element H  Has Mass    1.00783
   Atom   20 Element H  Has Mass    1.00783
   Atom   21 Element C  Has Mass   12.00000
   Atom   22 Element O  Has Mass   15.99491
   Atom   23 Element C  Has Mass   12.00000
   Atom   24 Element H  Has Mass    1.00783
   Atom   25 Element H  Has Mass    1.00783
   Atom   26 Element H  Has Mass    1.00783
   Atom   27 Element C  Has Mass   12.00000
   Atom   28 Element O  Has Mass   15.99491
   Atom   29 Element H  Has Mass    1.00783
   Atom   30 Element H  Has Mass    1.00783
   Atom   31 Element H  Has Mass    1.00783
   Molecular Mass:   186.125670 amu
   Principal axes and moments of inertia in amu*Bohr^2:
                             1           2           3
    Eigenvalues --     1218.00263  3374.95315  4016.35982
          X               0.99994    -0.00928     0.00597
          Y               0.00943     0.99966    -0.02441
          Z              -0.00574     0.02446     0.99968
   Rotational Symmetry Number is   1
   The Molecule is an Asymmetric Top
   Translational Enthalpy:        0.889 kcal/mol
   Rotational Enthalpy:           0.889 kcal/mol
   Vibrational Enthalpy:        178.263 kcal/mol
   gas constant (RT):             0.592 kcal/mol
   Translational Entropy:        41.570  cal/mol.K
   Rotational Entropy:           31.179  cal/mol.K
   Vibrational Entropy:          37.562  cal/mol.K

   Total Enthalpy:              180.633 kcal/mol
   Total Entropy:               110.311  cal/mol.K
Archival summary:
1\1\february\FREQ\ProcedureUnspecified\BasisUnspecified\31018\taweetha\MonMar2514:02:412019MonMar2514:02:412019\0\\#,FREQ,ProcedureUnspecified,BasisUnspecified,\\0,1\O\C,1,1.42083\H,2,1.09438,1,106.911\O,2,1.41388,1,111.295,3,-120.386,0\H,4,0.963494,2,107.509,1,56.2428,0\C,1,1.43784,2,107.544,3,-136.866,0\H,6,1.1012,1,108.704,2,-78.8771,0\C,6,1.51532,1,113.933,2,159.497,0\H,8,1.09471,6,110.888,1,63.9925,0\H,8,1.09651,6,109.154,1,-54.0162,0\C,6,1.52153,1,103.14,2,38.1056,0\H,11,1.09789,6,106.623,1,67.4812,0\C,11,1.52521,6,111.098,1,-175.028,0\H,13,1.09398,11,110.991,6,-178.604,0\H,13,1.09607,11,110.719,6,62.6057,0\C,11,1.53938,6,102.505,1,-42.6689,0\O,16,1.43445,11,107.387,6,145.831,0\H,17,0.963384,16,108.734,11,170.18,0\C,16,1.52712,11,114.377,6,-91.729,0\H,19,1.09113,16,111.763,11,56.7127,0\H,19,1.09202,16,109.325,11,-64.1798,0\H,19,1.09282,16,110.708,11,175.671,0\C,13,1.54262,11,108.163,6,-57.5299,0\H,23,1.09503,13,109.99,11,176.688,0\H,23,1.09779,13,108.685,11,-67.1009,0\C,23,1.54488,13,113.52,11,53.9717,0\H,26,1.09936,23,107.396,13,64.4632,0\C,26,1.53239,23,111.324,13,-177.832,0\H,28,1.09408,26,111.294,23,-56.9792,0\H,28,1.09425,26,111.354,23,-177.224,0\H,28,1.09507,26,110.883,23,62.9386,0\\\@

 Total job time:  3482.20s(wall), 20100.30s(cpu) 
 Mon Mar 25 14:02:41 2019

        *************************************************************
        *                                                           *
        *  Thank you very much for using Q-Chem.  Have a nice day.  *
        *                                                           *
        *************************************************************


 
User input: 3 of 3 
 
Q-Chem Developer Version!
                  Welcome to Q-Chem
     A Quantum Leap Into The Future Of Chemistry


 Q-Chem 5.1, Q-Chem, Inc., Pleasanton, CA (2018)

 Yihan Shao,  Zhengting Gan,  E. Epifanovsky,  A. T. B. Gilbert,  M. Wormit,  
 J. Kussmann,  A. W. Lange,  A. Behn,  Jia Deng,  Xintian Feng,  D. Ghosh,  
 M. Goldey,  P. R. Horn,  L. D. Jacobson,  I. Kaliman,  T. Kus,  A. Landau,  
 Jie Liu,  E. I. Proynov,  R. M. Richard,  R. P. Steele,  E. J. Sundstrom,  
 H. L. Woodcock III,  P. M. Zimmerman,  D. Zuev,  B. Albrecht,  E. Alguire,  
 S. A. Baeppler,  D. Barton,  Z. Benda,  Y. A. Bernard,  E. J. Berquist,  
 K. B. Bravaya,  H. Burton,  D. Casanova,  Chun-Min Chang,  Yunqing Chen,  
 A. Chien,  K. D. Closser,  M. P. Coons,  S. Coriani,  S. Dasgupta,  
 A. L. Dempwolff,  M. Diedenhofen,  Hainam Do,  R. G. Edgar,  Po-Tung Fang,  
 S. Faraji,  S. Fatehi,  Qingguo Feng,  K. D. Fenk,  J. Fosso-Tande,  
 J. Gayvert,  Qinghui Ge,  A. Ghysels,  G. Gidofalvi,  J. Gomes,  
 J. Gonthier,  A. Gunina,  D. Hait,  M. W. D. Hanson-Heine,  
 P. H. P. Harbach,  A. W. Hauser,  J. E. Herr,  E. G. Hohenstein,  
 Z. C. Holden,  Kerwin Hui,  B. C. Huynh,  T.-C. Jagau,  Hyunjun Ji,  
 B. Kaduk,  K. Khistyaev,  Jaehoon Kim,  P. Klunzinger,  K. Koh,  
 D. Kosenkov,  L. Koulias,  T. Kowalczyk,  C. M. Krauter,  A. Kunitsa,  
 Ka Un Lao,  A. Laurent,  K. V. Lawler,  Joonho Lee,  D. Lefrancois,  
 S. Lehtola,  D. S. Levine,  Yi-Pei Li,  You-Sheng Lin,  Fenglai Liu,  
 E. Livshits,  A. Luenser,  P. Manohar,  E. Mansoor,  S. F. Manzer,  
 Shan-Ping Mao,  Yuezhi Mao,  N. Mardirossian,  A. V. Marenich,  
 T. Markovich,  L. A. Martinez-Martinez,  S. A. Maurer,  N. J. Mayhall,  
 S. C. McKenzie,  J.-M. Mewes,  A. F. Morrison,  J. W. Mullinax,  K. Nanda,  
 T. S. Nguyen-Beck,  R. Olivares-Amaya,  J. A. Parkhill,  T. M. Perrine,  
 F. Plasser,  P. Pokhilko,  S. Prager,  A. Prociuk,  E. Ramos,  D. R. Rehn,  
 F. Rob,  M. Schneider,  N. Sergueev,  S. M. Sharada,  S. Sharma,  
 D. W. Small,  T. Stauch,  T. Stein,  Yu-Chuan Su,  A. J. W. Thom,  
 A. Tkatchenko,  T. Tsuchimochi,  N. M. Tubman,  L. Vogt,  M. L. Vidal,  
 O. Vydrov,  M. A. Watson,  J. Wenzel,  M. de Wergifosse,  T. A. Wesolowski,  
 A. White,  J. Witte,  A. Yamada,  Jun Yang,  K. Yao,  S. Yeganeh,  
 S. R. Yost,  Zhi-Qiang You,  A. Zech,  Igor Ying Zhang,  Xing Zhang,  
 Yan Zhao,  Ying Zhu,  B. R. Brooks,  G. K. L. Chan,  C. J. Cramer,  
 M. S. Gordon,  W. J. Hehre,  A. Klamt,  M. W. Schmidt,  C. D. Sherrill,  
 D. G. Truhlar,  A. Aspuru-Guzik,  R. Baer,  A. T. Bell,  N. A. Besley,  
 Jeng-Da Chai,  A. E. DePrince, III,  R. A. DiStasio Jr.,  A. Dreuw,  
 B. D. Dunietz,  T. R. Furlani,  Chao-Ping Hsu,  Yousung Jung,  Jing Kong,  
 D. S. Lambrecht,  WanZhen Liang,  C. Ochsenfeld,  V. A. Rassolov,  
 L. V. Slipchenko,  J. E. Subotnik,  T. Van Voorhis,  J. M. Herbert,  
 A. I. Krylov,  P. M. W. Gill,  M. Head-Gordon

 Contributors to earlier versions of Q-Chem not listed above: 
 R. D. Adamson,  B. Austin,  J. Baker,  G. J. O. Beran,  K. Brandhorst,  
 S. T. Brown,  E. F. C. Byrd,  A. K. Chakraborty,  C.-L. Cheng,  
 Siu Hung Chien,  D. M. Chipman,  D. L. Crittenden,  H. Dachsel,  
 R. J. Doerksen,  A. D. Dutoi,  L. Fusti-Molnar,  W. A. Goddard III,  
 A. Golubeva-Zadorozhnaya,  S. R. Gwaltney,  G. Hawkins,  A. Heyden,  
 S. Hirata,  G. Kedziora,  F. J. Keil,  C. Kelley,  Jihan Kim,  R. A. King,  
 R. Z. Khaliullin,  P. P. Korambath,  W. Kurlancheek,  A. M. Lee,  M. S. Lee,  
 S. V. Levchenko,  Ching Yeh Lin,  D. Liotard,  R. C. Lochan,  I. Lotan,  
 P. E. Maslen,  N. Nair,  D. P. O'Neill,  D. Neuhauser,  E. Neuscamman,  
 C. M. Oana,  R. Olson,  B. Peters,  R. Peverati,  P. A. Pieniazek,  
 Y. M. Rhee,  J. Ritchie,  M. A. Rohrdanz,  E. Rosta,  N. J. Russ,  
 H. F. Schaefer III,  N. E. Schultz,  N. Shenvi,  A. C. Simmonett,  A. Sodt,  
 D. Stuck,  K. S. Thanthiriwatte,  V. Vanovschi,  Tao Wang,  A. Warshel,  
 C. F. Williams,  Q. Wu,  X. Xu,  W. Zhang

 Please cite Q-Chem as follows:
 Y. Shao et al., Mol. Phys. 113, 184-215 (2015)
 DOI: 10.1080/00268976.2014.952696

 Q-Chem 5.1.2 for Intel X86 EM64T Linux

 Parts of Q-Chem use Armadillo 8.300.2 (Tropical Shenanigans).
 http://arma.sourceforge.net/

 Q-Chem begins on Mon Mar 25 14:02:41 2019  

Host: 
0

     Scratch files written to /scratch/taweetham/qchem31393//
The previous job contains 0 fragments, simply inherited here
Symmetry turned off for PCM/SM12/SMD calculation
Input Ideriv = 1
Curr. Ideriv = -1
Max.  Ideriv = 1
Input Ideriv = 2
Curr. Ideriv = 1
Max.  Ideriv = 1

Checking the input file for inconsistencies... 	...done.

--------------------------------------------------------------
User input:
--------------------------------------------------------------

$molecule
read
$end

$rem
   scf_guess 	sad
   job_type 	sp
   basis 	6-311++g**
   method 	b3lyp
   thresh    	12
   solvent_method smd
$end

$pcm
solver inversion
$end


--------------------------------------------------------------
 ----------------------------------------------------------------
             Standard Nuclear Orientation (Angstroms)
    I     Atom           X                Y                Z
 ----------------------------------------------------------------
    1      C      -0.0937181427     0.5578134798     0.3410355722
    2      H       0.0777864132     0.5542107226     1.4254415775
    3      C       0.2591415674    -0.8348170105    -0.1600757884
    4      H       0.1654895301    -0.8798821693    -1.2563559274
    5      O      -0.7622822295    -1.6610066400     0.4242883632
    6      C       1.6686678500    -1.2325201217     0.2288632828
    7      H       1.7441355163    -1.2665651843     1.3222473902
    8      H       1.9093612645    -2.2326883346    -0.1454732372
    9      C       2.6631265887    -0.1946936099    -0.3419580206
   10      H       2.6055202581    -0.2536896676    -1.4382244998
   11      C       4.1027183734    -0.5228166075     0.0680814098
   12      H       4.3925541998    -1.5249130641    -0.2623398839
   13      H       4.8113738442     0.1892451599    -0.3652641725
   14      H       4.2164923712    -0.4863281462     1.1566136606
   15      C       2.2776914713     1.2452033068     0.0639946239
   16      H       2.9633649372     1.9510520028    -0.4163451141
   17      H       2.4238346387     1.3566318386     1.1462955232
   18      C       0.8187582450     1.6115933494    -0.2779995080
   19      H       0.5796776532     2.6091423167     0.1021675969
   20      H       0.6924457596     1.6428855316    -1.3663159227
   21      C      -1.6239738738     0.5931029336     0.1774693530
   22      O      -2.1519491999     1.3817994838     1.2530314601
   23      C      -2.1019922913     1.1480356876    -1.1625499993
   24      H      -3.1892429854     1.0751956093    -1.2452423295
   25      H      -1.8077675093     2.1964230184    -1.2451779831
   26      H      -1.6833267321     0.5923353006    -2.0030706548
   27      C      -1.9790105415    -0.9282211848     0.3874117787
   28      O      -2.8189757827    -1.3798251892    -0.6564162924
   29      H      -2.4678565538    -1.0739506847     1.3556392948
   30      H      -3.0863347084     1.5466555912     1.0861350767
   31      H      -2.9591257483    -2.3243330013    -0.5276408352
 ----------------------------------------------------------------
 Nuclear Repulsion Energy =   911.3274705557 hartrees
 There are       51 alpha and       51 beta electrons
 Requested basis set is 6-311++G(d,p)
 There are 168 shells and 412 basis functions

 Total QAlloc Memory Limit   2000 MB
 Mega-Array Size       188 MB
 MEM_STATIC part       192 MB
 A cutoff of  1.0D-12 yielded  12372 shell pairs
 There are     74790 function pairs (     79466 Cartesian)

 -------------------------------------------------------
 OpenMP Integral Computing Module                       
 Release: version 1.0, May 2013, Q-Chem Inc. Pittsburgh 
 -------------------------------------------------------
 Integral Job Info:
 Integral job number is                      11
 Integral operator is                         1
 short-range coefficients                     0
 long-range coefficients              100000000
 Omega coefficients                           0
 if combine SR and LR in K                    0
 Integral screening is                        0
 Integral computing path is                   2
 max size of driver memory is            800000
 size of driver memory is                593474
 size of scratch memory is              2361544
 max col of scratch BK array               1296
 max len of scratch array in speh3          155
 max len of scratch index in speh4           18
 max int batch size is                      520
 min int batch size is                       52
 fixed nKL is                                52
 max L of basis functions is                  2
 order of int derivative is                   0
 number of shells is                        168
 number of basis is                         425
 number of cartesian basis is               425
 number of contracted shell pairs         12372
 number of primitive shell pairs          27080
 maxK2 (contraction) of shell pair           36
 max number of K2 of shell pair               1
 max number of CS2 of shell pair           2177
 max number of PS2 of shell pair           3906
 mem total for path MDJ                  609842
 -------------------------------------------------------
 Smallest overlap matrix eigenvalue = 1.20E-06

 Scale SEOQF with 1.000000e-01/1.000000e-01/1.000000e-01

 Standard Electronic Orientation quadrupole field applied
 Nucleus-field energy     =     0.0000000229 hartrees
 Guess from superposition of atomic densities
 Warning:  Energy on first SCF cycle will be non-variational
 SAD guess density has 102.000000 electrons

 -----------------------------------------------------------------------
  General SCF calculation program by
  Eric Jon Sundstrom, Paul Horn, Yuezhi Mao, Dmitri Zuev, Alec White,
  David Stuck, Shaama M.S., Shane Yost, Joonho Lee, David Small,
  Daniel Levine, Susi Lehtola, Hugh Burton, Evgeny Epifanovsky
 -----------------------------------------------------------------------
 Exchange:     0.2000 Hartree-Fock + 0.0800 Slater + 0.7200 B88
 Correlation:  0.1900 VWN1RPA + 0.8100 LYP
 Using SG-1 standard quadrature grid
 using 6 threads for integral computing
 -------------------------------------------------------
 OpenMP Integral computing Module                
 Release: version 2.0, May 2017, Q-Chem Inc. Pleasanton 
 -------------------------------------------------------
 -------------------------------------------------------
 OpenMP BLAS3 based DFT computing Module                
 Release: version 1.0, May 2013, Q-Chem Inc. Pittsburgh 
 -------------------------------------------------------
 A restricted SCF calculation will be
 performed using DIIS
 SCF converges when DIIS error is below 1.0e-05
 ---------------------------------------
  Cycle       Energy         DIIS error
 ---------------------------------------
    1    -620.3369798475      3.02e-02  
    2    -617.4525108016      3.97e-03  
    3    -617.2494679205      5.26e-03  
    4    -617.7531566690      5.84e-04  
    5    -617.7577301500      2.45e-04  
    6    -617.7587038296      5.58e-05  
    7    -617.7587461881      2.52e-05  
    8    -617.7587562373      3.78e-06  Convergence criterion met
 ---------------------------------------
 SCF time:   CPU 316.15s  wall 55.00s 
 SCF   energy in the final basis set =     -617.7587562373
 Total energy in the final basis set =     -617.7587562373
 Exchange:     0.2000 Hartree-Fock + 0.0800 Slater + 0.7200 B88
 Correlation:  0.1900 VWN1RPA + 0.8100 LYP
 Using SG-1 standard quadrature grid

 Citation of the SMD model:
 Marenich, A.V.; Cramer, C.J.; Truhlar, D.G.
 J. Phys. Chem. B 2009, 113, 6378-6396.
 iSolventCode=           1
 Solvent: water                                                           

 vradii
            1           2           3           4           5           6
    1   1.8500000   1.2000000   1.8500000   1.2000000   1.5200000   1.8500000
            7           8           9          10          11          12
    1   1.2000000   1.2000000   1.8500000   1.2000000   1.8500000   1.2000000
           13          14          15          16          17          18
    1   1.2000000   1.2000000   1.8500000   1.2000000   1.2000000   1.8500000
           19          20          21          22          23          24
    1   1.2000000   1.2000000   1.8500000   1.5200000   1.8500000   1.2000000
           25          26          27          28          29          30
    1   1.2000000   1.2000000   1.8500000   1.5200000   1.2000000   1.2000000
           31
    1   1.2000000
Changing PCM_TESSEL_METHOD to VTN
Changing PCM_VDW_RADII to SMD_RADIUS
 Discretize the solute cavity surface with Lebedev spheres
	Using 302 Lebedev grid points for each H atom
	Using 302 Lebedev grid points for other atoms
	Atomic van der Waals radii will be scaled by 1.20
 Removing interior tesserae...
 Keep 2776 surface tesserae and discard 6586 interior tesserae
 Molecular Surface Area = 221.234 Angst**2

 Citation of the SMD model:
 Marenich, A.V.; Cramer, C.J.; Truhlar, D.G.
 J. Phys. Chem. B 2009, 113, 6378-6396.
 iSolventCode=           1
 Solvent: water                                                           

 vradii
            1           2           3           4           5           6
    1   1.8500000   1.2000000   1.8500000   1.2000000   1.5200000   1.8500000
            7           8           9          10          11          12
    1   1.2000000   1.2000000   1.8500000   1.2000000   1.8500000   1.2000000
           13          14          15          16          17          18
    1   1.2000000   1.2000000   1.8500000   1.2000000   1.2000000   1.8500000
           19          20          21          22          23          24
    1   1.2000000   1.2000000   1.8500000   1.5200000   1.8500000   1.2000000
           25          26          27          28          29          30
    1   1.2000000   1.2000000   1.8500000   1.5200000   1.2000000   1.2000000
           31
    1   1.2000000
 using 6 threads for integral computing
 -------------------------------------------------------
 OpenMP Integral computing Module                
 Release: version 2.0, May 2017, Q-Chem Inc. Pleasanton 
 -------------------------------------------------------
 -------------------------------------------------------
 OpenMP BLAS3 based DFT computing Module                
 Release: version 1.0, May 2013, Q-Chem Inc. Pittsburgh 
 -------------------------------------------------------
 A restricted SCF calculation will be
 performed using DIIS
 SCF converges when DIIS error is below 1.0e-05
 ---------------------------------------
  Cycle       Energy         DIIS error
 ---------------------------------------
    1    -617.7587564212      1.85e-06  
    2    -617.7804311377      2.62e-04  
    3    -617.7804378340      2.62e-04  
    4    -617.7804060948      2.63e-04  
    5    -617.7805304151      2.58e-04  
    6    -617.7804058869      2.63e-04  
    7    -617.7807477667      2.49e-04  
    8    -617.7806449617      2.53e-04  
    9    -617.7807060097      2.51e-04  
   10    -617.7806921016      2.51e-04  
   11    -617.7806925117      2.51e-04  
   12    -617.7806531562      2.53e-04  
   13    -617.7806607307      2.52e-04  
   14    -617.7806544481      2.53e-04  
   15    -617.7806582892      2.53e-04  
   16    -617.7806665144      2.52e-04  
   17    -617.7836130738      6.25e-06  Convergence criterion met
 ---------------------------------------
 SCF time:   CPU 790.82s  wall 146.00s 
(0)  E-EN(g) gas-phase elect-nuc energy                 -617.758756237 a.u.
(3)  G-ENP(liq) elect-nuc-pol free energy of system     -617.783613074 a.u.
(4)  G-CDS(liq) cavity-dispersion-solvent structure 
     free energy                                                4.2545 kcal/mol
(6)  G-S(liq) free energy of system                     -617.776833036 a.u.
(9)  DeltaG-S(liq) free energy of  solvation
     (9) = (6) - (0)                                          -11.3434 kcal/mol
 SCF   energy in the final basis set =     -617.7836130738
 Total energy in the final basis set =     -617.7768330356

 --------------------------------------------------------------

                    Orbital Energies (a.u.)
 --------------------------------------------------------------

 Alpha MOs
 -- Occupied --
-19.1356 -19.1354 -19.1302 -10.2689 -10.2352 -10.2139 -10.1687 -10.1664
-10.1602 -10.1591 -10.1569 -10.1556 -10.1492  -1.0783  -1.0312  -1.0151
 -0.8355  -0.7880  -0.7440  -0.7368  -0.6874  -0.6671  -0.6170  -0.5991
 -0.5730  -0.5543  -0.5227  -0.5068  -0.4984  -0.4686  -0.4571  -0.4459
 -0.4433  -0.4243  -0.4097  -0.4002  -0.3982  -0.3842  -0.3820  -0.3694
 -0.3573  -0.3535  -0.3419  -0.3360  -0.3310  -0.3175  -0.3133  -0.3045
 -0.2953  -0.2812  -0.2746
 -- Virtual --
 -0.0019   0.0060   0.0099   0.0116   0.0251   0.0292   0.0313   0.0388
  0.0408   0.0498   0.0547   0.0567   0.0609   0.0650   0.0743   0.0805
  0.0825   0.0875   0.0898   0.1003   0.1043   0.1072   0.1122   0.1150
  0.1156   0.1181   0.1255   0.1304   0.1315   0.1354   0.1386   0.1405
  0.1423   0.1435   0.1461   0.1509   0.1529   0.1562   0.1580   0.1611
  0.1628   0.1667   0.1698   0.1720   0.1771   0.1798   0.1861   0.1894
  0.1915   0.1964   0.1987   0.2019   0.2059   0.2092   0.2120   0.2197
  0.2213   0.2262   0.2283   0.2311   0.2378   0.2428   0.2493   0.2522
  0.2569   0.2664   0.2709   0.2753   0.2813   0.2848   0.2901   0.2942
  0.2981   0.3038   0.3101   0.3180   0.3197   0.3247   0.3286   0.3358
  0.3385   0.3390   0.3421   0.3492   0.3553   0.3588   0.3650   0.3679
  0.3732   0.3796   0.3848   0.3888   0.3904   0.3941   0.4037   0.4211
  0.4229   0.4239   0.4330   0.4398   0.4573   0.4606   0.4721   0.5016
  0.5090   0.5152   0.5275   0.5407   0.5524   0.5652   0.5682   0.5766
  0.5827   0.5999   0.6015   0.6159   0.6261   0.6356   0.6444   0.6573
  0.6585   0.6653   0.6761   0.6769   0.6816   0.6912   0.7077   0.7255
  0.7287   0.7318   0.7379   0.7436   0.7471   0.7584   0.7637   0.7766
  0.7817   0.7829   0.7876   0.7944   0.7993   0.8006   0.8084   0.8089
  0.8187   0.8333   0.8339   0.8440   0.9057   0.9181   0.9353   0.9670
  0.9842   1.0016   1.0175   1.0413   1.0618   1.0897   1.0914   1.1072
  1.1474   1.1565   1.1684   1.1900   1.1983   1.2129   1.2183   1.2359
  1.2520   1.2560   1.2645   1.2955   1.3115   1.3249   1.3278   1.3559
  1.3849   1.4022   1.4217   1.4375   1.4506   1.4555   1.4702   1.4872
  1.4960   1.5031   1.5350   1.5445   1.5542   1.5590   1.5661   1.5758
  1.5821   1.5879   1.5981   1.6151   1.6184   1.6210   1.6236   1.6317
  1.6400   1.6508   1.6568   1.6591   1.6735   1.6864   1.7029   1.7036
  1.7168   1.7366   1.7441   1.7622   1.7704   1.7826   1.8022   1.8140
  1.8195   1.8260   1.8356   1.8420   1.8563   1.8834   1.8889   1.8915
  1.9069   1.9172   1.9514   1.9608   1.9752   1.9859   2.0088   2.0186
  2.0418   2.0651   2.0717   2.0863   2.0973   2.1054   2.1339   2.1371
  2.1584   2.1726   2.1866   2.2057   2.2145   2.2242   2.2470   2.2673
  2.2895   2.3193   2.3465   2.3607   2.3714   2.3895   2.4048   2.4346
  2.4467   2.4604   2.4907   2.5015   2.5095   2.5215   2.5294   2.5507
  2.5643   2.5740   2.5845   2.5933   2.6091   2.6290   2.6346   2.6591
  2.6689   2.6791   2.7150   2.7156   2.7313   2.7377   2.7576   2.7710
  2.7820   2.7942   2.8054   2.8369   2.8442   2.8541   2.8948   2.9075
  2.9158   2.9267   2.9677   2.9765   2.9926   3.0017   3.0098   3.0376
  3.0422   3.0647   3.0747   3.0911   3.1249   3.1349   3.1462   3.1750
  3.2062   3.2258   3.2585   3.2812   3.2843   3.3229   3.3486   3.3748
  3.4162   3.4453   3.5033   3.5671   3.5939   3.7891   3.8024   3.8144
  3.8312   3.8410   3.8528   3.8804   3.9010   3.9085   3.9364   4.0070
  4.0403   4.0476   4.1239   4.1453   4.1704   4.2360   4.2445   4.2986
  4.3392   4.3558   4.4629   5.0854   5.1486   5.1651   5.3775   5.4338
  5.4781   5.6143   5.6900   5.7596  23.7558  23.7779  23.8361  23.8735
 23.8935  23.9521  23.9593  23.9717  23.9951  24.0113  49.9487  49.9728
 49.9945
 --------------------------------------------------------------

          Ground-State Mulliken Net Atomic Charges

     Atom                 Charge (a.u.)
  ----------------------------------------
      1 C                     0.419974
      2 H                     0.255887
      3 C                    -0.350460
      4 H                     0.252102
      5 O                    -0.176572
      6 C                    -0.867765
      7 H                     0.195157
      8 H                     0.192299
      9 C                     0.491459
     10 H                     0.182033
     11 C                    -0.827844
     12 H                     0.150965
     13 H                     0.150985
     14 H                     0.153721
     15 C                    -0.530436
     16 H                     0.185119
     17 H                     0.167228
     18 C                    -0.488095
     19 H                     0.189153
     20 H                     0.171734
     21 C                    -0.188226
     22 O                    -0.321445
     23 C                    -0.623084
     24 H                     0.187105
     25 H                     0.184022
     26 H                     0.205683
     27 C                     0.053187
     28 O                    -0.331102
     29 H                     0.274013
     30 H                     0.315138
     31 H                     0.328067
  ----------------------------------------
  Sum of atomic charges =     0.000000

 -----------------------------------------------------------------
                    Cartesian Multipole Moments
 -----------------------------------------------------------------
    Charge (ESU x 10^10)
                 0.0000
    Dipole Moment (Debye)
         X       0.1575      Y       0.4434      Z      -1.4473
       Tot       1.5219
    Quadrupole Moments (Debye-Ang)
        XX     -73.3073     XY       1.2468     YY     -81.4018
        XZ      -2.2137     YZ      -1.8452     ZZ     -84.5264
    Octopole Moments (Debye-Ang^2)
       XXX     -59.3474    XXY      -1.5523    XYY     -23.8784
       YYY     -12.1441    XXZ      10.7342    XYZ       4.4765
       YYZ      -9.9071    XZZ      -0.5945    YZZ      -4.1221
       ZZZ      -5.6488
    Hexadecapole Moments (Debye-Ang^3)
      XXXX   -2390.4907   XXXY      10.0231   XXYY    -463.1005
      XYYY      65.0227   YYYY    -757.1139   XXXZ     -79.4320
      XXYZ      -0.4011   XYYZ       0.0943   YYYZ      17.4196
      XXZZ    -473.2747   XYZZ      12.0278   YYZZ    -195.1601
      XZZZ      -3.3440   YZZZ      -1.4160   ZZZZ    -336.0794
 -----------------------------------------------------------------
Archival summary:
1\1\february\SP\ProcedureUnspecified\BasisUnspecified\31018\taweetha\MonMar2514:06:032019MonMar2514:06:032019\0\\#,ProcedureUnspecified,BasisUnspecified,\\0,1\O\C,1,1.42083\H,2,1.09438,1,106.911\O,2,1.41388,1,111.295,3,-120.386,0\H,4,0.963494,2,107.509,1,56.2428,0\C,1,1.43784,2,107.544,3,-136.866,0\H,6,1.1012,1,108.704,2,-78.8771,0\C,6,1.51532,1,113.933,2,159.497,0\H,8,1.09471,6,110.888,1,63.9925,0\H,8,1.09651,6,109.154,1,-54.0162,0\C,6,1.52153,1,103.14,2,38.1056,0\H,11,1.09789,6,106.623,1,67.4812,0\C,11,1.52521,6,111.098,1,-175.028,0\H,13,1.09398,11,110.991,6,-178.604,0\H,13,1.09607,11,110.719,6,62.6057,0\C,11,1.53938,6,102.505,1,-42.6689,0\O,16,1.43445,11,107.387,6,145.831,0\H,17,0.963384,16,108.734,11,170.18,0\C,16,1.52712,11,114.377,6,-91.729,0\H,19,1.09113,16,111.763,11,56.7127,0\H,19,1.09202,16,109.325,11,-64.1798,0\H,19,1.09282,16,110.708,11,175.671,0\C,13,1.54262,11,108.163,6,-57.5299,0\H,23,1.09503,13,109.99,11,176.688,0\H,23,1.09779,13,108.685,11,-67.1009,0\C,23,1.54488,13,113.52,11,53.9717,0\H,26,1.09936,23,107.396,13,64.4632,0\C,26,1.53239,23,111.324,13,-177.832,0\H,28,1.09408,26,111.294,23,-56.9792,0\H,28,1.09425,26,111.354,23,-177.224,0\H,28,1.09507,26,110.883,23,62.9386,0\\\@

 Total job time:  202.00s(wall), 1107.87s(cpu) 
 Mon Mar 25 14:06:03 2019

        *************************************************************
        *                                                           *
        *  Thank you very much for using Q-Chem.  Have a nice day.  *
        *                                                           *
        *************************************************************
```
