## Supplementary material for "An *In-Silico* Investigation of Menthol Metabolism": S1 File: oeoye-R.out

```
Q-Chem Developer Version!
                  Welcome to Q-Chem
     A Quantum Leap Into The Future Of Chemistry


 Q-Chem 5.1, Q-Chem, Inc., Pleasanton, CA (2018)

 Yihan Shao,  Zhengting Gan,  E. Epifanovsky,  A. T. B. Gilbert,  M. Wormit,  
 J. Kussmann,  A. W. Lange,  A. Behn,  Jia Deng,  Xintian Feng,  D. Ghosh,  
 M. Goldey,  P. R. Horn,  L. D. Jacobson,  I. Kaliman,  T. Kus,  A. Landau,  
 Jie Liu,  E. I. Proynov,  R. M. Richard,  R. P. Steele,  E. J. Sundstrom,  
 H. L. Woodcock III,  P. M. Zimmerman,  D. Zuev,  B. Albrecht,  E. Alguire,  
 S. A. Baeppler,  D. Barton,  Z. Benda,  Y. A. Bernard,  E. J. Berquist,  
 K. B. Bravaya,  H. Burton,  D. Casanova,  Chun-Min Chang,  Yunqing Chen,  
 A. Chien,  K. D. Closser,  M. P. Coons,  S. Coriani,  S. Dasgupta,  
 A. L. Dempwolff,  M. Diedenhofen,  Hainam Do,  R. G. Edgar,  Po-Tung Fang,  
 S. Faraji,  S. Fatehi,  Qingguo Feng,  K. D. Fenk,  J. Fosso-Tande,  
 J. Gayvert,  Qinghui Ge,  A. Ghysels,  G. Gidofalvi,  J. Gomes,  
 J. Gonthier,  A. Gunina,  D. Hait,  M. W. D. Hanson-Heine,  
 P. H. P. Harbach,  A. W. Hauser,  J. E. Herr,  E. G. Hohenstein,  
 Z. C. Holden,  Kerwin Hui,  B. C. Huynh,  T.-C. Jagau,  Hyunjun Ji,  
 B. Kaduk,  K. Khistyaev,  Jaehoon Kim,  P. Klunzinger,  K. Koh,  
 D. Kosenkov,  L. Koulias,  T. Kowalczyk,  C. M. Krauter,  A. Kunitsa,  
 Ka Un Lao,  A. Laurent,  K. V. Lawler,  Joonho Lee,  D. Lefrancois,  
 S. Lehtola,  D. S. Levine,  Yi-Pei Li,  You-Sheng Lin,  Fenglai Liu,  
 E. Livshits,  A. Luenser,  P. Manohar,  E. Mansoor,  S. F. Manzer,  
 Shan-Ping Mao,  Yuezhi Mao,  N. Mardirossian,  A. V. Marenich,  
 T. Markovich,  L. A. Martinez-Martinez,  S. A. Maurer,  N. J. Mayhall,  
 S. C. McKenzie,  J.-M. Mewes,  A. F. Morrison,  J. W. Mullinax,  K. Nanda,  
 T. S. Nguyen-Beck,  R. Olivares-Amaya,  J. A. Parkhill,  T. M. Perrine,  
 F. Plasser,  P. Pokhilko,  S. Prager,  A. Prociuk,  E. Ramos,  D. R. Rehn,  
 F. Rob,  M. Schneider,  N. Sergueev,  S. M. Sharada,  S. Sharma,  
 D. W. Small,  T. Stauch,  T. Stein,  Yu-Chuan Su,  A. J. W. Thom,  
 A. Tkatchenko,  T. Tsuchimochi,  N. M. Tubman,  L. Vogt,  M. L. Vidal,  
 O. Vydrov,  M. A. Watson,  J. Wenzel,  M. de Wergifosse,  T. A. Wesolowski,  
 A. White,  J. Witte,  A. Yamada,  Jun Yang,  K. Yao,  S. Yeganeh,  
 S. R. Yost,  Zhi-Qiang You,  A. Zech,  Igor Ying Zhang,  Xing Zhang,  
 Yan Zhao,  Ying Zhu,  B. R. Brooks,  G. K. L. Chan,  C. J. Cramer,  
 M. S. Gordon,  W. J. Hehre,  A. Klamt,  M. W. Schmidt,  C. D. Sherrill,  
 D. G. Truhlar,  A. Aspuru-Guzik,  R. Baer,  A. T. Bell,  N. A. Besley,  
 Jeng-Da Chai,  A. E. DePrince, III,  R. A. DiStasio Jr.,  A. Dreuw,  
 B. D. Dunietz,  T. R. Furlani,  Chao-Ping Hsu,  Yousung Jung,  Jing Kong,  
 D. S. Lambrecht,  WanZhen Liang,  C. Ochsenfeld,  V. A. Rassolov,  
 L. V. Slipchenko,  J. E. Subotnik,  T. Van Voorhis,  J. M. Herbert,  
 A. I. Krylov,  P. M. W. Gill,  M. Head-Gordon

 Contributors to earlier versions of Q-Chem not listed above: 
 R. D. Adamson,  B. Austin,  J. Baker,  G. J. O. Beran,  K. Brandhorst,  
 S. T. Brown,  E. F. C. Byrd,  A. K. Chakraborty,  C.-L. Cheng,  
 Siu Hung Chien,  D. M. Chipman,  D. L. Crittenden,  H. Dachsel,  
 R. J. Doerksen,  A. D. Dutoi,  L. Fusti-Molnar,  W. A. Goddard III,  
 A. Golubeva-Zadorozhnaya,  S. R. Gwaltney,  G. Hawkins,  A. Heyden,  
 S. Hirata,  G. Kedziora,  F. J. Keil,  C. Kelley,  Jihan Kim,  R. A. King,  
 R. Z. Khaliullin,  P. P. Korambath,  W. Kurlancheek,  A. M. Lee,  M. S. Lee,  
 S. V. Levchenko,  Ching Yeh Lin,  D. Liotard,  R. C. Lochan,  I. Lotan,  
 P. E. Maslen,  N. Nair,  D. P. O'Neill,  D. Neuhauser,  E. Neuscamman,  
 C. M. Oana,  R. Olson,  B. Peters,  R. Peverati,  P. A. Pieniazek,  
 Y. M. Rhee,  J. Ritchie,  M. A. Rohrdanz,  E. Rosta,  N. J. Russ,  
 H. F. Schaefer III,  N. E. Schultz,  N. Shenvi,  A. C. Simmonett,  A. Sodt,  
 D. Stuck,  K. S. Thanthiriwatte,  V. Vanovschi,  Tao Wang,  A. Warshel,  
 C. F. Williams,  Q. Wu,  X. Xu,  W. Zhang

 Please cite Q-Chem as follows:
 Y. Shao et al., Mol. Phys. 113, 184-215 (2015)
 DOI: 10.1080/00268976.2014.952696

 Q-Chem 5.1.2 for Intel X86 EM64T Linux

 Parts of Q-Chem use Armadillo 8.300.2 (Tropical Shenanigans).
 http://arma.sourceforge.net/

 Q-Chem begins on Mon Mar 25 14:06:03 2019  

Host: 
0

     Scratch files written to /scratch/taweetham/qchem31538//
Input Ideriv = 2
Curr. Ideriv = -1
Max.  Ideriv = 2

Checking the input file for inconsistencies... 	...done.

--------------------------------------------------------------
User input:
--------------------------------------------------------------
$molecule
0 1
  C   -0.0695204    0.2058756   -0.7202335
  H   -0.4420167    0.1453015   -1.7541708
  C   -0.5195455   -1.0883318   -0.0079419
  H   -0.1806270   -1.0792481    1.0354744
  O    0.0771568   -2.2139245   -0.6444886
  H   -0.3015335   -3.0159364   -0.2396318
  C   -2.0422245   -1.2483681   -0.0203733
  H   -2.3839853   -1.4118301   -1.0510890
  H   -2.3167811   -2.1588734    0.5278316
  C   -2.7467646   -0.0355530    0.5944513
  H   -2.4693155    0.0279193    1.6550490
  C   -4.2639360   -0.1949116    0.5146240
  H   -4.5882475   -1.0914678    1.0532779
  H   -4.7698219    0.6667432    0.9628004
  H   -4.6016300   -0.2831403   -0.5236521
  C   -2.3009965    1.2553932   -0.0977550
  H   -2.7595920    2.1217720    0.3936051
  H   -2.6520644    1.2607136   -1.1380977
  C   -0.7801579    1.4159720   -0.0825441
  H   -0.5354355    2.3324672   -0.6323367
  H   -0.4351918    1.5524132    0.9497083
  C    1.4809751    0.3710597   -0.8218794
  O    1.8517561    1.7516357   -0.6798615
  C    2.2404733   -0.4101958    0.2521737
  O    2.5631910    0.0928745    1.3282874
  H    2.4498388   -1.4716230    0.0335066
  H    2.0080294    1.8955147    0.2763962
  C    2.0006532   -0.0613350   -2.1950110
  H    3.0896023    0.0551322   -2.2534678
  H    1.5803811    0.5713731   -2.9857008
  H    1.7623110   -1.1053435   -2.4186488
$end

$rem
   job_type 	optimization
   basis 	6-311++g**
   method 	b3lyp
   scf_guess sad
$end

--------------------------------------------------------------
 ----------------------------------------------------------------
             Standard Nuclear Orientation (Angstroms)
    I     Atom           X                Y                Z
 ----------------------------------------------------------------
    1      C      -0.2528076808     0.2032960283     0.4833411571
    2      H      -0.0383152145     0.1300235539     1.5604080918
    3      C       0.3874478077    -1.0336526009    -0.1836563740
    4      H       0.2110200942    -1.0092620390    -1.2662200907
    5      O      -0.2206819800    -2.2167385195     0.3249595251
    6      H       0.2689530980    -2.9782084550    -0.0369237259
    7      C       1.8979281565    -1.0968107551     0.0587846654
    8      H       2.0896295825    -1.2745400097     1.1253483059
    9      H       2.3140509375    -1.9680434900    -0.4634463114
   10      C       2.6031373356     0.1793600670    -0.4095897090
   11      H       2.4862150978     0.2625139897    -1.4982994190
   12      C       4.0979104076     0.1141440821    -0.1014063921
   13      H       4.5606915888    -0.7403482398    -0.6061988674
   14      H       4.6059229161     1.0215522908    -0.4445758221
   15      H       4.2793161233     0.0109223701     0.9738963771
   16      C       1.9703509920     1.4140372963     0.2381405085
   17      H       2.4379651569     2.3246747953    -0.1548393177
   18      H       2.1582414513     1.4048944110     1.3198999520
   19      C       0.4620702286     1.4779519110    -0.0067493245
   20      H       0.0747153832     2.3570009571     0.5217896108
   21      H       0.2692868506     1.6285824388    -1.0760050665
   22      C      -1.8083841910     0.2657842457     0.3494347910
   23      O      -2.2467213548     1.6241251165     0.1869283750
   24      C      -2.3408982166    -0.5237468336    -0.8480029823
   25      O      -2.5301244997    -0.0044932348    -1.9479194564
   26      H      -2.5080454927    -1.6034128493    -0.6909679646
   27      H      -2.2654876069     1.7914935196    -0.7780519073
   28      C      -2.4997143378    -0.2470889182     1.6149562808
   29      H      -3.5903000853    -0.2022913490     1.5081487265
   30      H      -2.2485366922     0.3827231729     2.4765739790
   31      H      -2.2273435242    -1.2810691015     1.8462001746
 ----------------------------------------------------------------
 Molecular Point Group                 C1    NOp =  1
 Largest Abelian Subgroup              C1    NOp =  1
 Nuclear Repulsion Energy =   892.6519006319 hartrees
 There are       51 alpha and       51 beta electrons
 Requested basis set is 6-311++G(d,p)
 There are 168 shells and 412 basis functions

 Total QAlloc Memory Limit   2000 MB
 Mega-Array Size       188 MB
 MEM_STATIC part       192 MB
 A cutoff of  1.0D-11 yielded  12179 shell pairs
 There are     73237 function pairs (     77738 Cartesian)

 -------------------------------------------------------
 OpenMP Integral Computing Module                       
 Release: version 1.0, May 2013, Q-Chem Inc. Pittsburgh 
 -------------------------------------------------------
 Integral Job Info:
 Integral job number is                      11
 Integral operator is                         1
 short-range coefficients                     0
 long-range coefficients              100000000
 Omega coefficients                           0
 if combine SR and LR in K                    0
 Integral screening is                        0
 Integral computing path is                   2
 max size of driver memory is            800000
 size of driver memory is                593474
 size of scratch memory is              2361544
 max col of scratch BK array               1296
 max len of scratch array in speh3          155
 max len of scratch index in speh4           18
 max int batch size is                      520
 min int batch size is                       52
 fixed nKL is                                52
 max L of basis functions is                  2
 order of int derivative is                   0
 number of shells is                        168
 number of basis is                         425
 number of cartesian basis is               425
 number of contracted shell pairs         12179
 number of primitive shell pairs          26358
 maxK2 (contraction) of shell pair           36
 max number of K2 of shell pair               1
 max number of CS2 of shell pair           2189
 max number of PS2 of shell pair           3828
 mem total for path MDJ                  607562
 -------------------------------------------------------
 Smallest overlap matrix eigenvalue = 1.58E-06

 Q-Chem warning in module stvman/mkSTV.C, line 306:

 Overlap eigenvalue is smaller than square root of threshold
 Use THRESH >= 12 to get rid of this warning


 Scale SEOQF with 1.000000e-01/1.000000e-01/1.000000e-01

 Standard Electronic Orientation quadrupole field applied
 Nucleus-field energy     =     0.0000000191 hartrees
 Guess from superposition of atomic densities
 Warning:  Energy on first SCF cycle will be non-variational
 SAD guess density has 102.000000 electrons

 -----------------------------------------------------------------------
  General SCF calculation program by
  Eric Jon Sundstrom, Paul Horn, Yuezhi Mao, Dmitri Zuev, Alec White,
  David Stuck, Shaama M.S., Shane Yost, Joonho Lee, David Small,
  Daniel Levine, Susi Lehtola, Hugh Burton, Evgeny Epifanovsky
 -----------------------------------------------------------------------
 Exchange:     0.2000 Hartree-Fock + 0.0800 Slater + 0.7200 B88
 Correlation:  0.1900 VWN1RPA + 0.8100 LYP
 Using SG-1 standard quadrature grid
 using 6 threads for integral computing
 -------------------------------------------------------
 OpenMP Integral computing Module                
 Release: version 2.0, May 2017, Q-Chem Inc. Pleasanton 
 -------------------------------------------------------
 -------------------------------------------------------
 OpenMP BLAS3 based DFT computing Module                
 Release: version 1.0, May 2013, Q-Chem Inc. Pittsburgh 
 -------------------------------------------------------
 A restricted SCF calculation will be
 performed using DIIS
 SCF converges when DIIS error is below 1.0e-08
 ---------------------------------------
  Cycle       Energy         DIIS error
 ---------------------------------------
    1    -620.1247988243      2.98e-02  
    2    -617.4242706588      4.11e-03  
    3    -617.1017187124      6.05e-03  
    4    -617.7214060017      1.26e-03  
    5    -617.7461358187      3.92e-04  
    6    -617.7483723165      1.29e-04  
    7    -617.7486287648      3.37e-05  
    8    -617.7486459005      1.04e-05  
    9    -617.7486477634      2.02e-06  
   10    -617.7486478364      6.48e-07  
   11    -617.7486478441      1.74e-07  
   12    -617.7486478447      4.05e-08  
   13    -617.7486478448      1.80e-08  
   14    -617.7486478447      4.84e-09  Convergence criterion met
 ---------------------------------------
 SCF time:   CPU 536.50s  wall 93.00s 
 SCF   energy in the final basis set =     -617.7486478447
 Total energy in the final basis set =     -617.7486478447

 --------------------------------------------------------------

                    Orbital Energies (a.u.)
 --------------------------------------------------------------

 Alpha MOs
 -- Occupied --
-19.1418 -19.1389 -19.1213 -10.2719 -10.2446 -10.2348 -10.1906 -10.1823
-10.1777 -10.1718 -10.1712 -10.1668 -10.1654  -1.0647  -1.0426  -1.0192
 -0.8499  -0.8014  -0.7584  -0.7461  -0.6902  -0.6564  -0.6300  -0.6076
 -0.5754  -0.5640  -0.5245  -0.5235  -0.4996  -0.4763  -0.4691  -0.4595
 -0.4417  -0.4279  -0.4160  -0.4057  -0.4019  -0.3978  -0.3913  -0.3888
 -0.3806  -0.3739  -0.3571  -0.3493  -0.3444  -0.3355  -0.3277  -0.3104
 -0.2941  -0.2848  -0.2677
 -- Virtual --
 -0.0529  -0.0180  -0.0056  -0.0016   0.0028   0.0173   0.0210   0.0247
  0.0287   0.0336   0.0405   0.0431   0.0503   0.0575   0.0593   0.0629
  0.0668   0.0734   0.0762   0.0867   0.0905   0.0922   0.0986   0.1057
  0.1064   0.1101   0.1147   0.1160   0.1217   0.1243   0.1259   0.1287
  0.1324   0.1338   0.1363   0.1376   0.1435   0.1459   0.1468   0.1499
  0.1515   0.1562   0.1620   0.1639   0.1655   0.1688   0.1700   0.1750
  0.1805   0.1832   0.1856   0.1919   0.1967   0.1991   0.2004   0.2065
  0.2092   0.2153   0.2179   0.2233   0.2290   0.2313   0.2361   0.2407
  0.2438   0.2513   0.2553   0.2587   0.2670   0.2674   0.2710   0.2761
  0.2868   0.2931   0.3013   0.3025   0.3069   0.3133   0.3193   0.3252
  0.3282   0.3292   0.3382   0.3410   0.3472   0.3545   0.3590   0.3625
  0.3651   0.3714   0.3769   0.3859   0.3896   0.3962   0.4009   0.4063
  0.4177   0.4212   0.4280   0.4342   0.4553   0.4613   0.4732   0.4818
  0.4920   0.4972   0.5071   0.5175   0.5323   0.5381   0.5582   0.5693
  0.5809   0.5905   0.6013   0.6062   0.6110   0.6190   0.6276   0.6354
  0.6420   0.6541   0.6592   0.6656   0.6676   0.6752   0.6923   0.6938
  0.6975   0.7148   0.7179   0.7286   0.7351   0.7395   0.7488   0.7557
  0.7586   0.7632   0.7706   0.7785   0.7787   0.7849   0.7916   0.7937
  0.7980   0.8052   0.8372   0.8516   0.8895   0.9119   0.9265   0.9435
  0.9678   0.9861   0.9967   1.0208   1.0422   1.0615   1.0731   1.0994
  1.1122   1.1358   1.1586   1.1787   1.1826   1.1889   1.1930   1.2153
  1.2218   1.2392   1.2574   1.2688   1.2812   1.2879   1.3011   1.3232
  1.3432   1.3803   1.3835   1.4054   1.4114   1.4308   1.4489   1.4505
  1.4804   1.4878   1.5017   1.5083   1.5266   1.5353   1.5544   1.5578
  1.5649   1.5816   1.5858   1.5968   1.5986   1.6066   1.6158   1.6227
  1.6294   1.6326   1.6360   1.6483   1.6572   1.6617   1.6757   1.6883
  1.7033   1.7087   1.7260   1.7395   1.7455   1.7618   1.7672   1.7780
  1.7940   1.8063   1.8288   1.8349   1.8390   1.8485   1.8705   1.8817
  1.8934   1.9116   1.9187   1.9409   1.9514   1.9852   1.9982   2.0134
  2.0236   2.0470   2.0516   2.0648   2.0766   2.0877   2.1090   2.1252
  2.1478   2.1728   2.1821   2.1935   2.2263   2.2408   2.2515   2.2618
  2.2802   2.2919   2.3105   2.3386   2.3586   2.3811   2.3873   2.3996
  2.4266   2.4542   2.4629   2.4830   2.4877   2.4970   2.5317   2.5340
  2.5436   2.5527   2.5691   2.5765   2.5889   2.6081   2.6216   2.6380
  2.6629   2.6745   2.6825   2.6995   2.7150   2.7240   2.7336   2.7358
  2.7715   2.7750   2.7922   2.8095   2.8186   2.8285   2.8651   2.8767
  2.8848   2.9108   2.9233   2.9503   2.9657   2.9791   3.0034   3.0072
  3.0225   3.0411   3.0633   3.0778   3.1053   3.1157   3.1374   3.1470
  3.2021   3.2205   3.2358   3.2726   3.2841   3.3065   3.3423   3.3473
  3.4051   3.4341   3.5028   3.5120   3.5233   3.5960   3.7714   3.7845
  3.7943   3.7965   3.8188   3.8351   3.8688   3.8884   3.9081   3.9211
  3.9703   4.0065   4.0546   4.1231   4.1488   4.2165   4.2710   4.2871
  4.3216   4.3655   4.3732   5.0773   5.1307   5.1423   5.1901   5.4555
  5.4693   5.6312   5.6462   5.7389  23.7509  23.8038  23.8305  23.8737
 23.8913  23.9239  23.9450  23.9489  23.9809  23.9851  49.9415  49.9593
 49.9848
 --------------------------------------------------------------

          Ground-State Mulliken Net Atomic Charges

     Atom                 Charge (a.u.)
  ----------------------------------------
      1 C                     0.335818
      2 H                     0.214253
      3 C                    -0.494339
      4 H                     0.214289
      5 O                    -0.188606
      6 H                     0.250303
      7 C                    -0.599076
      8 H                     0.209681
      9 H                     0.117582
     10 C                     0.493709
     11 H                     0.171211
     12 C                    -0.731972
     13 H                     0.133539
     14 H                     0.138138
     15 H                     0.138543
     16 C                    -0.604541
     17 H                     0.166794
     18 H                     0.153688
     19 C                    -0.474900
     20 H                     0.227790
     21 H                     0.166245
     22 C                     0.215548
     23 O                    -0.162780
     24 C                    -0.202793
     25 O                    -0.194109
     26 H                     0.146109
     27 H                     0.278476
     28 C                    -0.658128
     29 H                     0.176080
     30 H                     0.177760
     31 H                     0.185689
  ----------------------------------------
  Sum of atomic charges =     0.000000

 -----------------------------------------------------------------
                    Cartesian Multipole Moments
 -----------------------------------------------------------------
    Charge (ESU x 10^10)
                 0.0000
    Dipole Moment (Debye)
         X       2.9551      Y      -1.7230      Z       0.5795
       Tot       3.4694
    Quadrupole Moments (Debye-Ang)
        XX     -85.9903     XY       2.4859     YY     -79.2805
        XZ      -4.6520     YZ       0.7003     ZZ     -86.0307
    Octopole Moments (Debye-Ang^2)
       XXX     -10.5188    XXY     -13.7449    XYY       5.7340
       YYY     -21.9570    XXZ       9.3112    XYZ       4.6985
       YYZ     -15.4202    XZZ       8.8606    YZZ       2.3726
       ZZZ      11.9801
    Hexadecapole Moments (Debye-Ang^3)
      XXXX   -2551.0556   XXXY      26.0051   XXYY    -539.3529
      XYYY     -18.4764   YYYY    -658.3577   XXXZ     -25.3919
      XXYZ     -14.4300   XYYZ      16.7505   YYYZ       3.1452
      XXZZ    -526.7780   XYZZ      -9.3794   YYZZ    -197.8555
      XZZZ     -26.3750   YZZZ       0.6930   ZZZZ    -488.8486
 -----------------------------------------------------------------
 Calculating analytic gradient of the SCF energy
 Gradient of SCF Energy
            1           2           3           4           5           6
    1  -0.0091169   0.0011558  -0.0077632   0.0001715   0.0024503   0.0071532
    2   0.0053388   0.0022701  -0.0009042  -0.0049565   0.0145760  -0.0079869
    3  -0.0022482   0.0019164  -0.0018224   0.0022119  -0.0009486  -0.0049007
            7           8           9          10          11          12
    1   0.0017077   0.0018499   0.0004890  -0.0084109   0.0011029  -0.0039122
    2  -0.0041402  -0.0026394  -0.0001391  -0.0007495  -0.0002018   0.0008056
    3   0.0017768  -0.0002073   0.0017131  -0.0047316   0.0002191   0.0036123
           13          14          15          16          17          18
    1  -0.0014370  -0.0006004   0.0003211   0.0031502  -0.0001197  -0.0011002
    2  -0.0003590   0.0008777  -0.0000411   0.0021939   0.0009318   0.0008034
    3  -0.0008904  -0.0005740   0.0003986   0.0031429  -0.0005676   0.0002123
           19          20          21          22          23          24
    1   0.0013802   0.0034914   0.0001023   0.0144957  -0.0009740  -0.0048694
    2  -0.0046239   0.0045655  -0.0005712  -0.0106635   0.0015081  -0.0079587
    3  -0.0011445   0.0034806  -0.0000157  -0.0033416   0.0110495   0.0294162
           25          26          27          28          29          30
    1  -0.0022131   0.0010495   0.0011077   0.0059498  -0.0018238  -0.0022754
    2   0.0111829  -0.0013354   0.0010459   0.0025449  -0.0004955   0.0006414
    3  -0.0295531   0.0004922  -0.0103223  -0.0053906   0.0019514   0.0034432
           31
    1  -0.0025116
    2  -0.0015204
    3   0.0016224
 Max gradient component =       2.955E-02
 RMS gradient           =       6.115E-03
 Gradient time:  CPU 115.12 s  wall 19.43 s
 Geometry Optimization Parameters
   NAtoms,    NIC,     NZ,  NCons,   NDum,   NFix, NCnnct, MaxDiis
       31     245       0       0       0       0       0       0


** GEOMETRY OPTIMIZATION IN DELOCALIZED INTERNAL COORDINATES **
   Searching for a Minimum

   Optimization Cycle:   1

                       Coordinates (Angstroms)
     ATOM                X               Y               Z
      1  C        -0.2528076808    0.2032960283    0.4833411571
      2  H        -0.0383152145    0.1300235539    1.5604080918
      3  C         0.3874478077   -1.0336526009   -0.1836563740
      4  H         0.2110200942   -1.0092620390   -1.2662200907
      5  O        -0.2206819800   -2.2167385195    0.3249595251
      6  H         0.2689530980   -2.9782084550   -0.0369237259
      7  C         1.8979281565   -1.0968107551    0.0587846654
      8  H         2.0896295825   -1.2745400097    1.1253483059
      9  H         2.3140509375   -1.9680434900   -0.4634463114
     10  C         2.6031373356    0.1793600670   -0.4095897090
     11  H         2.4862150978    0.2625139897   -1.4982994190
     12  C         4.0979104076    0.1141440821   -0.1014063921
     13  H         4.5606915888   -0.7403482398   -0.6061988674
     14  H         4.6059229161    1.0215522908   -0.4445758221
     15  H         4.2793161233    0.0109223701    0.9738963771
     16  C         1.9703509920    1.4140372963    0.2381405085
     17  H         2.4379651569    2.3246747953   -0.1548393177
     18  H         2.1582414513    1.4048944110    1.3198999520
     19  C         0.4620702286    1.4779519110   -0.0067493245
     20  H         0.0747153832    2.3570009571    0.5217896108
     21  H         0.2692868506    1.6285824388   -1.0760050665
     22  C        -1.8083841910    0.2657842457    0.3494347910
     23  O        -2.2467213548    1.6241251165    0.1869283750
     24  C        -2.3408982166   -0.5237468336   -0.8480029823
     25  O        -2.5301244997   -0.0044932348   -1.9479194564
     26  H        -2.5080454927   -1.6034128493   -0.6909679646
     27  H        -2.2654876069    1.7914935196   -0.7780519073
     28  C        -2.4997143378   -0.2470889182    1.6149562808
     29  H        -3.5903000853   -0.2022913490    1.5081487265
     30  H        -2.2485366922    0.3827231729    2.4765739790
     31  H        -2.2273435242   -1.2810691015    1.8462001746
   Point Group: c1    Number of degrees of freedom:    87


   Energy is   -617.748647845


 Attempting to Generate Delocalized Internal Coordinates

 87 Hessian modes will be used to form the next step
  Hessian Eigenvalues:
     0.002000    0.005140    0.005215    0.005279    0.005527    0.006125
     0.006757    0.007772    0.010812    0.012451    0.019704    0.020150
     0.033763    0.038399    0.040109    0.042405    0.044245    0.046475
     0.047626    0.048776    0.049215    0.049743    0.054367    0.055373
     0.056173    0.056923    0.057065    0.057570    0.059332    0.061065
     0.067593    0.077215    0.078228    0.082290    0.082947    0.083136
     0.091347    0.098960    0.128564    0.145825    0.157835    0.160000
     0.160000    0.160000    0.160000    0.160000    0.160000    0.160000
     0.160000    0.160000    0.165910    0.170775    0.172612    0.180856
     0.196369    0.220028    0.266088    0.267516    0.272836    0.279645
     0.288807    0.289625    0.293746    0.294049    0.294268    0.296457
     0.332702    0.336094    0.338895    0.338905    0.339050    0.339385
     0.340030    0.340286    0.340476    0.340699    0.340811    0.340818
     0.341992    0.342305    0.342353    0.343576    0.400643    0.418414
     0.514690    0.523771    0.906901

 Minimum Search - Taking Simple RFO Step
 Searching for Lamda that Minimizes Along All modes
 Value Taken    Lamda =  -0.00829155
 Calculated Step too Large.  Step scaled by  0.684026
 Step Taken.  Stepsize is  0.300000

                             Maximum     Tolerance    Cnvgd?
         Gradient           0.014238      0.000300      NO
         Displacement       0.126731      0.001200      NO
         Energy change     *********      0.000001      NO


 New Cartesian Coordinates Obtained by Inverse Iteration

 Displacement from previous Coordinates is:  0.608455
 ----------------------------------------------------------------
             Standard Nuclear Orientation (Angstroms)
    I     Atom           X                Y                Z
 ----------------------------------------------------------------
    1      C      -0.2486404720     0.2175784477     0.4903528375
    2      H      -0.0375589732     0.1456116706     1.5660923144
    3      C       0.3856878559    -1.0243086031    -0.1573049824
    4      H       0.2086045908    -0.9904846037    -1.2419579130
    5      O      -0.2646354835    -2.1859335455     0.3757786288
    6      H       0.1866977113    -2.9703323679     0.0349466802
    7      C       1.8982801316    -1.0847225619     0.0833735129
    8      H       2.0794848213    -1.2341134354     1.1555042722
    9      H       2.3068848687    -1.9694876586    -0.4229490167
   10      C       2.6260937918     0.1734197513    -0.4062088417
   11      H       2.5042237785     0.2351144939    -1.4961770347
   12      C       4.1283010125     0.1033597781    -0.1056061967
   13      H       4.5909428106    -0.7636011826    -0.5886295135
   14      H       4.6447168831     0.9984643119    -0.4660375875
   15      H       4.3100199089     0.0224686821     0.9710719123
   16      C       1.9786730022     1.4190020342     0.2105944265
   17      H       2.4461493892     2.3211298469    -0.1991340715
   18      H       2.1716484186     1.4300016457     1.2914283678
   19      C       0.4641270052     1.4790097158    -0.0315528150
   20      H       0.0531491362     2.3591582937     0.4676987691
   21      H       0.2699151639     1.6024761715    -1.1041058433
   22      C      -1.8148595632     0.2755142193     0.3543729074
   23      O      -2.2842582754     1.6255349172     0.2321388057
   24      C      -2.3044489245    -0.4877670168    -0.8766041840
   25      O      -2.5920985895     0.0839016812    -1.9135304992
   26      H      -2.4771811322    -1.5698545199    -0.7555311939
   27      H      -2.3208695741     1.8230985601    -0.7192858567
   28      C      -2.4958460627    -0.3042098611     1.5946097842
   29      H      -3.5849395185    -0.2846177280     1.4822473075
   30      H      -2.2497358983     0.3021956130     2.4709978247
   31      H      -2.1810354812    -1.3342328988     1.7793649880
 ----------------------------------------------------------------
 Molecular Point Group                 C1    NOp =  1
 Largest Abelian Subgroup              C1    NOp =  1
 Nuclear Repulsion Energy =   892.3276557988 hartrees
 There are       51 alpha and       51 beta electrons
 Applying Cartesian multipole field
    Component          Value
    ---------          -----
     (2,0,0)        1.00000E-11
     (0,2,0)        2.00000E-11
     (0,0,2)       -3.00000E-11
 Nucleus-field energy     =     0.0000000194 hartrees
 Requested basis set is 6-311++G(d,p)
 There are 168 shells and 412 basis functions
 A cutoff of  1.0D-11 yielded  12181 shell pairs
 There are     73259 function pairs (     77766 Cartesian)
 Smallest overlap matrix eigenvalue = 1.64E-06

 Q-Chem warning in module stvman/mkSTV.C, line 306:

 Overlap eigenvalue is smaller than square root of threshold
 Use THRESH >= 12 to get rid of this warning

 Guess MOs from SCF MO coefficient file

 -----------------------------------------------------------------------
  General SCF calculation program by
  Eric Jon Sundstrom, Paul Horn, Yuezhi Mao, Dmitri Zuev, Alec White,
  David Stuck, Shaama M.S., Shane Yost, Joonho Lee, David Small,
  Daniel Levine, Susi Lehtola, Hugh Burton, Evgeny Epifanovsky
 -----------------------------------------------------------------------
 Exchange:     0.2000 Hartree-Fock + 0.0800 Slater + 0.7200 B88
 Correlation:  0.1900 VWN1RPA + 0.8100 LYP
 Using SG-1 standard quadrature grid
 using 6 threads for integral computing
 -------------------------------------------------------
 OpenMP Integral computing Module                
 Release: version 2.0, May 2017, Q-Chem Inc. Pleasanton 
 -------------------------------------------------------
 -------------------------------------------------------
 OpenMP BLAS3 based DFT computing Module                
 Release: version 1.0, May 2013, Q-Chem Inc. Pittsburgh 
 -------------------------------------------------------
 A restricted SCF calculation will be
 performed using DIIS
 SCF converges when DIIS error is below 1.0e-08
 ---------------------------------------
  Cycle       Energy         DIIS error
 ---------------------------------------
    1    -617.7385837534      6.45e-04  
    2    -617.7515492568      1.20e-04  
    3    -617.7514950860      1.51e-04  
    4    -617.7518117317      5.30e-05  
    5    -617.7518520693      1.57e-05  
    6    -617.7518562783      3.97e-06  
    7    -617.7518564951      1.53e-06  
    8    -617.7518565350      2.76e-07  
    9    -617.7518565364      1.31e-07  
   10    -617.7518565369      2.66e-08  
   11    -617.7518565369      1.04e-08  
   12    -617.7518565369      3.22e-09  Convergence criterion met
 ---------------------------------------
 SCF time:   CPU 479.35s  wall 84.00s 
 SCF   energy in the final basis set =     -617.7518565369
 Total energy in the final basis set =     -617.7518565369

 --------------------------------------------------------------

                    Orbital Energies (a.u.)
 --------------------------------------------------------------

 Alpha MOs
 -- Occupied --
-19.1404 -19.1398 -19.1206 -10.2689 -10.2430 -10.2364 -10.1890 -10.1845
-10.1789 -10.1722 -10.1719 -10.1673 -10.1645  -1.0703  -1.0419  -1.0199
 -0.8500  -0.8010  -0.7577  -0.7467  -0.6907  -0.6549  -0.6306  -0.6075
 -0.5755  -0.5641  -0.5259  -0.5252  -0.4985  -0.4763  -0.4695  -0.4579
 -0.4422  -0.4272  -0.4166  -0.4050  -0.4041  -0.3974  -0.3904  -0.3898
 -0.3798  -0.3747  -0.3572  -0.3493  -0.3452  -0.3347  -0.3275  -0.3128
 -0.2961  -0.2853  -0.2664
 -- Virtual --
 -0.0484  -0.0181  -0.0058  -0.0014   0.0031   0.0178   0.0206   0.0251
  0.0282   0.0339   0.0404   0.0440   0.0504   0.0568   0.0602   0.0631
  0.0668   0.0730   0.0767   0.0863   0.0905   0.0935   0.0996   0.1058
  0.1068   0.1098   0.1151   0.1166   0.1212   0.1248   0.1256   0.1285
  0.1325   0.1343   0.1366   0.1383   0.1434   0.1456   0.1460   0.1509
  0.1520   0.1561   0.1621   0.1641   0.1655   0.1687   0.1703   0.1752
  0.1813   0.1843   0.1864   0.1932   0.1967   0.1983   0.1996   0.2043
  0.2096   0.2148   0.2165   0.2235   0.2283   0.2305   0.2382   0.2392
  0.2453   0.2503   0.2561   0.2569   0.2659   0.2667   0.2707   0.2777
  0.2872   0.2929   0.2997   0.3027   0.3080   0.3121   0.3199   0.3248
  0.3277   0.3295   0.3372   0.3411   0.3478   0.3556   0.3579   0.3621
  0.3642   0.3725   0.3781   0.3846   0.3876   0.3924   0.4003   0.4068
  0.4220   0.4255   0.4313   0.4340   0.4578   0.4627   0.4723   0.4829
  0.4905   0.4961   0.5101   0.5187   0.5313   0.5376   0.5554   0.5723
  0.5797   0.5917   0.6030   0.6047   0.6118   0.6201   0.6292   0.6344
  0.6416   0.6554   0.6579   0.6656   0.6667   0.6760   0.6929   0.6932
  0.6997   0.7143   0.7177   0.7284   0.7363   0.7386   0.7496   0.7544
  0.7597   0.7668   0.7715   0.7791   0.7797   0.7858   0.7928   0.7957
  0.7973   0.8050   0.8388   0.8490   0.8914   0.9141   0.9282   0.9356
  0.9634   0.9893   0.9999   1.0168   1.0407   1.0620   1.0721   1.0889
  1.1102   1.1382   1.1596   1.1750   1.1799   1.1906   1.1961   1.2173
  1.2262   1.2438   1.2600   1.2685   1.2767   1.2879   1.3030   1.3342
  1.3465   1.3790   1.3849   1.4048   1.4115   1.4322   1.4476   1.4501
  1.4849   1.4879   1.5000   1.5103   1.5275   1.5391   1.5577   1.5611
  1.5648   1.5792   1.5885   1.5941   1.5980   1.6075   1.6141   1.6210
  1.6274   1.6322   1.6383   1.6485   1.6597   1.6659   1.6757   1.6886
  1.7021   1.7078   1.7255   1.7457   1.7471   1.7633   1.7642   1.7722
  1.7900   1.8028   1.8261   1.8350   1.8455   1.8492   1.8694   1.8858
  1.8927   1.9019   1.9305   1.9336   1.9558   1.9816   1.9988   2.0113
  2.0277   2.0476   2.0510   2.0694   2.0773   2.0909   2.1049   2.1318
  2.1481   2.1729   2.1776   2.1873   2.2229   2.2442   2.2509   2.2631
  2.2855   2.2959   2.3127   2.3365   2.3598   2.3798   2.3889   2.4035
  2.4278   2.4549   2.4624   2.4781   2.4866   2.5026   2.5318   2.5334
  2.5428   2.5550   2.5703   2.5781   2.5915   2.6073   2.6159   2.6359
  2.6684   2.6715   2.6825   2.7013   2.7157   2.7182   2.7267   2.7314
  2.7717   2.7785   2.7862   2.8054   2.8174   2.8301   2.8729   2.8809
  2.8836   2.9109   2.9222   2.9453   2.9681   2.9805   3.0003   3.0045
  3.0243   3.0374   3.0621   3.0772   3.1032   3.1200   3.1343   3.1445
  3.2055   3.2150   3.2382   3.2651   3.2739   3.3113   3.3484   3.3533
  3.4140   3.4336   3.5098   3.5269   3.5283   3.5973   3.7737   3.7835
  3.8034   3.8049   3.8174   3.8365   3.8684   3.8958   3.9170   3.9217
  3.9612   4.0134   4.0421   4.1225   4.1406   4.2084   4.2664   4.2811
  4.3208   4.3684   4.3719   5.0798   5.1268   5.1455   5.1839   5.4477
  5.4741   5.6393   5.6563   5.7579  23.7525  23.8000  23.8323  23.8690
 23.9048  23.9251  23.9466  23.9498  23.9795  23.9912  49.9477  49.9593
 49.9901
 --------------------------------------------------------------

          Ground-State Mulliken Net Atomic Charges

     Atom                 Charge (a.u.)
  ----------------------------------------
      1 C                     0.332883
      2 H                     0.213305
      3 C                    -0.479385
      4 H                     0.215116
      5 O                    -0.193650
      6 H                     0.251203
      7 C                    -0.571365
      8 H                     0.208767
      9 H                     0.121493
     10 C                     0.494713
     11 H                     0.168424
     12 C                    -0.732217
     13 H                     0.135830
     14 H                     0.140577
     15 H                     0.140051
     16 C                    -0.598735
     17 H                     0.167808
     18 H                     0.153236
     19 C                    -0.481203
     20 H                     0.223671
     21 H                     0.172776
     22 C                     0.137776
     23 O                    -0.164171
     24 C                    -0.211816
     25 O                    -0.185712
     26 H                     0.143237
     27 H                     0.280335
     28 C                    -0.624156
     29 H                     0.176060
     30 H                     0.174487
     31 H                     0.190660
  ----------------------------------------
  Sum of atomic charges =     0.000000

 -----------------------------------------------------------------
                    Cartesian Multipole Moments
 -----------------------------------------------------------------
    Charge (ESU x 10^10)
                 0.0000
    Dipole Moment (Debye)
         X       3.1284      Y      -1.8774      Z       0.4166
       Tot       3.6721
    Quadrupole Moments (Debye-Ang)
        XX     -86.4512     XY       2.8269     YY     -78.9278
        XZ      -4.3245     YZ       0.7156     ZZ     -86.0814
    Octopole Moments (Debye-Ang^2)
       XXX      -4.5742    XXY     -14.4964    XYY       4.4744
       YYY     -24.5350    XXZ       8.4394    XYZ       4.0002
       YYZ     -15.5963    XZZ       9.2851    YZZ       0.8363
       ZZZ       9.6469
    Hexadecapole Moments (Debye-Ang^3)
      XXXX   -2574.6399   XXXY      29.7399   XXYY    -542.9849
      XYYY     -15.5999   YYYY    -648.5042   XXXZ     -26.8978
      XXYZ     -10.6998   XYYZ      18.3087   YYYZ       7.9342
      XXZZ    -532.7908   XYZZ      -5.7274   YYZZ    -197.5986
      XZZZ     -24.2866   YZZZ      10.6786   ZZZZ    -481.9814
 -----------------------------------------------------------------
 Calculating analytic gradient of the SCF energy
 Gradient of SCF Energy
            1           2           3           4           5           6
    1  -0.0044301   0.0004905  -0.0025349  -0.0000171  -0.0013676   0.0022370
    2   0.0016158  -0.0001451  -0.0007642  -0.0011573   0.0054842  -0.0027742
    3  -0.0021426   0.0005887  -0.0010235   0.0011753   0.0002704  -0.0015287
            7           8           9          10          11          12
    1   0.0010695   0.0007177   0.0002477  -0.0030899   0.0005255  -0.0001065
    2   0.0009619  -0.0013090   0.0000405  -0.0006260  -0.0000830   0.0004735
    3   0.0005021  -0.0002842   0.0003377  -0.0012744   0.0004107   0.0012859
           13          14          15          16          17          18
    1   0.0000134   0.0001871   0.0000260   0.0017285  -0.0000810  -0.0004253
    2  -0.0001592   0.0002393  -0.0000522  -0.0000765   0.0000801   0.0001846
    3  -0.0003653  -0.0001859  -0.0000763   0.0011604  -0.0004090  -0.0000678
           19          20          21          22          23          24
    1   0.0000050   0.0012039   0.0001435   0.0049868  -0.0042855   0.0106552
    2  -0.0008532   0.0013479   0.0000010  -0.0067687   0.0027888  -0.0073323
    3  -0.0007035   0.0014226   0.0004345  -0.0008060   0.0030031   0.0104193
           25          26          27          28          29          30
    1  -0.0053813  -0.0040508   0.0012032   0.0037409  -0.0010288  -0.0010817
    2   0.0063677   0.0007113   0.0009765   0.0028010  -0.0004986  -0.0001162
    3  -0.0098493   0.0011964  -0.0038293  -0.0029723   0.0009619   0.0014862
           31
    1  -0.0013008
    2  -0.0013584
    3   0.0008628
 Max gradient component =       1.066E-02
 RMS gradient           =       2.822E-03
 Gradient time:  CPU 115.00 s  wall 19.41 s
 Geometry Optimization Parameters
   NAtoms,    NIC,     NZ,  NCons,   NDum,   NFix, NCnnct, MaxDiis
       31     245       0       0       0       0       0       0

 Cartesian Hessian Update
 Hessian Updated using BFGS Update


** GEOMETRY OPTIMIZATION IN DELOCALIZED INTERNAL COORDINATES **
   Searching for a Minimum

   Optimization Cycle:   2

                       Coordinates (Angstroms)
     ATOM                X               Y               Z
      1  C        -0.2486404720    0.2175784477    0.4903528375
      2  H        -0.0375589732    0.1456116706    1.5660923144
      3  C         0.3856878559   -1.0243086031   -0.1573049824
      4  H         0.2086045908   -0.9904846037   -1.2419579130
      5  O        -0.2646354835   -2.1859335455    0.3757786288
      6  H         0.1866977113   -2.9703323679    0.0349466802
      7  C         1.8982801316   -1.0847225619    0.0833735129
      8  H         2.0794848213   -1.2341134354    1.1555042722
      9  H         2.3068848687   -1.9694876586   -0.4229490167
     10  C         2.6260937918    0.1734197513   -0.4062088417
     11  H         2.5042237785    0.2351144939   -1.4961770347
     12  C         4.1283010125    0.1033597781   -0.1056061967
     13  H         4.5909428106   -0.7636011826   -0.5886295135
     14  H         4.6447168831    0.9984643119   -0.4660375875
     15  H         4.3100199089    0.0224686821    0.9710719123
     16  C         1.9786730022    1.4190020342    0.2105944265
     17  H         2.4461493892    2.3211298469   -0.1991340715
     18  H         2.1716484186    1.4300016457    1.2914283678
     19  C         0.4641270052    1.4790097158   -0.0315528150
     20  H         0.0531491362    2.3591582937    0.4676987691
     21  H         0.2699151639    1.6024761715   -1.1041058433
     22  C        -1.8148595632    0.2755142193    0.3543729074
     23  O        -2.2842582754    1.6255349172    0.2321388057
     24  C        -2.3044489245   -0.4877670168   -0.8766041840
     25  O        -2.5920985895    0.0839016812   -1.9135304992
     26  H        -2.4771811322   -1.5698545199   -0.7555311939
     27  H        -2.3208695741    1.8230985601   -0.7192858567
     28  C        -2.4958460627   -0.3042098611    1.5946097842
     29  H        -3.5849395185   -0.2846177280    1.4822473075
     30  H        -2.2497358983    0.3021956130    2.4709978247
     31  H        -2.1810354812   -1.3342328988    1.7793649880
   Point Group: c1    Number of degrees of freedom:    87


   Energy is   -617.751856537

 Hessian Updated using BFGS Update

 80 Hessian modes will be used to form the next step
  Hessian Eigenvalues:
     0.001908    0.004991    0.005142    0.005526    0.006061    0.006739
     0.007647    0.009612    0.010874    0.012489    0.019587    0.020126
     0.033718    0.038401    0.040090    0.042431    0.044663    0.047407
     0.048508    0.048767    0.049628    0.049747    0.053920    0.055232
     0.056175    0.056933    0.057068    0.057564    0.059448    0.061083
     0.067424    0.077043    0.078734    0.082341    0.082964    0.083131
     0.091152    0.099915    0.130442    0.146058    0.152032    0.159299
     0.161379    0.166938    0.170520    0.173071    0.186302    0.197101
     0.221700    0.259902    0.268002    0.274569    0.279286    0.288990
     0.289633    0.293747    0.293852    0.295346    0.303715    0.332756
     0.335508    0.337978    0.338923    0.339004    0.339083    0.339400
     0.340211    0.340367    0.340694    0.340761    0.340829    0.342022
     0.342293    0.342389    0.343611    0.396716    0.418788    0.504263
     0.520640    0.841205

 Minimum Search - Taking Simple RFO Step
 Searching for Lamda that Minimizes Along All modes
 Value Taken    Lamda =  -0.00574886
 Calculated Step too Large.  Step scaled by  0.460214
 Step Taken.  Stepsize is  0.300000

                             Maximum     Tolerance    Cnvgd?
         Gradient           0.007298      0.000300      NO
         Displacement       0.137553      0.001200      NO
         Energy change     -0.003209      0.000001      NO


 New Cartesian Coordinates Obtained by Inverse Iteration

 Displacement from previous Coordinates is:  0.608498
 ----------------------------------------------------------------
             Standard Nuclear Orientation (Angstroms)
    I     Atom           X                Y                Z
 ----------------------------------------------------------------
    1      C      -0.2521098391     0.2233792268     0.5059185874
    2      H      -0.0419086170     0.1580958004     1.5806301645
    3      C       0.3779880777    -1.0248744946    -0.1256264047
    4      H       0.1951778196    -0.9928635195    -1.2115989021
    5      O      -0.2884607548    -2.1735953065     0.4339384675
    6      H       0.1395246402    -2.9703688720     0.1092816252
    7      C       1.8921901193    -1.0787151872     0.1062053500
    8      H       2.0714095081    -1.1991092719     1.1819853742
    9      H       2.2948529850    -1.9751947716    -0.3848253211
   10      C       2.6291573107     0.1657551336    -0.4097457313
   11      H       2.4959833790     0.2067262946    -1.4999354784
   12      C       4.1371648889     0.0949690093    -0.1240225443
   13      H       4.5962458379    -0.7826747231    -0.5902794125
   14      H       4.6551850725     0.9798265006    -0.5050096193
   15      H       4.3268140759     0.0357119853     0.9524959264
   16      C       1.9743531123     1.4204781934     0.1846643656
   17      H       2.4376451906     2.3156652978    -0.2429301532
   18      H       2.1777030743     1.4503035608     1.2633440135
   19      C       0.4549669915     1.4731001805    -0.0469371960
   20      H       0.0272064239     2.3547184757     0.4280448837
   21      H       0.2540879203     1.5708360118    -1.1213121704
   22      C      -1.8270585490     0.2880690494     0.3694433774
   23      O      -2.3015675438     1.6352999991     0.2929411490
   24      C      -2.2918259984    -0.4343081774    -0.8965381404
   25      O      -2.5131002565     0.1643210828    -1.9224797810
   26      H      -2.3462152692    -1.5339046462    -0.8550855710
   27      H      -2.3615107788     1.8611503463    -0.6450486428
   28      C      -2.5046686926    -0.3461197216     1.5838764735
   29      H      -3.5917372493    -0.3338862343     1.4663583777
   30      H      -2.2552652601     0.2342692245     2.4742850433
   31      H      -2.1647352870    -1.3736865960     1.7239196789
 ----------------------------------------------------------------
 Molecular Point Group                 C1    NOp =  1
 Largest Abelian Subgroup              C1    NOp =  1
 Nuclear Repulsion Energy =   893.0210324072 hartrees
 There are       51 alpha and       51 beta electrons
 Applying Cartesian multipole field
    Component          Value
    ---------          -----
     (2,0,0)        1.00000E-11
     (0,2,0)        2.00000E-11
     (0,0,2)       -3.00000E-11
 Nucleus-field energy     =     0.0000000192 hartrees
 Requested basis set is 6-311++G(d,p)
 There are 168 shells and 412 basis functions
 A cutoff of  1.0D-11 yielded  12186 shell pairs
 There are     73267 function pairs (     77784 Cartesian)
 Smallest overlap matrix eigenvalue = 1.68E-06

 Q-Chem warning in module stvman/mkSTV.C, line 306:

 Overlap eigenvalue is smaller than square root of threshold
 Use THRESH >= 12 to get rid of this warning

 Guess MOs from SCF MO coefficient file

 -----------------------------------------------------------------------
  General SCF calculation program by
  Eric Jon Sundstrom, Paul Horn, Yuezhi Mao, Dmitri Zuev, Alec White,
  David Stuck, Shaama M.S., Shane Yost, Joonho Lee, David Small,
  Daniel Levine, Susi Lehtola, Hugh Burton, Evgeny Epifanovsky
 -----------------------------------------------------------------------
 Exchange:     0.2000 Hartree-Fock + 0.0800 Slater + 0.7200 B88
 Correlation:  0.1900 VWN1RPA + 0.8100 LYP
 Using SG-1 standard quadrature grid
 using 6 threads for integral computing
 -------------------------------------------------------
 OpenMP Integral computing Module                
 Release: version 2.0, May 2017, Q-Chem Inc. Pleasanton 
 -------------------------------------------------------
 -------------------------------------------------------
 OpenMP BLAS3 based DFT computing Module                
 Release: version 1.0, May 2013, Q-Chem Inc. Pittsburgh 
 -------------------------------------------------------
 A restricted SCF calculation will be
 performed using DIIS
 SCF converges when DIIS error is below 1.0e-08
 ---------------------------------------
  Cycle       Energy         DIIS error
 ---------------------------------------
    1    -617.7448453383      4.88e-04  
    2    -617.7523988117      8.84e-05  
    3    -617.7524041824      1.13e-04  
    4    -617.7525843606      3.61e-05  
    5    -617.7526036437      1.23e-05  
    6    -617.7526064112      4.16e-06  
    7    -617.7526067203      1.58e-06  
    8    -617.7526067754      2.97e-07  
    9    -617.7526067777      1.25e-07  
   10    -617.7526067780      3.40e-08  
   11    -617.7526067781      1.05e-08  
   12    -617.7526067780      4.45e-09  Convergence criterion met
 ---------------------------------------
 SCF time:   CPU 480.15s  wall 84.00s 
 SCF   energy in the final basis set =     -617.7526067780
 Total energy in the final basis set =     -617.7526067780

 --------------------------------------------------------------

                    Orbital Energies (a.u.)
 --------------------------------------------------------------

 Alpha MOs
 -- Occupied --
-19.1402 -19.1400 -19.1206 -10.2673 -10.2420 -10.2371 -10.1888 -10.1855
-10.1794 -10.1724 -10.1715 -10.1681 -10.1616  -1.0756  -1.0412  -1.0225
 -0.8499  -0.8004  -0.7569  -0.7468  -0.6908  -0.6538  -0.6309  -0.6071
 -0.5756  -0.5643  -0.5272  -0.5262  -0.4985  -0.4765  -0.4696  -0.4568
 -0.4426  -0.4263  -0.4181  -0.4063  -0.4044  -0.3966  -0.3914  -0.3885
 -0.3788  -0.3754  -0.3578  -0.3493  -0.3455  -0.3339  -0.3271  -0.3141
 -0.2976  -0.2853  -0.2652
 -- Virtual --
 -0.0465  -0.0180  -0.0058  -0.0010   0.0039   0.0186   0.0206   0.0254
  0.0278   0.0345   0.0406   0.0453   0.0503   0.0561   0.0612   0.0636
  0.0671   0.0732   0.0774   0.0859   0.0902   0.0951   0.1003   0.1055
  0.1078   0.1100   0.1157   0.1168   0.1212   0.1249   0.1262   0.1288
  0.1331   0.1349   0.1367   0.1389   0.1433   0.1458   0.1463   0.1513
  0.1527   0.1559   0.1625   0.1644   0.1667   0.1691   0.1712   0.1753
  0.1806   0.1844   0.1886   0.1937   0.1968   0.1988   0.1996   0.2029
  0.2105   0.2129   0.2161   0.2255   0.2279   0.2299   0.2380   0.2389
  0.2456   0.2508   0.2550   0.2572   0.2650   0.2665   0.2712   0.2801
  0.2859   0.2924   0.2988   0.3019   0.3083   0.3109   0.3195   0.3248
  0.3269   0.3305   0.3361   0.3416   0.3489   0.3547   0.3589   0.3612
  0.3634   0.3720   0.3808   0.3837   0.3878   0.3934   0.3991   0.4071
  0.4211   0.4284   0.4315   0.4349   0.4597   0.4620   0.4744   0.4833
  0.4905   0.4966   0.5146   0.5184   0.5307   0.5413   0.5550   0.5729
  0.5808   0.5908   0.6021   0.6043   0.6116   0.6189   0.6308   0.6366
  0.6411   0.6544   0.6610   0.6653   0.6671   0.6777   0.6920   0.6948
  0.7001   0.7117   0.7194   0.7300   0.7374   0.7409   0.7507   0.7550
  0.7609   0.7715   0.7723   0.7792   0.7810   0.7870   0.7928   0.7973
  0.8022   0.8078   0.8405   0.8460   0.8902   0.9145   0.9291   0.9364
  0.9618   0.9930   1.0028   1.0205   1.0428   1.0647   1.0701   1.0952
  1.1082   1.1378   1.1609   1.1745   1.1790   1.1912   1.1922   1.2152
  1.2225   1.2367   1.2609   1.2674   1.2775   1.2807   1.3046   1.3355
  1.3461   1.3735   1.3801   1.4089   1.4177   1.4363   1.4512   1.4553
  1.4869   1.4892   1.4999   1.5091   1.5242   1.5423   1.5573   1.5640
  1.5683   1.5801   1.5868   1.5962   1.6012   1.6104   1.6131   1.6182
  1.6259   1.6304   1.6388   1.6480   1.6592   1.6693   1.6770   1.6908
  1.6949   1.7023   1.7267   1.7437   1.7446   1.7609   1.7617   1.7720
  1.7909   1.8020   1.8235   1.8275   1.8432   1.8482   1.8718   1.8835
  1.8849   1.9071   1.9289   1.9336   1.9557   1.9820   1.9997   2.0055
  2.0248   2.0456   2.0516   2.0722   2.0787   2.0922   2.1048   2.1368
  2.1485   2.1719   2.1786   2.1892   2.2221   2.2425   2.2479   2.2628
  2.2896   2.2980   2.3132   2.3333   2.3611   2.3767   2.3945   2.4067
  2.4307   2.4523   2.4633   2.4760   2.4860   2.5088   2.5342   2.5387
  2.5435   2.5569   2.5728   2.5820   2.5937   2.6039   2.6130   2.6327
  2.6624   2.6728   2.6820   2.7010   2.7117   2.7151   2.7245   2.7341
  2.7706   2.7750   2.7857   2.8070   2.8202   2.8313   2.8730   2.8828
  2.8875   2.9183   2.9213   2.9457   2.9659   2.9747   2.9971   3.0043
  3.0251   3.0366   3.0563   3.0722   3.1011   3.1201   3.1351   3.1460
  3.2066   3.2160   3.2455   3.2571   3.2689   3.3088   3.3521   3.3639
  3.4194   3.4341   3.5126   3.5338   3.5443   3.5989   3.7756   3.7833
  3.8105   3.8155   3.8194   3.8380   3.8682   3.8992   3.9180   3.9322
  3.9572   4.0172   4.0340   4.1182   4.1360   4.2027   4.2622   4.2775
  4.3185   4.3690   4.3719   5.0869   5.1233   5.1442   5.1808   5.4408
  5.4793   5.6587   5.6656   5.7628  23.7517  23.7981  23.8333  23.8666
 23.9173  23.9254  23.9462  23.9538  23.9788  23.9968  49.9495  49.9642
 49.9954
 --------------------------------------------------------------

          Ground-State Mulliken Net Atomic Charges

     Atom                 Charge (a.u.)
  ----------------------------------------
      1 C                     0.319134
      2 H                     0.216468
      3 C                    -0.471619
      4 H                     0.217986
      5 O                    -0.196270
      6 H                     0.250378
      7 C                    -0.585206
      8 H                     0.207946
      9 H                     0.124132
     10 C                     0.499351
     11 H                     0.166580
     12 C                    -0.734802
     13 H                     0.137022
     14 H                     0.141974
     15 H                     0.141021
     16 C                    -0.609180
     17 H                     0.168311
     18 H                     0.152385
     19 C                    -0.463607
     20 H                     0.220903
     21 H                     0.177713
     22 C                     0.100372
     23 O                    -0.163441
     24 C                    -0.206445
     25 O                    -0.180906
     26 H                     0.143905
     27 H                     0.279891
     28 C                    -0.588782
     29 H                     0.172429
     30 H                     0.169210
     31 H                     0.193150
  ----------------------------------------
  Sum of atomic charges =     0.000000

 -----------------------------------------------------------------
                    Cartesian Multipole Moments
 -----------------------------------------------------------------
    Charge (ESU x 10^10)
                 0.0000
    Dipole Moment (Debye)
         X       3.0566      Y      -1.9604      Z       0.2750
       Tot       3.6416
    Quadrupole Moments (Debye-Ang)
        XX     -85.7866     XY       2.8783     YY     -78.7598
        XZ      -3.5711     YZ       0.7985     ZZ     -86.5283
    Octopole Moments (Debye-Ang^2)
       XXX      -5.6693    XXY     -14.4798    XYY       3.7338
       YYY     -26.4173    XXZ       5.0356    XYZ       3.4071
       YYZ     -16.0175    XZZ       9.4696    YZZ      -0.6401
       ZZZ       7.9936
    Hexadecapole Moments (Debye-Ang^3)
      XXXX   -2548.7372   XXXY      32.8203   XXYY    -541.9338
      XYYY     -11.6644   YYYY    -643.5318   XXXZ     -11.0830
      XXYZ      -7.5384   XYYZ      21.6539   YYYZ      12.1413
      XXZZ    -530.7927   XYZZ      -0.9574   YYZZ    -199.7085
      XZZZ     -15.8338   YZZZ      19.6320   ZZZZ    -487.2921
 -----------------------------------------------------------------
 Calculating analytic gradient of the SCF energy
 Gradient of SCF Energy
            1           2           3           4           5           6
    1  -0.0007645   0.0006460   0.0009393  -0.0001687  -0.0027383  -0.0014137
    2   0.0004724  -0.0015893  -0.0003908   0.0012178  -0.0014752   0.0018015
    3   0.0003863  -0.0004711   0.0003452  -0.0002970   0.0009273   0.0009411
            7           8           9          10          11          12
    1   0.0003691  -0.0002381   0.0000567   0.0006467   0.0001087   0.0020351
    2   0.0033827  -0.0002525   0.0000692  -0.0002779  -0.0000237   0.0000850
    3  -0.0005719  -0.0003295  -0.0006237   0.0010660   0.0003275  -0.0003338
           13          14          15          16          17          18
    1   0.0008035   0.0004963  -0.0002071   0.0005812  -0.0000367  -0.0000078
    2   0.0000395  -0.0002324  -0.0000884  -0.0013833  -0.0004564  -0.0001970
    3   0.0000136   0.0000928  -0.0003210  -0.0002438  -0.0002263  -0.0002236
           19          20          21          22          23          24
    1  -0.0011294  -0.0004398   0.0000848   0.0075702  -0.0044981  -0.0110045
    2   0.0015588  -0.0011180   0.0004515  -0.0028868   0.0025483   0.0000638
    3   0.0002506  -0.0001792   0.0004397  -0.0013825  -0.0026234   0.0025904
           25          26          27          28          29          30
    1   0.0050319   0.0020492   0.0005664   0.0009356  -0.0002524   0.0000816
    2  -0.0022743   0.0007537   0.0000459   0.0015290  -0.0003414  -0.0002291
    3   0.0024160  -0.0017642   0.0017355  -0.0015507   0.0000981  -0.0005249
           31
    1  -0.0001032
    2  -0.0008025
    3   0.0000362
 Max gradient component =       1.100E-02
 RMS gradient           =       1.897E-03
 Gradient time:  CPU 115.26 s  wall 19.45 s
 Geometry Optimization Parameters
   NAtoms,    NIC,     NZ,  NCons,   NDum,   NFix, NCnnct, MaxDiis
       31     245       0       0       0       0       0       0

 Cartesian Hessian Update
 Hessian Updated using BFGS Update


** GEOMETRY OPTIMIZATION IN DELOCALIZED INTERNAL COORDINATES **
   Searching for a Minimum

   Optimization Cycle:   3

                       Coordinates (Angstroms)
     ATOM                X               Y               Z
      1  C        -0.2521098391    0.2233792268    0.5059185874
      2  H        -0.0419086170    0.1580958004    1.5806301645
      3  C         0.3779880777   -1.0248744946   -0.1256264047
      4  H         0.1951778196   -0.9928635195   -1.2115989021
      5  O        -0.2884607548   -2.1735953065    0.4339384675
      6  H         0.1395246402   -2.9703688720    0.1092816252
      7  C         1.8921901193   -1.0787151872    0.1062053500
      8  H         2.0714095081   -1.1991092719    1.1819853742
      9  H         2.2948529850   -1.9751947716   -0.3848253211
     10  C         2.6291573107    0.1657551336   -0.4097457313
     11  H         2.4959833790    0.2067262946   -1.4999354784
     12  C         4.1371648889    0.0949690093   -0.1240225443
     13  H         4.5962458379   -0.7826747231   -0.5902794125
     14  H         4.6551850725    0.9798265006   -0.5050096193
     15  H         4.3268140759    0.0357119853    0.9524959264
     16  C         1.9743531123    1.4204781934    0.1846643656
     17  H         2.4376451906    2.3156652978   -0.2429301532
     18  H         2.1777030743    1.4503035608    1.2633440135
     19  C         0.4549669915    1.4731001805   -0.0469371960
     20  H         0.0272064239    2.3547184757    0.4280448837
     21  H         0.2540879203    1.5708360118   -1.1213121704
     22  C        -1.8270585490    0.2880690494    0.3694433774
     23  O        -2.3015675438    1.6352999991    0.2929411490
     24  C        -2.2918259984   -0.4343081774   -0.8965381404
     25  O        -2.5131002565    0.1643210828   -1.9224797810
     26  H        -2.3462152692   -1.5339046462   -0.8550855710
     27  H        -2.3615107788    1.8611503463   -0.6450486428
     28  C        -2.5046686926   -0.3461197216    1.5838764735
     29  H        -3.5917372493   -0.3338862343    1.4663583777
     30  H        -2.2552652601    0.2342692245    2.4742850433
     31  H        -2.1647352870   -1.3736865960    1.7239196789
   Point Group: c1    Number of degrees of freedom:    87


   Energy is   -617.752606778

 Hessian Updated using BFGS Update

 81 Hessian modes will be used to form the next step
  Hessian Eigenvalues:
     0.001974    0.005028    0.005142    0.005526    0.006187    0.006763
     0.007740    0.010568    0.012461    0.019375    0.020099    0.033650
     0.038399    0.039924    0.042367    0.044646    0.045935    0.047405
     0.048484    0.048639    0.049482    0.049845    0.053566    0.055155
     0.056175    0.056933    0.057060    0.057537    0.059817    0.061597
     0.067146    0.075138    0.078325    0.082805    0.083118    0.083419
     0.091318    0.098413    0.130299    0.145625    0.151440    0.159405
     0.160183    0.163040    0.167399    0.171968    0.174361    0.187011
     0.203047    0.222357    0.258626    0.269203    0.275474    0.279373
     0.288973    0.289641    0.293747    0.294955    0.295176    0.307075
     0.332979    0.335980    0.338236    0.338916    0.339026    0.339366
     0.339513    0.340206    0.340377    0.340701    0.340815    0.341384
     0.342110    0.342288    0.342506    0.343748    0.390267    0.425600
     0.513750    0.525448    0.868221

 Minimum Search - Taking Simple RFO Step
 Searching for Lamda that Minimizes Along All modes
 Value Taken    Lamda =  -0.00253620
 Calculated Step too Large.  Step scaled by  0.604867
 Step Taken.  Stepsize is  0.300000

                             Maximum     Tolerance    Cnvgd?
         Gradient           0.005469      0.000300      NO
         Displacement       0.118350      0.001200      NO
         Energy change     -0.000750      0.000001      NO


 New Cartesian Coordinates Obtained by Inverse Iteration

 Displacement from previous Coordinates is:  0.764636
 ----------------------------------------------------------------
             Standard Nuclear Orientation (Angstroms)
    I     Atom           X                Y                Z
 ----------------------------------------------------------------
    1      C      -0.2502512473     0.2211922451     0.5145429191
    2      H      -0.0409198698     0.1880714039     1.5907554769
    3      C       0.3855926769    -1.0430745092    -0.0857183234
    4      H       0.2019319302    -1.0440400147    -1.1723346151
    5      O      -0.2594777127    -2.1883898760     0.5045686072
    6      H       0.1803320923    -2.9856645527     0.1976733090
    7      C       1.8984323814    -1.0806976561     0.1461474913
    8      H       2.0788511315    -1.1603046512     1.2257188299
    9      H       2.3063190168    -1.9910199312    -0.3138865528
   10      C       2.6239214284     0.1523965585    -0.4124834697
   11      H       2.4831235844     0.1596723600    -1.5028934626
   12      C       4.1315132872     0.0961592089    -0.1339340364
   13      H       4.5888084459    -0.7950391748    -0.5748376789
   14      H       4.6424952644     0.9703048054    -0.5472757746
   15      H       4.3288857973     0.0725555931     0.9428211433
   16      C       1.9680018869     1.4215985676     0.1495618815
   17      H       2.4244846235     2.3070368763    -0.3050801630
   18      H       2.1766028011     1.4833923592     1.2260909406
   19      C       0.4493354604     1.4568968780    -0.0773298721
   20      H       0.0161230713     2.3511932243     0.3679987094
   21      H       0.2452736373     1.5173578688    -1.1543142447
   22      C      -1.8269208667     0.2959305035     0.3770949792
   23      O      -2.2844088254     1.6471865105     0.3760892540
   24      C      -2.2814715408    -0.3457159509    -0.9369858616
   25      O      -2.5631003964     0.3179601175    -1.9051796067
   26      H      -2.3203108489    -1.4468894457    -0.9670954205
   27      H      -2.3576509278     1.9197889619    -0.5480020800
   28      C      -2.5129105296    -0.4018326691     1.5531900715
   29      H      -3.5986292153    -0.3787971696     1.4300619482
   30      H      -2.2639941153     0.1304514655     2.4732519230
   31      H      -2.1724900894    -1.4343060558     1.6377414673
 ----------------------------------------------------------------
 Molecular Point Group                 C1    NOp =  1
 Largest Abelian Subgroup              C1    NOp =  1
 Nuclear Repulsion Energy =   892.2329977565 hartrees
 There are       51 alpha and       51 beta electrons
 Applying Cartesian multipole field
    Component          Value
    ---------          -----
     (2,0,0)        1.00000E-11
     (0,2,0)        2.00000E-11
     (0,0,2)       -3.00000E-11
 Nucleus-field energy     =     0.0000000193 hartrees
 Requested basis set is 6-311++G(d,p)
 There are 168 shells and 412 basis functions
 A cutoff of  1.0D-11 yielded  12184 shell pairs
 There are     73232 function pairs (     77742 Cartesian)
 Smallest overlap matrix eigenvalue = 1.73E-06

 Q-Chem warning in module stvman/mkSTV.C, line 306:

 Overlap eigenvalue is smaller than square root of threshold
 Use THRESH >= 12 to get rid of this warning

 Guess MOs from SCF MO coefficient file

 -----------------------------------------------------------------------
  General SCF calculation program by
  Eric Jon Sundstrom, Paul Horn, Yuezhi Mao, Dmitri Zuev, Alec White,
  David Stuck, Shaama M.S., Shane Yost, Joonho Lee, David Small,
  Daniel Levine, Susi Lehtola, Hugh Burton, Evgeny Epifanovsky
 -----------------------------------------------------------------------
 Exchange:     0.2000 Hartree-Fock + 0.0800 Slater + 0.7200 B88
 Correlation:  0.1900 VWN1RPA + 0.8100 LYP
 Using SG-1 standard quadrature grid
 using 6 threads for integral computing
 -------------------------------------------------------
 OpenMP Integral computing Module                
 Release: version 2.0, May 2017, Q-Chem Inc. Pleasanton 
 -------------------------------------------------------
 -------------------------------------------------------
 OpenMP BLAS3 based DFT computing Module                
 Release: version 1.0, May 2013, Q-Chem Inc. Pittsburgh 
 -------------------------------------------------------
 A restricted SCF calculation will be
 performed using DIIS
 SCF converges when DIIS error is below 1.0e-08
 ---------------------------------------
  Cycle       Energy         DIIS error
 ---------------------------------------
    1    -617.7400813361      6.67e-04  
    2    -617.7533559964      1.37e-04  
    3    -617.7529250189      2.27e-04  
    4    -617.7536916909      4.34e-05  
    5    -617.7537196382      1.53e-05  
    6    -617.7537234691      4.62e-06  
    7    -617.7537237828      1.27e-06  
    8    -617.7537238123      2.73e-07  
    9    -617.7537238139      1.08e-07  
   10    -617.7537238142      2.94e-08  
   11    -617.7537238142      1.39e-08  
   12    -617.7537238142      4.09e-09  Convergence criterion met
 ---------------------------------------
 SCF time:   CPU 480.15s  wall 83.00s 
 SCF   energy in the final basis set =     -617.7537238142
 Total energy in the final basis set =     -617.7537238142

 --------------------------------------------------------------

                    Orbital Energies (a.u.)
 --------------------------------------------------------------

 Alpha MOs
 -- Occupied --
-19.1420 -19.1394 -19.1205 -10.2691 -10.2425 -10.2378 -10.1893 -10.1853
-10.1793 -10.1724 -10.1712 -10.1678 -10.1611  -1.0778  -1.0407  -1.0238
 -0.8502  -0.8000  -0.7567  -0.7469  -0.6906  -0.6544  -0.6312  -0.6074
 -0.5761  -0.5642  -0.5290  -0.5260  -0.4986  -0.4766  -0.4703  -0.4572
 -0.4433  -0.4258  -0.4198  -0.4076  -0.4047  -0.3962  -0.3916  -0.3883
 -0.3789  -0.3755  -0.3587  -0.3489  -0.3450  -0.3343  -0.3273  -0.3143
 -0.2966  -0.2854  -0.2667
 -- Virtual --
 -0.0473  -0.0184  -0.0059  -0.0011   0.0040   0.0185   0.0207   0.0255
  0.0269   0.0349   0.0409   0.0457   0.0501   0.0552   0.0613   0.0646
  0.0676   0.0729   0.0778   0.0858   0.0896   0.0949   0.1009   0.1050
  0.1084   0.1103   0.1164   0.1169   0.1211   0.1246   0.1260   0.1287
  0.1340   0.1351   0.1357   0.1392   0.1431   0.1452   0.1464   0.1512
  0.1538   0.1556   0.1624   0.1643   0.1670   0.1694   0.1718   0.1757
  0.1798   0.1859   0.1901   0.1936   0.1961   0.1991   0.2001   0.2021
  0.2111   0.2113   0.2156   0.2257   0.2287   0.2291   0.2379   0.2404
  0.2461   0.2514   0.2536   0.2556   0.2631   0.2663   0.2715   0.2816
  0.2860   0.2916   0.2984   0.2988   0.3093   0.3105   0.3188   0.3227
  0.3275   0.3304   0.3358   0.3416   0.3487   0.3536   0.3565   0.3605
  0.3633   0.3725   0.3794   0.3819   0.3885   0.3906   0.3987   0.4067
  0.4193   0.4283   0.4327   0.4396   0.4561   0.4651   0.4742   0.4831
  0.4916   0.4958   0.5150   0.5224   0.5300   0.5427   0.5549   0.5716
  0.5789   0.5915   0.6021   0.6038   0.6115   0.6186   0.6284   0.6374
  0.6403   0.6544   0.6622   0.6653   0.6671   0.6798   0.6911   0.6944
  0.7016   0.7076   0.7171   0.7290   0.7350   0.7430   0.7473   0.7551
  0.7618   0.7714   0.7734   0.7793   0.7809   0.7871   0.7934   0.7976
  0.8060   0.8075   0.8416   0.8464   0.8931   0.9161   0.9249   0.9354
  0.9572   0.9895   1.0026   1.0211   1.0484   1.0634   1.0681   1.0855
  1.1121   1.1325   1.1586   1.1730   1.1758   1.1859   1.1920   1.2111
  1.2233   1.2299   1.2574   1.2653   1.2706   1.2794   1.3013   1.3376
  1.3430   1.3586   1.3723   1.4120   1.4292   1.4424   1.4527   1.4540
  1.4857   1.4926   1.5003   1.5069   1.5218   1.5423   1.5550   1.5643
  1.5710   1.5823   1.5883   1.5980   1.6003   1.6089   1.6122   1.6205
  1.6259   1.6285   1.6385   1.6463   1.6571   1.6719   1.6781   1.6875
  1.6944   1.7024   1.7241   1.7450   1.7507   1.7536   1.7616   1.7725
  1.7883   1.7999   1.8185   1.8248   1.8434   1.8481   1.8693   1.8741
  1.8823   1.9045   1.9288   1.9362   1.9580   1.9710   2.0032   2.0083
  2.0243   2.0390   2.0517   2.0743   2.0807   2.0943   2.1055   2.1398
  2.1456   2.1700   2.1750   2.1918   2.2182   2.2428   2.2486   2.2625
  2.2875   2.2964   2.3102   2.3360   2.3608   2.3712   2.3991   2.4057
  2.4297   2.4503   2.4634   2.4777   2.4861   2.5100   2.5300   2.5362
  2.5437   2.5583   2.5722   2.5820   2.5936   2.6034   2.6134   2.6322
  2.6601   2.6784   2.6833   2.6976   2.7057   2.7133   2.7253   2.7370
  2.7700   2.7764   2.7819   2.8081   2.8251   2.8359   2.8722   2.8833
  2.8897   2.9166   2.9237   2.9463   2.9636   2.9734   2.9923   3.0028
  3.0263   3.0373   3.0501   3.0660   3.0970   3.1198   3.1388   3.1435
  3.2052   3.2149   3.2510   3.2552   3.2669   3.3101   3.3530   3.3627
  3.4156   3.4337   3.5141   3.5313   3.5397   3.5941   3.7769   3.7831
  3.8100   3.8194   3.8233   3.8385   3.8677   3.8987   3.9165   3.9353
  3.9537   4.0200   4.0338   4.1218   4.1386   4.2032   4.2605   4.2758
  4.3107   4.3634   4.3701   5.0797   5.1242   5.1412   5.1787   5.4399
  5.4814   5.6602   5.6658   5.7632  23.7475  23.7983  23.8326  23.8675
 23.9172  23.9227  23.9474  23.9542  23.9797  23.9967  49.9526  49.9603
 49.9961
 --------------------------------------------------------------

          Ground-State Mulliken Net Atomic Charges

     Atom                 Charge (a.u.)
  ----------------------------------------
      1 C                     0.350157
      2 H                     0.220320
      3 C                    -0.468921
      4 H                     0.215875
      5 O                    -0.191708
      6 H                     0.248876
      7 C                    -0.589291
      8 H                     0.208788
      9 H                     0.123391
     10 C                     0.491892
     11 H                     0.165947
     12 C                    -0.739083
     13 H                     0.136363
     14 H                     0.141558
     15 H                     0.140890
     16 C                    -0.619750
     17 H                     0.168328
     18 H                     0.152750
     19 C                    -0.441693
     20 H                     0.213685
     21 H                     0.181409
     22 C                     0.023773
     23 O                    -0.160000
     24 C                    -0.184580
     25 O                    -0.175522
     26 H                     0.147035
     27 H                     0.280697
     28 C                    -0.577077
     29 H                     0.172365
     30 H                     0.166574
     31 H                     0.196953
  ----------------------------------------
  Sum of atomic charges =     0.000000

 -----------------------------------------------------------------
                    Cartesian Multipole Moments
 -----------------------------------------------------------------
    Charge (ESU x 10^10)
                 0.0000
    Dipole Moment (Debye)
         X       3.0867      Y      -2.0420      Z       0.1187
       Tot       3.7029
    Quadrupole Moments (Debye-Ang)
        XX     -86.0761     XY       3.0100     YY     -78.7893
        XZ      -3.2615     YZ       1.0733     ZZ     -86.6577
    Octopole Moments (Debye-Ang^2)
       XXX      -4.8459    XXY     -15.9952    XYY       4.1661
       YYY     -27.5023    XXZ       4.6354    XYZ       2.2119
       YYZ     -16.2572    XZZ       9.9095    YZZ      -2.8350
       ZZZ       5.6714
    Hexadecapole Moments (Debye-Ang^3)
      XXXX   -2556.8830   XXXY      44.0380   XXYY    -542.5670
      XYYY      -6.8075   YYYY    -645.5009   XXXZ     -11.5833
      XXYZ      -0.5579   XYYZ      22.2360   YYYZ      20.4034
      XXZZ    -533.0143   XYZZ       7.8097   YYZZ    -203.4698
      XZZZ     -14.7666   YZZZ      33.9469   ZZZZ    -485.5006
 -----------------------------------------------------------------
 Calculating analytic gradient of the SCF energy
 Gradient of SCF Energy
            1           2           3           4           5           6
    1   0.0005773   0.0007047   0.0017099   0.0000555  -0.0008436  -0.0015023
    2   0.0007089  -0.0014529   0.0005038   0.0009187  -0.0024285   0.0016776
    3   0.0007489  -0.0005508  -0.0004929  -0.0002983   0.0014141   0.0009727
            7           8           9          10          11          12
    1   0.0000290  -0.0003028  -0.0000032   0.0004378   0.0000334   0.0012910
    2   0.0013962   0.0000194  -0.0000458   0.0000116  -0.0000717  -0.0000867
    3  -0.0003988  -0.0000930  -0.0005459   0.0007473   0.0000805  -0.0003006
           13          14          15          16          17          18
    1   0.0004374   0.0001334  -0.0002262   0.0004161  -0.0001398   0.0000272
    2   0.0000683  -0.0002269  -0.0001138  -0.0010270  -0.0002678  -0.0000842
    3   0.0000428   0.0000824  -0.0001534  -0.0000650  -0.0001025  -0.0001100
           19          20          21          22          23          24
    1  -0.0012840  -0.0006835   0.0000184   0.0035592  -0.0035215  -0.0060407
    2   0.0014386  -0.0009037   0.0002410  -0.0020594   0.0019556   0.0003751
    3   0.0007145  -0.0005068   0.0003945  -0.0002131  -0.0032085  -0.0024131
           25          26          27          28          29          30
    1   0.0030243   0.0000939   0.0010683   0.0004655   0.0000507   0.0001447
    2  -0.0023746   0.0014515  -0.0003638   0.0017886  -0.0003150  -0.0002413
    3   0.0035123  -0.0008518   0.0022085   0.0002765  -0.0000714  -0.0003889
           31
    1   0.0002700
    2  -0.0004921
    3  -0.0004299
 Max gradient component =       6.041E-03
 RMS gradient           =       1.321E-03
 Gradient time:  CPU 114.98 s  wall 19.41 s
 Geometry Optimization Parameters
   NAtoms,    NIC,     NZ,  NCons,   NDum,   NFix, NCnnct, MaxDiis
       31     245       0       0       0       0       0       0

 Cartesian Hessian Update
 Hessian Updated using BFGS Update


** GEOMETRY OPTIMIZATION IN DELOCALIZED INTERNAL COORDINATES **
   Searching for a Minimum

   Optimization Cycle:   4

                       Coordinates (Angstroms)
     ATOM                X               Y               Z
      1  C        -0.2502512473    0.2211922451    0.5145429191
      2  H        -0.0409198698    0.1880714039    1.5907554769
      3  C         0.3855926769   -1.0430745092   -0.0857183234
      4  H         0.2019319302   -1.0440400147   -1.1723346151
      5  O        -0.2594777127   -2.1883898760    0.5045686072
      6  H         0.1803320923   -2.9856645527    0.1976733090
      7  C         1.8984323814   -1.0806976561    0.1461474913
      8  H         2.0788511315   -1.1603046512    1.2257188299
      9  H         2.3063190168   -1.9910199312   -0.3138865528
     10  C         2.6239214284    0.1523965585   -0.4124834697
     11  H         2.4831235844    0.1596723600   -1.5028934626
     12  C         4.1315132872    0.0961592089   -0.1339340364
     13  H         4.5888084459   -0.7950391748   -0.5748376789
     14  H         4.6424952644    0.9703048054   -0.5472757746
     15  H         4.3288857973    0.0725555931    0.9428211433
     16  C         1.9680018869    1.4215985676    0.1495618815
     17  H         2.4244846235    2.3070368763   -0.3050801630
     18  H         2.1766028011    1.4833923592    1.2260909406
     19  C         0.4493354604    1.4568968780   -0.0773298721
     20  H         0.0161230713    2.3511932243    0.3679987094
     21  H         0.2452736373    1.5173578688   -1.1543142447
     22  C        -1.8269208667    0.2959305035    0.3770949792
     23  O        -2.2844088254    1.6471865105    0.3760892540
     24  C        -2.2814715408   -0.3457159509   -0.9369858616
     25  O        -2.5631003964    0.3179601175   -1.9051796067
     26  H        -2.3203108489   -1.4468894457   -0.9670954205
     27  H        -2.3576509278    1.9197889619   -0.5480020800
     28  C        -2.5129105296   -0.4018326691    1.5531900715
     29  H        -3.5986292153   -0.3787971696    1.4300619482
     30  H        -2.2639941153    0.1304514655    2.4732519230
     31  H        -2.1724900894   -1.4343060558    1.6377414673
   Point Group: c1    Number of degrees of freedom:    87


   Energy is   -617.753723814

 Hessian Updated using BFGS Update

 82 Hessian modes will be used to form the next step
  Hessian Eigenvalues:
     0.002837    0.004343    0.005144    0.005526    0.006227    0.006773
     0.007684    0.010069    0.012462    0.019382    0.020503    0.033596
     0.038398    0.039961    0.042190    0.043514    0.045998    0.047876
     0.048572    0.049191    0.049759    0.052187    0.053582    0.055807
     0.056175    0.056931    0.057186    0.057476    0.060131    0.061822
     0.067592    0.073139    0.078765    0.082480    0.083057    0.083137
     0.091292    0.097904    0.128716    0.145544    0.152663    0.159353
     0.159737    0.160216    0.161738    0.167231    0.171544    0.174713
     0.194480    0.202086    0.220751    0.262090    0.267667    0.275352
     0.279925    0.288646    0.289906    0.293196    0.293974    0.295719
     0.307741    0.333476    0.335775    0.338186    0.338923    0.339028
     0.339351    0.339424    0.340172    0.340393    0.340701    0.340818
     0.340918    0.342031    0.342320    0.342426    0.343126    0.389732
     0.417462    0.508834    0.521517    0.856477

 Minimum Search - Taking Simple RFO Step
 Searching for Lamda that Minimizes Along All modes
 Value Taken    Lamda =  -0.00139193
 Calculated Step too Large.  Step scaled by  0.787532
 Step Taken.  Stepsize is  0.300000

                             Maximum     Tolerance    Cnvgd?
         Gradient           0.004148      0.000300      NO
         Displacement       0.101353      0.001200      NO
         Energy change     -0.001117      0.000001      NO


 New Cartesian Coordinates Obtained by Inverse Iteration

 Displacement from previous Coordinates is:  0.441024
 ----------------------------------------------------------------
             Standard Nuclear Orientation (Angstroms)
    I     Atom           X                Y                Z
 ----------------------------------------------------------------
    1      C      -0.2494867845     0.2234877679     0.5216783466
    2      H      -0.0425872674     0.2153959082     1.5993015109
    3      C       0.3867817022    -1.0477224648    -0.0710730713
    4      H       0.2122144032    -1.0547077117    -1.1590776924
    5      O      -0.2486144860    -2.2032282184     0.5021605841
    6      H       0.2089433279    -2.9909178609     0.1904018234
    7      C       1.8967329198    -1.0819878640     0.1714824610
    8      H       2.0734613428    -1.1375417183     1.2533865873
    9      H       2.3080307407    -2.0012469756    -0.2661346955
   10      C       2.6190041937     0.1420030490    -0.4120772404
   11      H       2.4766128233     0.1282971059    -1.5024794434
   12      C       4.1237787325     0.0918576249    -0.1334769362
   13      H       4.5764709938    -0.8109782952    -0.5544515882
   14      H       4.6337465116     0.9556698509    -0.5695640145
   15      H       4.3250442173     0.0942831212     0.9431565155
   16      C       1.9664592828     1.4224630587     0.1269839492
   17      H       2.4218584583     2.3001447185    -0.3442880992
   18      H       2.1772427672     1.5046171797     1.2019493668
   19      C       0.4499187762     1.4478026506    -0.0973004011
   20      H       0.0222029624     2.3538607394     0.3310786213
   21      H       0.2435711222     1.4847622681    -1.1757596767
   22      C      -1.8250452757     0.3051672819     0.3883352347
   23      O      -2.2677043020     1.6559753405     0.4271879136
   24      C      -2.2561534584    -0.3045295182    -0.9468111712
   25      O      -2.6287125176     0.3748965513    -1.8746800575
   26      H      -2.2242887723    -1.4068650544    -1.0161419616
   27      H      -2.3890083803     1.9419526323    -0.4898282468
   28      C      -2.5220392618    -0.4250545598     1.5411401991
   29      H      -3.6062717496    -0.3933404650     1.4085913570
   30      H      -2.2807927291     0.0871274345     2.4750640005
   31      H      -2.1838779609    -1.4582697264     1.6072036147
 ----------------------------------------------------------------
 Molecular Point Group                 C1    NOp =  1
 Largest Abelian Subgroup              C1    NOp =  1
 Nuclear Repulsion Energy =   892.0485133733 hartrees
 There are       51 alpha and       51 beta electrons
 Applying Cartesian multipole field
    Component          Value
    ---------          -----
     (2,0,0)        1.00000E-11
     (0,2,0)        2.00000E-11
     (0,0,2)       -3.00000E-11
 Nucleus-field energy     =     0.0000000195 hartrees
 Requested basis set is 6-311++G(d,p)
 There are 168 shells and 412 basis functions
 A cutoff of  1.0D-11 yielded  12187 shell pairs
 There are     73298 function pairs (     77819 Cartesian)
 Smallest overlap matrix eigenvalue = 1.73E-06

 Q-Chem warning in module stvman/mkSTV.C, line 306:

 Overlap eigenvalue is smaller than square root of threshold
 Use THRESH >= 12 to get rid of this warning

 Guess MOs from SCF MO coefficient file

 -----------------------------------------------------------------------
  General SCF calculation program by
  Eric Jon Sundstrom, Paul Horn, Yuezhi Mao, Dmitri Zuev, Alec White,
  David Stuck, Shaama M.S., Shane Yost, Joonho Lee, David Small,
  Daniel Levine, Susi Lehtola, Hugh Burton, Evgeny Epifanovsky
 -----------------------------------------------------------------------
 Exchange:     0.2000 Hartree-Fock + 0.0800 Slater + 0.7200 B88
 Correlation:  0.1900 VWN1RPA + 0.8100 LYP
 Using SG-1 standard quadrature grid
 using 6 threads for integral computing
 -------------------------------------------------------
 OpenMP Integral computing Module                
 Release: version 2.0, May 2017, Q-Chem Inc. Pleasanton 
 -------------------------------------------------------
 -------------------------------------------------------
 OpenMP BLAS3 based DFT computing Module                
 Release: version 1.0, May 2013, Q-Chem Inc. Pittsburgh 
 -------------------------------------------------------
 A restricted SCF calculation will be
 performed using DIIS
 SCF converges when DIIS error is below 1.0e-08
 ---------------------------------------
  Cycle       Energy         DIIS error
 ---------------------------------------
    1    -617.7456786067      4.94e-04  
    2    -617.7542302574      7.45e-05  
    3    -617.7543352812      5.71e-05  
    4    -617.7543801704      2.96e-05  
    5    -617.7543918070      1.04e-05  
    6    -617.7543935904      3.35e-06  
    7    -617.7543937706      1.41e-06  
    8    -617.7543938049      2.35e-07  
    9    -617.7543938062      9.97e-08  
   10    -617.7543938065      2.54e-08  
   11    -617.7543938066      1.01e-08  
   12    -617.7543938065      4.07e-09  Convergence criterion met
 ---------------------------------------
 SCF time:   CPU 480.54s  wall 84.00s 
 SCF   energy in the final basis set =     -617.7543938065
 Total energy in the final basis set =     -617.7543938065

 --------------------------------------------------------------

                    Orbital Energies (a.u.)
 --------------------------------------------------------------

 Alpha MOs
 -- Occupied --
-19.1424 -19.1394 -19.1209 -10.2695 -10.2429 -10.2381 -10.1900 -10.1849
-10.1793 -10.1724 -10.1714 -10.1675 -10.1619  -1.0771  -1.0413  -1.0248
 -0.8507  -0.8004  -0.7567  -0.7471  -0.6908  -0.6553  -0.6312  -0.6078
 -0.5767  -0.5639  -0.5294  -0.5261  -0.4986  -0.4772  -0.4700  -0.4580
 -0.4431  -0.4260  -0.4210  -0.4081  -0.4050  -0.3959  -0.3909  -0.3884
 -0.3802  -0.3756  -0.3603  -0.3490  -0.3450  -0.3348  -0.3276  -0.3144
 -0.2959  -0.2844  -0.2677
 -- Virtual --
 -0.0470  -0.0189  -0.0059  -0.0013   0.0039   0.0186   0.0209   0.0255
  0.0265   0.0349   0.0411   0.0462   0.0498   0.0547   0.0607   0.0652
  0.0678   0.0727   0.0783   0.0854   0.0893   0.0944   0.1014   0.1047
  0.1086   0.1105   0.1165   0.1168   0.1211   0.1243   0.1261   0.1286
  0.1342   0.1347   0.1353   0.1390   0.1430   0.1449   0.1470   0.1512
  0.1541   0.1561   0.1620   0.1639   0.1677   0.1693   0.1723   0.1759
  0.1791   0.1864   0.1903   0.1934   0.1963   0.1989   0.2008   0.2021
  0.2101   0.2112   0.2164   0.2261   0.2290   0.2292   0.2365   0.2411
  0.2456   0.2506   0.2539   0.2561   0.2624   0.2651   0.2718   0.2822
  0.2855   0.2911   0.2975   0.2984   0.3095   0.3112   0.3175   0.3216
  0.3282   0.3308   0.3361   0.3425   0.3484   0.3532   0.3561   0.3607
  0.3636   0.3714   0.3771   0.3815   0.3882   0.3890   0.3991   0.4069
  0.4184   0.4269   0.4320   0.4432   0.4549   0.4659   0.4744   0.4834
  0.4922   0.4957   0.5139   0.5240   0.5305   0.5411   0.5568   0.5712
  0.5774   0.5920   0.6027   0.6036   0.6147   0.6163   0.6276   0.6381
  0.6401   0.6549   0.6620   0.6655   0.6681   0.6800   0.6916   0.6939
  0.7018   0.7054   0.7154   0.7291   0.7352   0.7419   0.7461   0.7542
  0.7617   0.7708   0.7741   0.7787   0.7806   0.7866   0.7928   0.7976
  0.8053   0.8082   0.8431   0.8470   0.8944   0.9166   0.9215   0.9371
  0.9558   0.9857   1.0031   1.0200   1.0506   1.0626   1.0714   1.0793
  1.1148   1.1307   1.1583   1.1693   1.1784   1.1878   1.1949   1.2090
  1.2219   1.2278   1.2557   1.2604   1.2680   1.2788   1.2996   1.3324
  1.3439   1.3515   1.3750   1.4160   1.4330   1.4476   1.4534   1.4558
  1.4841   1.4933   1.5002   1.5081   1.5204   1.5401   1.5546   1.5642
  1.5705   1.5827   1.5879   1.5942   1.6011   1.6068   1.6117   1.6191
  1.6257   1.6290   1.6358   1.6451   1.6567   1.6706   1.6761   1.6874
  1.6951   1.7033   1.7215   1.7430   1.7461   1.7527   1.7648   1.7764
  1.7877   1.7992   1.8157   1.8238   1.8413   1.8499   1.8671   1.8683
  1.8866   1.9018   1.9313   1.9397   1.9625   1.9700   2.0036   2.0139
  2.0246   2.0351   2.0528   2.0710   2.0869   2.0956   2.1059   2.1408
  2.1455   2.1699   2.1733   2.1931   2.2147   2.2411   2.2477   2.2617
  2.2873   2.2955   2.3125   2.3355   2.3605   2.3663   2.4029   2.4046
  2.4293   2.4489   2.4645   2.4799   2.4864   2.5099   2.5284   2.5362
  2.5439   2.5595   2.5707   2.5828   2.5928   2.5998   2.6136   2.6326
  2.6630   2.6789   2.6832   2.6927   2.7034   2.7132   2.7254   2.7387
  2.7710   2.7743   2.7826   2.8095   2.8284   2.8378   2.8727   2.8831
  2.8906   2.9158   2.9268   2.9468   2.9646   2.9713   2.9920   3.0015
  3.0276   3.0390   3.0471   3.0679   3.0956   3.1205   3.1416   3.1448
  3.2042   3.2130   3.2567   3.2581   3.2641   3.3105   3.3528   3.3604
  3.4145   3.4365   3.5146   3.5294   3.5353   3.5923   3.7776   3.7825
  3.8068   3.8206   3.8263   3.8380   3.8675   3.8967   3.9164   3.9336
  3.9561   4.0181   4.0349   4.1257   4.1455   4.2048   4.2643   4.2728
  4.3034   4.3558   4.3708   5.0787   5.1255   5.1410   5.1766   5.4424
  5.4809   5.6581   5.6628   5.7665  23.7484  23.7993  23.8317  23.8692
 23.9157  23.9213  23.9477  23.9540  23.9798  23.9954  49.9513  49.9592
 49.9986
 --------------------------------------------------------------

          Ground-State Mulliken Net Atomic Charges

     Atom                 Charge (a.u.)
  ----------------------------------------
      1 C                     0.396521
      2 H                     0.221267
      3 C                    -0.458816
      4 H                     0.213290
      5 O                    -0.190296
      6 H                     0.248244
      7 C                    -0.607893
      8 H                     0.208399
      9 H                     0.120572
     10 C                     0.479472
     11 H                     0.165842
     12 C                    -0.744726
     13 H                     0.135488
     14 H                     0.141003
     15 H                     0.140763
     16 C                    -0.603017
     17 H                     0.168169
     18 H                     0.153273
     19 C                    -0.437415
     20 H                     0.210766
     21 H                     0.183189
     22 C                    -0.047345
     23 O                    -0.160970
     24 C                    -0.168735
     25 O                    -0.177277
     26 H                     0.156330
     27 H                     0.281314
     28 C                    -0.564099
     29 H                     0.174479
     30 H                     0.166013
     31 H                     0.196194
  ----------------------------------------
  Sum of atomic charges =     0.000000

 -----------------------------------------------------------------
                    Cartesian Multipole Moments
 -----------------------------------------------------------------
    Charge (ESU x 10^10)
                 0.0000
    Dipole Moment (Debye)
         X       3.1574      Y      -2.0323      Z       0.0635
       Tot       3.7555
    Quadrupole Moments (Debye-Ang)
        XX     -86.5405     XY       2.8636     YY     -78.9336
        XZ      -3.3523     YZ       1.1868     ZZ     -86.5461
    Octopole Moments (Debye-Ang^2)
       XXX      -3.2534    XXY     -15.9275    XYY       4.6945
       YYY     -27.5157    XXZ       5.5717    XYZ       1.9622
       YYZ     -16.7470    XZZ      10.2944    YZZ      -3.7664
       ZZZ       4.0941
    Hexadecapole Moments (Debye-Ang^3)
      XXXX   -2567.2307   XXXY      47.8296   XXYY    -542.3161
      XYYY      -4.6669   YYYY    -649.5446   XXXZ     -15.0749
      XXYZ       1.3027   XYYZ      22.3990   YYYZ      23.8056
      XXZZ    -534.7145   XYZZ      12.0310   YYZZ    -205.0131
      XZZZ     -13.2268   YZZZ      37.5018   ZZZZ    -480.1146
 -----------------------------------------------------------------
 Calculating analytic gradient of the SCF energy
 Gradient of SCF Energy
            1           2           3           4           5           6
    1   0.0007867  -0.0002531   0.0006841  -0.0001427   0.0002706  -0.0003344
    2   0.0010273  -0.0004545   0.0009423  -0.0004728  -0.0007923   0.0001312
    3   0.0001430  -0.0000256  -0.0006422  -0.0001042   0.0000835   0.0000366
            7           8           9          10          11          12
    1  -0.0002223  -0.0001348  -0.0001167  -0.0001009   0.0000091  -0.0000228
    2  -0.0004922   0.0000669   0.0000147   0.0001145  -0.0000145  -0.0000856
    3  -0.0000786   0.0001283  -0.0001366   0.0000906  -0.0001206  -0.0000171
           13          14          15          16          17          18
    1  -0.0001279  -0.0001449  -0.0000433   0.0000584   0.0000054   0.0000370
    2   0.0000203  -0.0000437  -0.0000645   0.0001074   0.0000385   0.0000077
    3   0.0000126   0.0000298   0.0000562  -0.0000838   0.0000348   0.0000052
           19          20          21          22          23          24
    1  -0.0003423  -0.0000406   0.0000538   0.0000164  -0.0018121   0.0010394
    2   0.0000093  -0.0001179  -0.0000680  -0.0009826   0.0005818   0.0007682
    3   0.0004225  -0.0001264  -0.0001494   0.0017979  -0.0009032  -0.0027871
           25          26          27          28          29          30
    1   0.0001205  -0.0007648   0.0013566  -0.0000285   0.0000423  -0.0000268
    2  -0.0011055  -0.0002764   0.0001230   0.0009345  -0.0000237  -0.0001901
    3   0.0013376  -0.0001131   0.0006184   0.0008874  -0.0000154  -0.0001240
           31
    1   0.0001785
    2   0.0002967
    3  -0.0002571
 Max gradient component =       2.787E-03
 RMS gradient           =       5.829E-04
 Gradient time:  CPU 115.04 s  wall 19.42 s
 Geometry Optimization Parameters
   NAtoms,    NIC,     NZ,  NCons,   NDum,   NFix, NCnnct, MaxDiis
       31     245       0       0       0       0       0       0

 Cartesian Hessian Update
 Hessian Updated using BFGS Update


** GEOMETRY OPTIMIZATION IN DELOCALIZED INTERNAL COORDINATES **
   Searching for a Minimum

   Optimization Cycle:   5

                       Coordinates (Angstroms)
     ATOM                X               Y               Z
      1  C        -0.2494867845    0.2234877679    0.5216783466
      2  H        -0.0425872674    0.2153959082    1.5993015109
      3  C         0.3867817022   -1.0477224648   -0.0710730713
      4  H         0.2122144032   -1.0547077117   -1.1590776924
      5  O        -0.2486144860   -2.2032282184    0.5021605841
      6  H         0.2089433279   -2.9909178609    0.1904018234
      7  C         1.8967329198   -1.0819878640    0.1714824610
      8  H         2.0734613428   -1.1375417183    1.2533865873
      9  H         2.3080307407   -2.0012469756   -0.2661346955
     10  C         2.6190041937    0.1420030490   -0.4120772404
     11  H         2.4766128233    0.1282971059   -1.5024794434
     12  C         4.1237787325    0.0918576249   -0.1334769362
     13  H         4.5764709938   -0.8109782952   -0.5544515882
     14  H         4.6337465116    0.9556698509   -0.5695640145
     15  H         4.3250442173    0.0942831212    0.9431565155
     16  C         1.9664592828    1.4224630587    0.1269839492
     17  H         2.4218584583    2.3001447185   -0.3442880992
     18  H         2.1772427672    1.5046171797    1.2019493668
     19  C         0.4499187762    1.4478026506   -0.0973004011
     20  H         0.0222029624    2.3538607394    0.3310786213
     21  H         0.2435711222    1.4847622681   -1.1757596767
     22  C        -1.8250452757    0.3051672819    0.3883352347
     23  O        -2.2677043020    1.6559753405    0.4271879136
     24  C        -2.2561534584   -0.3045295182   -0.9468111712
     25  O        -2.6287125176    0.3748965513   -1.8746800575
     26  H        -2.2242887723   -1.4068650544   -1.0161419616
     27  H        -2.3890083803    1.9419526323   -0.4898282468
     28  C        -2.5220392618   -0.4250545598    1.5411401991
     29  H        -3.6062717496   -0.3933404650    1.4085913570
     30  H        -2.2807927291    0.0871274345    2.4750640005
     31  H        -2.1838779609   -1.4582697264    1.6072036147
   Point Group: c1    Number of degrees of freedom:    87


   Energy is   -617.754393807

 Hessian Updated using BFGS Update

 83 Hessian modes will be used to form the next step
  Hessian Eigenvalues:
     0.002318    0.004793    0.005145    0.005525    0.006229    0.006754
     0.007627    0.009239    0.012464    0.019814    0.020622    0.033938
     0.038400    0.039951    0.042549    0.044487    0.047402    0.048002
     0.048675    0.049190    0.049784    0.052574    0.053838    0.055809
     0.056175    0.056933    0.057375    0.057743    0.061576    0.062641
     0.067591    0.077316    0.079479    0.082822    0.083112    0.083720
     0.091256    0.098430    0.129308    0.145452    0.152646    0.158074
     0.159562    0.160030    0.160235    0.163743    0.169255    0.172634
     0.183893    0.197065    0.202042    0.221603    0.263075    0.267904
     0.275897    0.279640    0.288674    0.289942    0.291762    0.293861
     0.295474    0.317836    0.334699    0.335908    0.338111    0.338941
     0.339028    0.339413    0.339490    0.340215    0.340532    0.340714
     0.340816    0.341202    0.342079    0.342316    0.342665    0.344041
     0.389018    0.416377    0.506984    0.522461    0.849219

 Minimum Search - Taking Simple RFO Step
 Searching for Lamda that Minimizes Along All modes
 Value Taken    Lamda =  -0.00053305
 Calculated Step too Large.  Step scaled by  0.810013
 Step Taken.  Stepsize is  0.300000

                             Maximum     Tolerance    Cnvgd?
         Gradient           0.001086      0.000300      NO
         Displacement       0.117064      0.001200      NO
         Energy change     -0.000670      0.000001      NO


 New Cartesian Coordinates Obtained by Inverse Iteration

 Displacement from previous Coordinates is:  0.687943
 ----------------------------------------------------------------
             Standard Nuclear Orientation (Angstroms)
    I     Atom           X                Y                Z
 ----------------------------------------------------------------
    1      C      -0.2489126878     0.2338665874     0.5173319871
    2      H      -0.0378477571     0.2580891987     1.5941819553
    3      C       0.3876912971    -1.0516021321    -0.0433626503
    4      H       0.2205105999    -1.0802053499    -1.1318780543
    5      O      -0.2484487950    -2.1961614258     0.5463470171
    6      H       0.2196577541    -2.9869330094     0.2557237778
    7      C       1.8971698669    -1.0792822780     0.2078042234
    8      H       2.0713210164    -1.1023008992     1.2912231351
    9      H       2.3107074833    -2.0113828172    -0.1990985476
   10      C       2.6208721579     0.1261639536    -0.4115328976
   11      H       2.4789996301     0.0799133550    -1.5009820017
   12      C       4.1251328052     0.0845114018    -0.1305847306
   13      H       4.5769236458    -0.8324248130    -0.5211712954
   14      H       4.6363616435     0.9327975492    -0.5952536703
   15      H       4.3270714004     0.1229447959     0.9452805049
   16      C       1.9685794006     1.4220239066     0.0891653630
   17      H       2.4247875675     2.2855352484    -0.4070216389
   18      H       2.1790888453     1.5351862613     1.1614162263
   19      C       0.4524684610     1.4410688351    -0.1353208720
   20      H       0.0291690988     2.3599225129     0.2708058274
   21      H       0.2444284805     1.4505005585    -1.2140938119
   22      C      -1.8251508220     0.3153625518     0.3941677127
   23      O      -2.2716508365     1.6581041769     0.5092448994
   24      C      -2.2562159318    -0.2289812088    -0.9650769892
   25      O      -2.6732164243     0.4884574102    -1.8464875475
   26      H      -2.1817612518    -1.3241745672    -1.0957116171
   27      H      -2.4690583252     1.9718834178    -0.3867788099
   28      C      -2.5144747033    -0.4816661550     1.5081382913
   29      H      -3.5992270798    -0.4450083583     1.3808039416
   30      H      -2.2731252979    -0.0166362567     2.4669413335
   31      H      -2.1743589098    -1.5161985998     1.5217367279
 ----------------------------------------------------------------
 Molecular Point Group                 C1    NOp =  1
 Largest Abelian Subgroup              C1    NOp =  1
 Nuclear Repulsion Energy =   891.5449910316 hartrees
 There are       51 alpha and       51 beta electrons
 Applying Cartesian multipole field
    Component          Value
    ---------          -----
     (2,0,0)        1.00000E-11
     (0,2,0)        2.00000E-11
     (0,0,2)       -3.00000E-11
 Nucleus-field energy     =     0.0000000196 hartrees
 Requested basis set is 6-311++G(d,p)
 There are 168 shells and 412 basis functions
 A cutoff of  1.0D-11 yielded  12183 shell pairs
 There are     73282 function pairs (     77802 Cartesian)
 Smallest overlap matrix eigenvalue = 1.79E-06

 Q-Chem warning in module stvman/mkSTV.C, line 306:

 Overlap eigenvalue is smaller than square root of threshold
 Use THRESH >= 12 to get rid of this warning

 Guess MOs from SCF MO coefficient file

 -----------------------------------------------------------------------
  General SCF calculation program by
  Eric Jon Sundstrom, Paul Horn, Yuezhi Mao, Dmitri Zuev, Alec White,
  David Stuck, Shaama M.S., Shane Yost, Joonho Lee, David Small,
  Daniel Levine, Susi Lehtola, Hugh Burton, Evgeny Epifanovsky
 -----------------------------------------------------------------------
 Exchange:     0.2000 Hartree-Fock + 0.0800 Slater + 0.7200 B88
 Correlation:  0.1900 VWN1RPA + 0.8100 LYP
 Using SG-1 standard quadrature grid
 using 6 threads for integral computing
 -------------------------------------------------------
 OpenMP Integral computing Module                
 Release: version 2.0, May 2017, Q-Chem Inc. Pleasanton 
 -------------------------------------------------------
 -------------------------------------------------------
 OpenMP BLAS3 based DFT computing Module                
 Release: version 1.0, May 2013, Q-Chem Inc. Pittsburgh 
 -------------------------------------------------------
 A restricted SCF calculation will be
 performed using DIIS
 SCF converges when DIIS error is below 1.0e-08
 ---------------------------------------
  Cycle       Energy         DIIS error
 ---------------------------------------
    1    -617.7440940618      5.84e-04  
    2    -617.7543660596      9.71e-05  
    3    -617.7542281254      1.49e-04  
    4    -617.7545590261      3.57e-05  
    5    -617.7545773580      1.23e-05  
    6    -617.7545800389      3.17e-06  
    7    -617.7545801869      1.27e-06  
    8    -617.7545802159      2.69e-07  
    9    -617.7545802176      1.05e-07  
   10    -617.7545802179      2.90e-08  
   11    -617.7545802179      1.10e-08  
   12    -617.7545802180      4.43e-09  Convergence criterion met
 ---------------------------------------
 SCF time:   CPU 480.21s  wall 84.00s 
 SCF   energy in the final basis set =     -617.7545802180
 Total energy in the final basis set =     -617.7545802180

 --------------------------------------------------------------

                    Orbital Energies (a.u.)
 --------------------------------------------------------------

 Alpha MOs
 -- Occupied --
-19.1435 -19.1397 -19.1211 -10.2708 -10.2430 -10.2384 -10.1904 -10.1850
-10.1795 -10.1724 -10.1714 -10.1675 -10.1605  -1.0773  -1.0420  -1.0250
 -0.8509  -0.8006  -0.7564  -0.7471  -0.6906  -0.6559  -0.6315  -0.6083
 -0.5770  -0.5638  -0.5304  -0.5263  -0.4979  -0.4776  -0.4700  -0.4584
 -0.4437  -0.4249  -0.4225  -0.4096  -0.4050  -0.3957  -0.3901  -0.3874
 -0.3807  -0.3744  -0.3606  -0.3491  -0.3448  -0.3349  -0.3275  -0.3146
 -0.2951  -0.2840  -0.2694
 -- Virtual --
 -0.0483  -0.0193  -0.0059  -0.0013   0.0041   0.0185   0.0209   0.0254
  0.0260   0.0353   0.0413   0.0464   0.0494   0.0541   0.0604   0.0665
  0.0686   0.0729   0.0788   0.0856   0.0882   0.0941   0.1020   0.1041
  0.1090   0.1108   0.1168   0.1171   0.1212   0.1236   0.1260   0.1292
  0.1335   0.1353   0.1359   0.1390   0.1427   0.1450   0.1473   0.1509
  0.1543   0.1567   0.1618   0.1635   0.1687   0.1690   0.1733   0.1755
  0.1787   0.1868   0.1901   0.1932   0.1966   0.1981   0.2005   0.2030
  0.2092   0.2123   0.2171   0.2249   0.2296   0.2297   0.2343   0.2408
  0.2460   0.2502   0.2561   0.2570   0.2621   0.2645   0.2728   0.2838
  0.2849   0.2912   0.2962   0.2983   0.3092   0.3124   0.3167   0.3199
  0.3279   0.3316   0.3361   0.3427   0.3480   0.3521   0.3548   0.3596
  0.3641   0.3693   0.3741   0.3835   0.3873   0.3884   0.3997   0.4060
  0.4165   0.4243   0.4305   0.4457   0.4531   0.4669   0.4731   0.4834
  0.4929   0.4957   0.5143   0.5284   0.5313   0.5419   0.5593   0.5713
  0.5759   0.5926   0.6010   0.6025   0.6156   0.6158   0.6281   0.6391
  0.6413   0.6552   0.6638   0.6656   0.6694   0.6837   0.6909   0.6920
  0.7002   0.7047   0.7119   0.7289   0.7341   0.7423   0.7468   0.7537
  0.7603   0.7704   0.7748   0.7781   0.7802   0.7861   0.7919   0.7989
  0.8041   0.8116   0.8432   0.8485   0.8934   0.9167   0.9182   0.9410
  0.9556   0.9804   1.0010   1.0173   1.0508   1.0649   1.0705   1.0760
  1.1191   1.1305   1.1548   1.1669   1.1774   1.1894   1.1946   1.2080
  1.2174   1.2297   1.2541   1.2572   1.2689   1.2777   1.2937   1.3228
  1.3374   1.3450   1.3735   1.4189   1.4386   1.4537   1.4577   1.4607
  1.4831   1.4962   1.5010   1.5081   1.5214   1.5374   1.5551   1.5627
  1.5727   1.5829   1.5900   1.5940   1.6002   1.6052   1.6093   1.6161
  1.6268   1.6300   1.6344   1.6445   1.6547   1.6712   1.6751   1.6854
  1.6980   1.7051   1.7172   1.7347   1.7458   1.7505   1.7650   1.7814
  1.7893   1.7977   1.8163   1.8239   1.8382   1.8509   1.8569   1.8675
  1.8876   1.9012   1.9314   1.9451   1.9635   1.9681   2.0055   2.0147
  2.0229   2.0330   2.0537   2.0687   2.0895   2.0972   2.1102   2.1446
  2.1461   2.1695   2.1743   2.1948   2.2110   2.2415   2.2463   2.2614
  2.2814   2.2964   2.3119   2.3372   2.3603   2.3648   2.4037   2.4096
  2.4270   2.4461   2.4656   2.4806   2.4859   2.5108   2.5256   2.5372
  2.5447   2.5608   2.5706   2.5839   2.5920   2.5999   2.6131   2.6324
  2.6642   2.6777   2.6798   2.6973   2.7061   2.7126   2.7279   2.7413
  2.7706   2.7715   2.7815   2.8098   2.8321   2.8436   2.8716   2.8857
  2.8872   2.9158   2.9337   2.9484   2.9624   2.9730   2.9921   3.0020
  3.0274   3.0432   3.0457   3.0664   3.0946   3.1206   3.1413   3.1469
  3.2006   3.2090   3.2590   3.2606   3.2691   3.3094   3.3537   3.3586
  3.4150   3.4378   3.5144   3.5298   3.5335   3.5934   3.7768   3.7816
  3.8061   3.8204   3.8308   3.8372   3.8672   3.8940   3.9172   3.9386
  3.9569   4.0202   4.0351   4.1283   4.1503   4.2040   4.2637   4.2723
  4.2940   4.3522   4.3720   5.0767   5.1251   5.1416   5.1727   5.4481
  5.4781   5.6608   5.6622   5.7644  23.7482  23.7999  23.8293  23.8690
 23.9125  23.9204  23.9470  23.9533  23.9795  23.9948  49.9477  49.9607
 49.9992
 --------------------------------------------------------------

          Ground-State Mulliken Net Atomic Charges

     Atom                 Charge (a.u.)
  ----------------------------------------
      1 C                     0.452579
      2 H                     0.226731
      3 C                    -0.452986
      4 H                     0.210514
      5 O                    -0.183651
      6 H                     0.246739
      7 C                    -0.640205
      8 H                     0.208231
      9 H                     0.119675
     10 C                     0.476201
     11 H                     0.165327
     12 C                    -0.746754
     13 H                     0.135360
     14 H                     0.141009
     15 H                     0.140957
     16 C                    -0.581306
     17 H                     0.168302
     18 H                     0.153054
     19 C                    -0.451187
     20 H                     0.205425
     21 H                     0.182966
     22 C                    -0.124551
     23 O                    -0.161290
     24 C                    -0.137519
     25 O                    -0.184251
     26 H                     0.160835
     27 H                     0.278954
     28 C                    -0.545772
     29 H                     0.174806
     30 H                     0.163292
     31 H                     0.198514
  ----------------------------------------
  Sum of atomic charges =     0.000000

 -----------------------------------------------------------------
                    Cartesian Multipole Moments
 -----------------------------------------------------------------
    Charge (ESU x 10^10)
                 0.0000
    Dipole Moment (Debye)
         X       3.1707      Y      -2.1156      Z      -0.0586
       Tot       3.8122
    Quadrupole Moments (Debye-Ang)
        XX     -86.5256     XY       2.8279     YY     -78.9543
        XZ      -2.9847     YZ       1.2615     ZZ     -86.7381
    Octopole Moments (Debye-Ang^2)
       XXX      -2.6127    XXY     -16.0980    XYY       4.7630
       YYY     -29.0465    XXZ       4.7627    XYZ       1.1949
       YYZ     -16.3565    XZZ      11.0771    YZZ      -5.6889
       ZZZ       1.6687
    Hexadecapole Moments (Debye-Ang^3)
      XXXX   -2577.3151   XXXY      52.8702   XXYY    -542.3006
      XYYY      -0.8257   YYYY    -650.4225   XXXZ     -14.4228
      XXYZ       5.8268   XYYZ      22.3431   YYYZ      30.0781
      XXZZ    -538.2441   XYZZ      18.9859   YYZZ    -207.6585
      XZZZ     -10.9780   YZZZ      47.3102   ZZZZ    -476.1071
 -----------------------------------------------------------------
 Calculating analytic gradient of the SCF energy
 Gradient of SCF Energy
            1           2           3           4           5           6
    1   0.0007775   0.0000067   0.0003019  -0.0002055  -0.0008017   0.0002431
    2  -0.0001395  -0.0001267   0.0004298  -0.0003909   0.0009219  -0.0004522
    3  -0.0004736   0.0000028  -0.0002757   0.0001723   0.0007167  -0.0004085
            7           8           9          10          11          12
    1  -0.0002175   0.0000620   0.0000203  -0.0001410   0.0000061  -0.0003280
    2  -0.0006648  -0.0000392   0.0001454   0.0000602   0.0000098  -0.0000384
    3   0.0000136   0.0001171   0.0001224  -0.0001931  -0.0000594   0.0000465
           13          14          15          16          17          18
    1  -0.0001584  -0.0000723   0.0000795  -0.0000756   0.0000776   0.0000131
    2  -0.0000484   0.0000397  -0.0000362   0.0001798   0.0000670   0.0000339
    3   0.0000105   0.0000070   0.0000615  -0.0001200   0.0000402   0.0000197
           19          20          21          22          23          24
    1   0.0005821   0.0004030   0.0000559  -0.0009714  -0.0020035   0.0013338
    2  -0.0003852   0.0001463  -0.0001574   0.0009268  -0.0010852  -0.0005366
    3   0.0004474   0.0000003  -0.0003163   0.0012472   0.0006913  -0.0012531
           25          26          27          28          29          30
    1  -0.0005211  -0.0002564   0.0006087   0.0006202   0.0001215  -0.0000746
    2   0.0008316  -0.0005254   0.0004751   0.0011025  -0.0002098  -0.0000458
    3  -0.0005766   0.0005438  -0.0003404  -0.0000859   0.0000627   0.0001229
           31
    1   0.0005140
    2  -0.0004880
    3  -0.0003436
 Max gradient component =       2.003E-03
 RMS gradient           =       5.009E-04
 Gradient time:  CPU 114.85 s  wall 19.39 s
 Geometry Optimization Parameters
   NAtoms,    NIC,     NZ,  NCons,   NDum,   NFix, NCnnct, MaxDiis
       31     245       0       0       0       0       0       0

 Cartesian Hessian Update
 Hessian Updated using BFGS Update


** GEOMETRY OPTIMIZATION IN DELOCALIZED INTERNAL COORDINATES **
   Searching for a Minimum

   Optimization Cycle:   6

                       Coordinates (Angstroms)
     ATOM                X               Y               Z
      1  C        -0.2489126878    0.2338665874    0.5173319871
      2  H        -0.0378477571    0.2580891987    1.5941819553
      3  C         0.3876912971   -1.0516021321   -0.0433626503
      4  H         0.2205105999   -1.0802053499   -1.1318780543
      5  O        -0.2484487950   -2.1961614258    0.5463470171
      6  H         0.2196577541   -2.9869330094    0.2557237778
      7  C         1.8971698669   -1.0792822780    0.2078042234
      8  H         2.0713210164   -1.1023008992    1.2912231351
      9  H         2.3107074833   -2.0113828172   -0.1990985476
     10  C         2.6208721579    0.1261639536   -0.4115328976
     11  H         2.4789996301    0.0799133550   -1.5009820017
     12  C         4.1251328052    0.0845114018   -0.1305847306
     13  H         4.5769236458   -0.8324248130   -0.5211712954
     14  H         4.6363616435    0.9327975492   -0.5952536703
     15  H         4.3270714004    0.1229447959    0.9452805049
     16  C         1.9685794006    1.4220239066    0.0891653630
     17  H         2.4247875675    2.2855352484   -0.4070216389
     18  H         2.1790888453    1.5351862613    1.1614162263
     19  C         0.4524684610    1.4410688351   -0.1353208720
     20  H         0.0291690988    2.3599225129    0.2708058274
     21  H         0.2444284805    1.4505005585   -1.2140938119
     22  C        -1.8251508220    0.3153625518    0.3941677127
     23  O        -2.2716508365    1.6581041769    0.5092448994
     24  C        -2.2562159318   -0.2289812088   -0.9650769892
     25  O        -2.6732164243    0.4884574102   -1.8464875475
     26  H        -2.1817612518   -1.3241745672   -1.0957116171
     27  H        -2.4690583252    1.9718834178   -0.3867788099
     28  C        -2.5144747033   -0.4816661550    1.5081382913
     29  H        -3.5992270798   -0.4450083583    1.3808039416
     30  H        -2.2731252979   -0.0166362567    2.4669413335
     31  H        -2.1743589098   -1.5161985998    1.5217367279
   Point Group: c1    Number of degrees of freedom:    87


   Energy is   -617.754580218

 Hessian Updated using BFGS Update

 84 Hessian modes will be used to form the next step
  Hessian Eigenvalues:
     0.002528    0.005105    0.005523    0.005680    0.006564    0.006952
     0.007415    0.008256    0.012461    0.019679    0.020731    0.033925
     0.038401    0.039985    0.042900    0.044487    0.047705    0.048508
     0.048901    0.049226    0.050424    0.053119    0.054198    0.056169
     0.056211    0.056938    0.057219    0.057813    0.061526    0.062533
     0.068436    0.077232    0.081181    0.082826    0.083142    0.083597
     0.091466    0.103217    0.130550    0.145508    0.151569    0.156686
     0.159787    0.160025    0.160217    0.161345    0.164023    0.169178
     0.178791    0.190029    0.199958    0.207072    0.221612    0.263647
     0.268186    0.277269    0.282784    0.288388    0.290199    0.290541
     0.294695    0.297055    0.319508    0.334552    0.335943    0.338171
     0.338920    0.339026    0.339454    0.339473    0.340273    0.340549
     0.340704    0.340865    0.341242    0.342100    0.342329    0.342584
     0.346601    0.389684    0.416798    0.509894    0.523022    0.858241

 Minimum Search - Taking Simple RFO Step
 Searching for Lamda that Minimizes Along All modes
 Value Taken    Lamda =  -0.00045424
 Step Taken.  Stepsize is  0.263358

                             Maximum     Tolerance    Cnvgd?
         Gradient           0.003637      0.000300      NO
         Displacement       0.099198      0.001200      NO
         Energy change     -0.000186      0.000001      NO


 New Cartesian Coordinates Obtained by Inverse Iteration

 Displacement from previous Coordinates is:  0.325042
 ----------------------------------------------------------------
             Standard Nuclear Orientation (Angstroms)
    I     Atom           X                Y                Z
 ----------------------------------------------------------------
    1      C      -0.2475570709     0.2169812731     0.5061588301
    2      H      -0.0331784384     0.2492976170     1.5822422819
    3      C       0.3978246185    -1.0647974979    -0.0557775437
    4      H       0.2461308129    -1.0799661975    -1.1468657666
    5      O      -0.2317396166    -2.2221083552     0.5130586727
    6      H       0.2569639905    -3.0025132901     0.2286997150
    7      C       1.9062470431    -1.0826679179     0.2102832353
    8      H       2.0712779713    -1.1003063518     1.2949706446
    9      H       2.3284054700    -2.0145859338    -0.1884127336
   10      C       2.6304497480     0.1231257406    -0.4080601964
   11      H       2.4954462496     0.0715907469    -1.4980214087
   12      C       4.1334820578     0.0904149205    -0.1174372410
   13      H       4.5925018602    -0.8276649170    -0.4970432831
   14      H       4.6448974139     0.9367635975    -0.5856811231
   15      H       4.3286546254     0.1391097120     0.9592134033
   16      C       1.9663204614     1.4166280991     0.0832222991
   17      H       2.4199814315     2.2810185726    -0.4136114021
   18      H       2.1707670745     1.5348015905     1.1561586839
   19      C       0.4511915076     1.4256574519    -0.1484102579
   20      H       0.0205071241     2.3427136958     0.2546637004
   21      H       0.2454219438     1.4325852652    -1.2272954809
   22      C      -1.8237306377     0.3167073742     0.3944230278
   23      O      -2.2324049295     1.6679638073     0.5140574319
   24      C      -2.2766522596    -0.2158406139    -0.9568515965
   25      O      -2.7374020122     0.5025594287    -1.8157845096
   26      H      -2.1744174955    -1.3061425524    -1.1051496623
   27      H      -2.5317197022     1.9559730113    -0.3628693785
   28      C      -2.5262671971    -0.4662933986     1.5135142325
   29      H      -3.6100406186    -0.3930484954     1.3936074039
   30      H      -2.2638591264    -0.0043164287     2.4685640995
   31      H      -2.2200099676    -1.5102661035     1.5303917117
 ----------------------------------------------------------------
 Molecular Point Group                 C1    NOp =  1
 Largest Abelian Subgroup              C1    NOp =  1
 Nuclear Repulsion Energy =   890.5840974785 hartrees
 There are       51 alpha and       51 beta electrons
 Applying Cartesian multipole field
    Component          Value
    ---------          -----
     (2,0,0)        1.00000E-11
     (0,2,0)        2.00000E-11
     (0,0,2)       -3.00000E-11
 Nucleus-field energy     =     0.0000000200 hartrees
 Requested basis set is 6-311++G(d,p)
 There are 168 shells and 412 basis functions
 A cutoff of  1.0D-11 yielded  12170 shell pairs
 There are     73143 function pairs (     77657 Cartesian)
 Smallest overlap matrix eigenvalue = 1.81E-06

 Q-Chem warning in module stvman/mkSTV.C, line 306:

 Overlap eigenvalue is smaller than square root of threshold
 Use THRESH >= 12 to get rid of this warning

 Guess MOs from SCF MO coefficient file

 -----------------------------------------------------------------------
  General SCF calculation program by
  Eric Jon Sundstrom, Paul Horn, Yuezhi Mao, Dmitri Zuev, Alec White,
  David Stuck, Shaama M.S., Shane Yost, Joonho Lee, David Small,
  Daniel Levine, Susi Lehtola, Hugh Burton, Evgeny Epifanovsky
 -----------------------------------------------------------------------
 Exchange:     0.2000 Hartree-Fock + 0.0800 Slater + 0.7200 B88
 Correlation:  0.1900 VWN1RPA + 0.8100 LYP
 Using SG-1 standard quadrature grid
 using 6 threads for integral computing
 -------------------------------------------------------
 OpenMP Integral computing Module                
 Release: version 2.0, May 2017, Q-Chem Inc. Pleasanton 
 -------------------------------------------------------
 -------------------------------------------------------
 OpenMP BLAS3 based DFT computing Module                
 Release: version 1.0, May 2013, Q-Chem Inc. Pittsburgh 
 -------------------------------------------------------
 A restricted SCF calculation will be
 performed using DIIS
 SCF converges when DIIS error is below 1.0e-08
 ---------------------------------------
  Cycle       Energy         DIIS error
 ---------------------------------------
    1    -617.7503137086      3.82e-04  
    2    -617.7546448367      5.86e-05  
    3    -617.7546775112      4.79e-05  
    4    -617.7547050010      2.22e-05  
    5    -617.7547120048      4.86e-06  
    6    -617.7547123014      2.51e-06  
    7    -617.7547123941      6.80e-07  
    8    -617.7547124021      1.34e-07  
    9    -617.7547124024      4.61e-08  
   10    -617.7547124025      1.51e-08  
   11    -617.7547124025      3.94e-09  Convergence criterion met
 ---------------------------------------
 SCF time:   CPU 439.29s  wall 77.00s 
 SCF   energy in the final basis set =     -617.7547124025
 Total energy in the final basis set =     -617.7547124025

 --------------------------------------------------------------

                    Orbital Energies (a.u.)
 --------------------------------------------------------------

 Alpha MOs
 -- Occupied --
-19.1442 -19.1393 -19.1206 -10.2712 -10.2433 -10.2383 -10.1904 -10.1845
-10.1792 -10.1716 -10.1701 -10.1673 -10.1623  -1.0783  -1.0415  -1.0259
 -0.8502  -0.8002  -0.7562  -0.7463  -0.6906  -0.6574  -0.6312  -0.6083
 -0.5766  -0.5636  -0.5315  -0.5260  -0.4969  -0.4773  -0.4704  -0.4580
 -0.4426  -0.4253  -0.4238  -0.4093  -0.4044  -0.3958  -0.3898  -0.3879
 -0.3806  -0.3751  -0.3614  -0.3483  -0.3446  -0.3342  -0.3269  -0.3138
 -0.2940  -0.2826  -0.2718
 -- Virtual --
 -0.0488  -0.0190  -0.0056  -0.0012   0.0041   0.0184   0.0212   0.0254
  0.0261   0.0356   0.0415   0.0461   0.0491   0.0541   0.0606   0.0667
  0.0688   0.0733   0.0789   0.0855   0.0880   0.0938   0.1021   0.1041
  0.1089   0.1107   0.1164   0.1176   0.1214   0.1234   0.1265   0.1294
  0.1330   0.1354   0.1358   0.1383   0.1431   0.1454   0.1479   0.1509
  0.1546   0.1566   0.1620   0.1635   0.1688   0.1694   0.1738   0.1754
  0.1781   0.1870   0.1897   0.1932   0.1957   0.1978   0.2011   0.2031
  0.2091   0.2122   0.2178   0.2252   0.2292   0.2300   0.2342   0.2400
  0.2456   0.2499   0.2566   0.2584   0.2617   0.2647   0.2733   0.2833
  0.2847   0.2911   0.2965   0.2991   0.3097   0.3123   0.3164   0.3195
  0.3269   0.3314   0.3362   0.3428   0.3478   0.3522   0.3563   0.3596
  0.3645   0.3688   0.3735   0.3815   0.3870   0.3884   0.4001   0.4052
  0.4173   0.4246   0.4300   0.4451   0.4530   0.4671   0.4742   0.4838
  0.4934   0.4969   0.5138   0.5272   0.5318   0.5398   0.5602   0.5720
  0.5772   0.5931   0.6017   0.6025   0.6136   0.6169   0.6279   0.6396
  0.6416   0.6563   0.6654   0.6663   0.6685   0.6828   0.6885   0.6922
  0.6998   0.7040   0.7103   0.7302   0.7353   0.7413   0.7474   0.7519
  0.7592   0.7703   0.7751   0.7784   0.7804   0.7871   0.7933   0.7996
  0.8033   0.8115   0.8413   0.8482   0.8898   0.9145   0.9184   0.9394
  0.9571   0.9804   0.9998   1.0178   1.0512   1.0647   1.0686   1.0805
  1.1194   1.1302   1.1512   1.1616   1.1777   1.1893   1.1955   1.2067
  1.2260   1.2318   1.2531   1.2572   1.2678   1.2746   1.2970   1.3175
  1.3323   1.3480   1.3790   1.4175   1.4368   1.4534   1.4554   1.4680
  1.4825   1.4951   1.5031   1.5061   1.5208   1.5376   1.5560   1.5643
  1.5713   1.5780   1.5896   1.5973   1.6008   1.6046   1.6093   1.6160
  1.6257   1.6305   1.6331   1.6417   1.6557   1.6705   1.6741   1.6815
  1.6993   1.7084   1.7150   1.7313   1.7434   1.7482   1.7647   1.7816
  1.7880   1.7996   1.8166   1.8248   1.8382   1.8504   1.8596   1.8670
  1.8892   1.8985   1.9347   1.9465   1.9608   1.9738   2.0033   2.0149
  2.0226   2.0319   2.0543   2.0660   2.0910   2.0987   2.1106   2.1437
  2.1475   2.1696   2.1727   2.1949   2.2077   2.2403   2.2452   2.2615
  2.2817   2.2992   2.3098   2.3403   2.3606   2.3641   2.4043   2.4093
  2.4272   2.4441   2.4658   2.4810   2.4853   2.5107   2.5253   2.5378
  2.5449   2.5619   2.5710   2.5830   2.5932   2.5980   2.6122   2.6312
  2.6671   2.6733   2.6797   2.6918   2.7065   2.7141   2.7277   2.7413
  2.7693   2.7719   2.7815   2.8095   2.8297   2.8429   2.8713   2.8810
  2.8839   2.9160   2.9350   2.9479   2.9611   2.9694   2.9917   3.0011
  3.0300   3.0436   3.0496   3.0660   3.0956   3.1223   3.1403   3.1529
  3.1976   3.2071   3.2593   3.2644   3.2687   3.3100   3.3515   3.3580
  3.4150   3.4383   3.5146   3.5300   3.5353   3.5959   3.7768   3.7817
  3.8050   3.8198   3.8274   3.8383   3.8685   3.8910   3.9208   3.9338
  3.9556   4.0191   4.0351   4.1284   4.1548   4.2027   4.2629   4.2740
  4.2871   4.3516   4.3743   5.0761   5.1234   5.1492   5.1739   5.4468
  5.4791   5.6624   5.6659   5.7657  23.7500  23.7996  23.8282  23.8691
 23.9121  23.9204  23.9472  23.9546  23.9795  23.9921  49.9467  49.9605
 49.9996
 --------------------------------------------------------------

          Ground-State Mulliken Net Atomic Charges

     Atom                 Charge (a.u.)
  ----------------------------------------
      1 C                     0.483193
      2 H                     0.224672
      3 C                    -0.452173
      4 H                     0.207999
      5 O                    -0.182645
      6 H                     0.245267
      7 C                    -0.657603
      8 H                     0.207706
      9 H                     0.118734
     10 C                     0.476124
     11 H                     0.164689
     12 C                    -0.746697
     13 H                     0.135182
     14 H                     0.141228
     15 H                     0.140952
     16 C                    -0.557331
     17 H                     0.167557
     18 H                     0.153149
     19 C                    -0.471110
     20 H                     0.211204
     21 H                     0.182204
     22 C                    -0.158795
     23 O                    -0.162852
     24 C                    -0.122204
     25 O                    -0.186060
     26 H                     0.162841
     27 H                     0.275079
     28 C                    -0.533994
     29 H                     0.176357
     30 H                     0.163832
     31 H                     0.193496
  ----------------------------------------
  Sum of atomic charges =     0.000000

 -----------------------------------------------------------------
                    Cartesian Multipole Moments
 -----------------------------------------------------------------
    Charge (ESU x 10^10)
                 0.0000
    Dipole Moment (Debye)
         X       3.0540      Y      -2.0993      Z      -0.0455
       Tot       3.7062
    Quadrupole Moments (Debye-Ang)
        XX     -86.0182     XY       2.4656     YY     -79.3674
        XZ      -3.1971     YZ       1.3246     ZZ     -86.5025
    Octopole Moments (Debye-Ang^2)
       XXX      -4.2462    XXY     -14.9356    XYY       5.1070
       YYY     -28.8819    XXZ       5.9252    XYZ       1.0012
       YYZ     -16.2549    XZZ      10.9058    YZZ      -5.7593
       ZZZ       1.1390
    Hexadecapole Moments (Debye-Ang^3)
      XXXX   -2591.5248   XXXY      50.9612   XXYY    -543.3688
      XYYY       0.3683   YYYY    -655.4278   XXXZ     -20.9928
      XXYZ       6.4756   XYYZ      21.2616   YYYZ      29.9911
      XXZZ    -541.7915   XYZZ      20.6563   YYZZ    -207.4985
      XZZZ     -11.2077   YZZZ      45.9426   ZZZZ    -469.2834
 -----------------------------------------------------------------
 Calculating analytic gradient of the SCF energy
 Gradient of SCF Energy
            1           2           3           4           5           6
    1   0.0001548  -0.0001335   0.0000010   0.0002986   0.0008135   0.0004401
    2  -0.0006076   0.0005752  -0.0003874   0.0000807  -0.0001965  -0.0004057
    3  -0.0013010  -0.0000258   0.0001531   0.0001803  -0.0000660  -0.0004117
            7           8           9          10          11          12
    1  -0.0004171   0.0001356   0.0001317   0.0001730  -0.0000450  -0.0002710
    2  -0.0005383   0.0000015   0.0001432   0.0000838  -0.0000055  -0.0000098
    3   0.0000150  -0.0000620   0.0002244  -0.0001005   0.0000365  -0.0000997
           13          14          15          16          17          18
    1  -0.0000361   0.0000904   0.0001505  -0.0003344   0.0001066   0.0000510
    2  -0.0000638   0.0000298  -0.0000123   0.0003815  -0.0000167  -0.0000284
    3   0.0000381   0.0000223   0.0000027  -0.0000215   0.0000587   0.0000194
           19          20          21          22          23          24
    1   0.0001265   0.0000150  -0.0000424  -0.0020520   0.0007368   0.0007011
    2  -0.0009820   0.0005757  -0.0000418   0.0013208  -0.0027347   0.0007182
    3   0.0000339   0.0002855  -0.0001266   0.0008522   0.0005612  -0.0001807
           25          26          27          28          29          30
    1  -0.0002743   0.0001278  -0.0001846  -0.0002551   0.0000805  -0.0000465
    2   0.0006823  -0.0003682   0.0005479   0.0000148   0.0002223   0.0003138
    3  -0.0006493   0.0007230  -0.0004561  -0.0000570   0.0000235   0.0001690
           31
    1  -0.0002426
    2   0.0007073
    3   0.0001586
 Max gradient component =       2.735E-03
 RMS gradient           =       5.235E-04
 Gradient time:  CPU 114.51 s  wall 19.33 s
 Geometry Optimization Parameters
   NAtoms,    NIC,     NZ,  NCons,   NDum,   NFix, NCnnct, MaxDiis
       31     245       0       0       0       0       0       0

 Cartesian Hessian Update
 Hessian Updated using BFGS Update


** GEOMETRY OPTIMIZATION IN DELOCALIZED INTERNAL COORDINATES **
   Searching for a Minimum

   Optimization Cycle:   7

                       Coordinates (Angstroms)
     ATOM                X               Y               Z
      1  C        -0.2475570709    0.2169812731    0.5061588301
      2  H        -0.0331784384    0.2492976170    1.5822422819
      3  C         0.3978246185   -1.0647974979   -0.0557775437
      4  H         0.2461308129   -1.0799661975   -1.1468657666
      5  O        -0.2317396166   -2.2221083552    0.5130586727
      6  H         0.2569639905   -3.0025132901    0.2286997150
      7  C         1.9062470431   -1.0826679179    0.2102832353
      8  H         2.0712779713   -1.1003063518    1.2949706446
      9  H         2.3284054700   -2.0145859338   -0.1884127336
     10  C         2.6304497480    0.1231257406   -0.4080601964
     11  H         2.4954462496    0.0715907469   -1.4980214087
     12  C         4.1334820578    0.0904149205   -0.1174372410
     13  H         4.5925018602   -0.8276649170   -0.4970432831
     14  H         4.6448974139    0.9367635975   -0.5856811231
     15  H         4.3286546254    0.1391097120    0.9592134033
     16  C         1.9663204614    1.4166280991    0.0832222991
     17  H         2.4199814315    2.2810185726   -0.4136114021
     18  H         2.1707670745    1.5348015905    1.1561586839
     19  C         0.4511915076    1.4256574519   -0.1484102579
     20  H         0.0205071241    2.3427136958    0.2546637004
     21  H         0.2454219438    1.4325852652   -1.2272954809
     22  C        -1.8237306377    0.3167073742    0.3944230278
     23  O        -2.2324049295    1.6679638073    0.5140574319
     24  C        -2.2766522596   -0.2158406139   -0.9568515965
     25  O        -2.7374020122    0.5025594287   -1.8157845096
     26  H        -2.1744174955   -1.3061425524   -1.1051496623
     27  H        -2.5317197022    1.9559730113   -0.3628693785
     28  C        -2.5262671971   -0.4662933986    1.5135142325
     29  H        -3.6100406186   -0.3930484954    1.3936074039
     30  H        -2.2638591264   -0.0043164287    2.4685640995
     31  H        -2.2200099676   -1.5102661035    1.5303917117
   Point Group: c1    Number of degrees of freedom:    87


   Energy is   -617.754712403

 Hessian Updated using BFGS Update

 85 Hessian modes will be used to form the next step
  Hessian Eigenvalues:
     0.002668    0.005116    0.005469    0.005528    0.006484    0.006899
     0.007709    0.008151    0.012425    0.019763    0.020719    0.034172
     0.038400    0.039988    0.043124    0.044567    0.047735    0.048518
     0.048883    0.049396    0.050829    0.053241    0.054491    0.056173
     0.056510    0.056944    0.057538    0.057904    0.061571    0.062567
     0.068675    0.077244    0.081114    0.082802    0.083147    0.083682
     0.091481    0.109425    0.135858    0.147795    0.148996    0.158636
     0.159988    0.160015    0.160215    0.160417    0.161392    0.163135
     0.165794    0.177691    0.194132    0.197782    0.219153    0.227445
     0.263490    0.270172    0.279279    0.287199    0.289163    0.289779
     0.294099    0.295256    0.303362    0.328097    0.334241    0.335870
     0.338240    0.338952    0.339028    0.339394    0.339464    0.340168
     0.340481    0.340762    0.340849    0.341128    0.342059    0.342323
     0.342525    0.364186    0.399770    0.419241    0.509072    0.522496
     0.854982

 Minimum Search - Taking Simple RFO Step
 Searching for Lamda that Minimizes Along All modes
 Value Taken    Lamda =  -0.00017001
 Step Taken.  Stepsize is  0.053956

                             Maximum     Tolerance    Cnvgd?
         Gradient           0.003488      0.000300      NO
         Displacement       0.023145      0.001200      NO
         Energy change     -0.000132      0.000001      NO


 New Cartesian Coordinates Obtained by Inverse Iteration

 Displacement from previous Coordinates is:  0.113925
 ----------------------------------------------------------------
             Standard Nuclear Orientation (Angstroms)
    I     Atom           X                Y                Z
 ----------------------------------------------------------------
    1      C      -0.2454989084     0.2239414791     0.5078689917
    2      H      -0.0306483974     0.2503416549     1.5840841125
    3      C       0.3934383692    -1.0573561763    -0.0575957570
    4      H       0.2376484646    -1.0726900589    -1.1483419431
    5      O      -0.2446722585    -2.2081262729     0.5154080129
    6      H       0.2377183930    -2.9939606028     0.2369953588
    7      C       1.9020279195    -1.0817056308     0.2062373315
    8      H       2.0673993633    -1.1042255189     1.2908261143
    9      H       2.3191353080    -2.0141717852    -0.1971197056
   10      C       2.6294427344     0.1239216186    -0.4082827805
   11      H       2.4964461545     0.0750644689    -1.4986421807
   12      C       4.1318483049     0.0870363774    -0.1146473997
   13      H       4.5901358907    -0.8306187672    -0.4961246634
   14      H       4.6454779889     0.9338612019    -0.5793687877
   15      H       4.3237536891     0.1322323301     0.9627023355
   16      C       1.9687913032     1.4188383950     0.0847252038
   17      H       2.4238586438     2.2825764861    -0.4119395482
   18      H       2.1738674877     1.5357986808     1.1576327788
   19      C       0.4531856563     1.4330007001    -0.1458026111
   20      H       0.0231455928     2.3491750894     0.2584854722
   21      H       0.2467062922     1.4416506171    -1.2242658653
   22      C      -1.8192801685     0.3166422522     0.3925681593
   23      O      -2.2328051801     1.6697634016     0.5040554896
   24      C      -2.2744292467    -0.2251189270    -0.9550319310
   25      O      -2.7504955518     0.4859285815    -1.8111941874
   26      H      -2.1592907026    -1.3129908923    -1.1075854006
   27      H      -2.5315302139     1.9479920666    -0.3756485290
   28      C      -2.5166389897    -0.4695965500     1.5134210278
   29      H      -3.6012228612    -0.4006495858     1.3967817674
   30      H      -2.2527857649    -0.0098846912     2.4688400012
   31      H      -2.2072369806    -1.5132960915     1.5269169224
 ----------------------------------------------------------------
 Molecular Point Group                 C1    NOp =  1
 Largest Abelian Subgroup              C1    NOp =  1
 Nuclear Repulsion Energy =   891.0966640029 hartrees
 There are       51 alpha and       51 beta electrons
 Applying Cartesian multipole field
    Component          Value
    ---------          -----
     (2,0,0)        1.00000E-11
     (0,2,0)        2.00000E-11
     (0,0,2)       -3.00000E-11
 Nucleus-field energy     =     0.0000000199 hartrees
 Requested basis set is 6-311++G(d,p)
 There are 168 shells and 412 basis functions
 A cutoff of  1.0D-11 yielded  12178 shell pairs
 There are     73254 function pairs (     77775 Cartesian)
 Smallest overlap matrix eigenvalue = 1.80E-06

 Q-Chem warning in module stvman/mkSTV.C, line 306:

 Overlap eigenvalue is smaller than square root of threshold
 Use THRESH >= 12 to get rid of this warning

 Guess MOs from SCF MO coefficient file

 -----------------------------------------------------------------------
  General SCF calculation program by
  Eric Jon Sundstrom, Paul Horn, Yuezhi Mao, Dmitri Zuev, Alec White,
  David Stuck, Shaama M.S., Shane Yost, Joonho Lee, David Small,
  Daniel Levine, Susi Lehtola, Hugh Burton, Evgeny Epifanovsky
 -----------------------------------------------------------------------
 Exchange:     0.2000 Hartree-Fock + 0.0800 Slater + 0.7200 B88
 Correlation:  0.1900 VWN1RPA + 0.8100 LYP
 Using SG-1 standard quadrature grid
 using 6 threads for integral computing
 -------------------------------------------------------
 OpenMP Integral computing Module                
 Release: version 2.0, May 2017, Q-Chem Inc. Pleasanton 
 -------------------------------------------------------
 -------------------------------------------------------
 OpenMP BLAS3 based DFT computing Module                
 Release: version 1.0, May 2013, Q-Chem Inc. Pittsburgh 
 -------------------------------------------------------
 A restricted SCF calculation will be
 performed using DIIS
 SCF converges when DIIS error is below 1.0e-08
 ---------------------------------------
  Cycle       Energy         DIIS error
 ---------------------------------------
    1    -617.7544613778      1.07e-04  
    2    -617.7548036286      1.98e-05  
    3    -617.7547997534      2.76e-05  
    4    -617.7548111988      7.17e-06  
    5    -617.7548118680      3.06e-06  
    6    -617.7548120199      6.36e-07  
    7    -617.7548120258      2.76e-07  
    8    -617.7548120271      4.83e-08  
    9    -617.7548120270      1.66e-08  
   10    -617.7548120271      6.69e-09  Convergence criterion met
 ---------------------------------------
 SCF time:   CPU 399.68s  wall 69.00s 
 SCF   energy in the final basis set =     -617.7548120271
 Total energy in the final basis set =     -617.7548120271

 --------------------------------------------------------------

                    Orbital Energies (a.u.)
 --------------------------------------------------------------

 Alpha MOs
 -- Occupied --
-19.1439 -19.1395 -19.1202 -10.2709 -10.2431 -10.2382 -10.1900 -10.1847
-10.1794 -10.1717 -10.1701 -10.1673 -10.1620  -1.0783  -1.0419  -1.0249
 -0.8504  -0.8004  -0.7561  -0.7465  -0.6905  -0.6569  -0.6315  -0.6084
 -0.5765  -0.5633  -0.5315  -0.5263  -0.4968  -0.4775  -0.4700  -0.4581
 -0.4428  -0.4252  -0.4235  -0.4099  -0.4045  -0.3957  -0.3898  -0.3875
 -0.3806  -0.3749  -0.3613  -0.3484  -0.3446  -0.3343  -0.3269  -0.3138
 -0.2944  -0.2821  -0.2720
 -- Virtual --
 -0.0485  -0.0191  -0.0056  -0.0013   0.0042   0.0185   0.0212   0.0254
  0.0261   0.0354   0.0416   0.0463   0.0492   0.0540   0.0606   0.0665
  0.0689   0.0732   0.0789   0.0855   0.0881   0.0939   0.1022   0.1041
  0.1089   0.1107   0.1164   0.1176   0.1215   0.1234   0.1266   0.1293
  0.1332   0.1355   0.1358   0.1384   0.1431   0.1453   0.1479   0.1509
  0.1548   0.1567   0.1620   0.1636   0.1689   0.1693   0.1737   0.1754
  0.1784   0.1871   0.1902   0.1933   0.1960   0.1978   0.2009   0.2034
  0.2092   0.2122   0.2181   0.2256   0.2294   0.2299   0.2343   0.2396
  0.2455   0.2505   0.2564   0.2585   0.2623   0.2648   0.2731   0.2828
  0.2852   0.2909   0.2968   0.2995   0.3095   0.3124   0.3164   0.3195
  0.3274   0.3318   0.3363   0.3429   0.3479   0.3521   0.3562   0.3598
  0.3649   0.3688   0.3738   0.3808   0.3870   0.3885   0.3998   0.4054
  0.4176   0.4238   0.4302   0.4449   0.4533   0.4669   0.4749   0.4842
  0.4931   0.4965   0.5149   0.5275   0.5320   0.5399   0.5603   0.5721
  0.5776   0.5930   0.6020   0.6024   0.6139   0.6169   0.6286   0.6396
  0.6412   0.6563   0.6658   0.6668   0.6685   0.6837   0.6887   0.6928
  0.7005   0.7042   0.7104   0.7302   0.7354   0.7427   0.7474   0.7525
  0.7593   0.7702   0.7751   0.7783   0.7804   0.7872   0.7928   0.7993
  0.8028   0.8116   0.8411   0.8485   0.8896   0.9156   0.9194   0.9401
  0.9567   0.9797   1.0002   1.0177   1.0510   1.0648   1.0684   1.0805
  1.1184   1.1304   1.1508   1.1603   1.1781   1.1902   1.1953   1.2071
  1.2257   1.2329   1.2531   1.2566   1.2693   1.2762   1.2971   1.3173
  1.3354   1.3485   1.3788   1.4187   1.4369   1.4543   1.4557   1.4674
  1.4830   1.4952   1.5031   1.5063   1.5214   1.5368   1.5559   1.5637
  1.5716   1.5788   1.5895   1.5972   1.6003   1.6052   1.6087   1.6159
  1.6253   1.6303   1.6333   1.6423   1.6555   1.6706   1.6743   1.6817
  1.6997   1.7083   1.7164   1.7327   1.7433   1.7499   1.7660   1.7828
  1.7886   1.7995   1.8161   1.8251   1.8377   1.8505   1.8602   1.8671
  1.8901   1.8994   1.9344   1.9469   1.9636   1.9738   2.0030   2.0146
  2.0224   2.0330   2.0549   2.0670   2.0922   2.0992   2.1112   2.1434
  2.1481   2.1695   2.1746   2.1951   2.2078   2.2404   2.2456   2.2618
  2.2815   2.2993   2.3101   2.3389   2.3607   2.3640   2.4045   2.4093
  2.4268   2.4444   2.4661   2.4809   2.4853   2.5108   2.5260   2.5374
  2.5451   2.5617   2.5714   2.5832   2.5929   2.5977   2.6120   2.6318
  2.6671   2.6730   2.6804   2.6940   2.7067   2.7144   2.7282   2.7408
  2.7688   2.7719   2.7822   2.8104   2.8309   2.8414   2.8719   2.8818
  2.8853   2.9167   2.9357   2.9493   2.9613   2.9695   2.9921   3.0012
  3.0298   3.0453   3.0497   3.0659   3.0953   3.1231   3.1404   3.1542
  3.1995   3.2075   3.2576   3.2639   3.2697   3.3095   3.3528   3.3585
  3.4153   3.4380   3.5144   3.5298   3.5373   3.5960   3.7769   3.7821
  3.8055   3.8198   3.8282   3.8386   3.8683   3.8925   3.9215   3.9371
  3.9562   4.0223   4.0355   4.1286   4.1547   4.2040   4.2629   4.2736
  4.2881   4.3527   4.3739   5.0766   5.1229   5.1495   5.1738   5.4480
  5.4797   5.6642   5.6659   5.7644  23.7501  23.8003  23.8290  23.8691
 23.9139  23.9212  23.9469  23.9546  23.9795  23.9925  49.9472  49.9611
 49.9996
 --------------------------------------------------------------

          Ground-State Mulliken Net Atomic Charges

     Atom                 Charge (a.u.)
  ----------------------------------------
      1 C                     0.479355
      2 H                     0.224917
      3 C                    -0.445242
      4 H                     0.207495
      5 O                    -0.183049
      6 H                     0.245894
      7 C                    -0.657669
      8 H                     0.207364
      9 H                     0.119003
     10 C                     0.472827
     11 H                     0.165109
     12 C                    -0.745681
     13 H                     0.135292
     14 H                     0.141209
     15 H                     0.140891
     16 C                    -0.550687
     17 H                     0.167597
     18 H                     0.153039
     19 C                    -0.477647
     20 H                     0.212326
     21 H                     0.181646
     22 C                    -0.166084
     23 O                    -0.163863
     24 C                    -0.122538
     25 O                    -0.185790
     26 H                     0.164420
     27 H                     0.274506
     28 C                    -0.528893
     29 H                     0.177001
     30 H                     0.163075
     31 H                     0.194177
  ----------------------------------------
  Sum of atomic charges =     0.000000

 -----------------------------------------------------------------
                    Cartesian Multipole Moments
 -----------------------------------------------------------------
    Charge (ESU x 10^10)
                 0.0000
    Dipole Moment (Debye)
         X       3.1030      Y      -2.1352      Z      -0.0454
       Tot       3.7669
    Quadrupole Moments (Debye-Ang)
        XX     -86.3049     XY       2.5612     YY     -79.2956
        XZ      -3.2025     YZ       1.2221     ZZ     -86.4183
    Octopole Moments (Debye-Ang^2)
       XXX      -2.9944    XXY     -15.0104    XYY       5.0363
       YYY     -29.4305    XXZ       6.0671    XYZ       1.1195
       YYZ     -16.1280    XZZ      10.9605    YZZ      -5.6491
       ZZZ       1.0324
    Hexadecapole Moments (Debye-Ang^3)
      XXXX   -2593.0954   XXXY      49.7132   XXYY    -543.3226
      XYYY       0.0636   YYYY    -653.8302   XXXZ     -23.0083
      XXYZ       5.9150   XYYZ      21.1653   YYYZ      28.8259
      XXZZ    -541.5124   XYZZ      19.5235   YYZZ    -206.5606
      XZZZ     -12.0129   YZZZ      45.1322   ZZZZ    -468.0280
 -----------------------------------------------------------------
 Calculating analytic gradient of the SCF energy
 Gradient of SCF Energy
            1           2           3           4           5           6
    1   0.0003136  -0.0001257  -0.0002618   0.0000485   0.0001847   0.0000327
    2  -0.0004838   0.0002117  -0.0001582   0.0000500   0.0001233  -0.0000335
    3  -0.0003785   0.0001155  -0.0002125   0.0000069   0.0001320  -0.0001593
            7           8           9          10          11          12
    1  -0.0000782   0.0000653  -0.0000550   0.0001380  -0.0000021  -0.0001957
    2   0.0000456   0.0000008  -0.0000281  -0.0000029  -0.0000193  -0.0000098
    3   0.0001721  -0.0000198   0.0000699  -0.0000214   0.0000112  -0.0000532
           13          14          15          16          17          18
    1  -0.0000068   0.0000244   0.0000540  -0.0000430  -0.0000230   0.0000002
    2  -0.0000411  -0.0000100  -0.0000094   0.0001359   0.0000198  -0.0000134
    3   0.0000039  -0.0000001   0.0000148   0.0000401   0.0000183   0.0000253
           19          20          21          22          23          24
    1  -0.0001309  -0.0000439   0.0000395  -0.0015152   0.0005343   0.0002418
    2  -0.0003503   0.0002116   0.0000118   0.0004388  -0.0006774   0.0004872
    3  -0.0003003   0.0001216   0.0000246   0.0003086  -0.0000006   0.0001223
           25          26          27          28          29          30
    1  -0.0000065   0.0001759   0.0003089   0.0004516   0.0000116  -0.0000327
    2  -0.0000433  -0.0001012   0.0002067  -0.0001711   0.0000683   0.0001172
    3  -0.0001079   0.0000340  -0.0001039  -0.0000612  -0.0000146   0.0000270
           31
    1  -0.0001043
    2   0.0000242
    3   0.0001850
 Max gradient component =       1.515E-03
 RMS gradient           =       2.403E-04
 Gradient time:  CPU 114.75 s  wall 19.37 s
 Geometry Optimization Parameters
   NAtoms,    NIC,     NZ,  NCons,   NDum,   NFix, NCnnct, MaxDiis
       31     245       0       0       0       0       0       0

 Cartesian Hessian Update
 Hessian Updated using BFGS Update


** GEOMETRY OPTIMIZATION IN DELOCALIZED INTERNAL COORDINATES **
   Searching for a Minimum

   Optimization Cycle:   8

                       Coordinates (Angstroms)
     ATOM                X               Y               Z
      1  C        -0.2454989084    0.2239414791    0.5078689917
      2  H        -0.0306483974    0.2503416549    1.5840841125
      3  C         0.3934383692   -1.0573561763   -0.0575957570
      4  H         0.2376484646   -1.0726900589   -1.1483419431
      5  O        -0.2446722585   -2.2081262729    0.5154080129
      6  H         0.2377183930   -2.9939606028    0.2369953588
      7  C         1.9020279195   -1.0817056308    0.2062373315
      8  H         2.0673993633   -1.1042255189    1.2908261143
      9  H         2.3191353080   -2.0141717852   -0.1971197056
     10  C         2.6294427344    0.1239216186   -0.4082827805
     11  H         2.4964461545    0.0750644689   -1.4986421807
     12  C         4.1318483049    0.0870363774   -0.1146473997
     13  H         4.5901358907   -0.8306187672   -0.4961246634
     14  H         4.6454779889    0.9338612019   -0.5793687877
     15  H         4.3237536891    0.1322323301    0.9627023355
     16  C         1.9687913032    1.4188383950    0.0847252038
     17  H         2.4238586438    2.2825764861   -0.4119395482
     18  H         2.1738674877    1.5357986808    1.1576327788
     19  C         0.4531856563    1.4330007001   -0.1458026111
     20  H         0.0231455928    2.3491750894    0.2584854722
     21  H         0.2467062922    1.4416506171   -1.2242658653
     22  C        -1.8192801685    0.3166422522    0.3925681593
     23  O        -2.2328051801    1.6697634016    0.5040554896
     24  C        -2.2744292467   -0.2251189270   -0.9550319310
     25  O        -2.7504955518    0.4859285815   -1.8111941874
     26  H        -2.1592907026   -1.3129908923   -1.1075854006
     27  H        -2.5315302139    1.9479920666   -0.3756485290
     28  C        -2.5166389897   -0.4695965500    1.5134210278
     29  H        -3.6012228612   -0.4006495858    1.3967817674
     30  H        -2.2527857649   -0.0098846912    2.4688400012
     31  H        -2.2072369806   -1.5132960915    1.5269169224
   Point Group: c1    Number of degrees of freedom:    87


   Energy is   -617.754812027

 Hessian Updated using BFGS Update

 86 Hessian modes will be used to form the next step
  Hessian Eigenvalues:
     0.002652    0.005082    0.005253    0.005527    0.006452    0.006902
     0.007743    0.008453    0.012336    0.019785    0.020715    0.034331
     0.038397    0.039982    0.043410    0.044426    0.047736    0.048195
     0.048795    0.049290    0.050683    0.053327    0.054646    0.056174
     0.056612    0.056952    0.057163    0.057779    0.061285    0.062545
     0.068338    0.075984    0.080897    0.082419    0.083037    0.084185
     0.091575    0.107886    0.134464    0.148312    0.153781    0.155445
     0.158912    0.159989    0.160007    0.160020    0.160422    0.161414
     0.162233    0.167261    0.177306    0.193930    0.198329    0.213990
     0.220933    0.265606    0.272263    0.278650    0.286405    0.288660
     0.290013    0.292770    0.294835    0.304163    0.326471    0.334258
     0.335806    0.338155    0.338936    0.339023    0.339336    0.339458
     0.340311    0.340396    0.340588    0.340779    0.340961    0.342040
     0.342326    0.342512    0.360933    0.384882    0.415331    0.508726
     0.521928    0.855376

 Minimum Search - Taking Simple RFO Step
 Searching for Lamda that Minimizes Along All modes
 Value Taken    Lamda =  -0.00005652
 Step Taken.  Stepsize is  0.065249

                             Maximum     Tolerance    Cnvgd?
         Gradient           0.000803      0.000300      NO
         Displacement       0.037432      0.001200      NO
         Energy change     -0.000100      0.000001      NO


 New Cartesian Coordinates Obtained by Inverse Iteration

 Displacement from previous Coordinates is:  0.099129
 ----------------------------------------------------------------
             Standard Nuclear Orientation (Angstroms)
    I     Atom           X                Y                Z
 ----------------------------------------------------------------
    1      C      -0.2434613722     0.2293497482     0.5079879105
    2      H      -0.0288304383     0.2511266485     1.5842431240
    3      C       0.3933133604    -1.0522619119    -0.0592580794
    4      H       0.2362876038    -1.0673965452    -1.1498868925
    5      O      -0.2486735508    -2.2012595288     0.5130723167
    6      H       0.2343894752    -2.9888711345     0.2412952825
    7      C       1.9019253675    -1.0815843986     0.2029582902
    8      H       2.0673636426    -1.1080442957     1.2874838646
    9      H       2.3163621238    -2.0138025908    -0.2040414534
   10      C       2.6313186041     0.1240965468    -0.4083528501
   11      H       2.4993148151     0.0780227977    -1.4989783311
   12      C       4.1334001276     0.0838193117    -0.1128562878
   13      H       4.5907388989    -0.8334394846    -0.4963304552
   14      H       4.6486899082     0.9311776978    -0.5746429239
   15      H       4.3231772663     0.1257851842     0.9649535539
   16      C       1.9738442301     1.4195888274     0.0872104143
   17      H       2.4310813540     2.2827585087    -0.4084908660
   18      H       2.1797606667     1.5344882537     1.1601213662
   19      C       0.4579308104     1.4389705971    -0.1423454637
   20      H       0.0299427334     2.3547028474     0.2638093468
   21      H       0.2509725182     1.4505684203    -1.2206429737
   22      C      -1.8163181374     0.3178604111     0.3893277325
   23      O      -2.2378273817     1.6708384205     0.4950268422
   24      C      -2.2764478212    -0.2326261314    -0.9537118656
   25      O      -2.7611795146     0.4732439752    -1.8094418291
   26      H      -2.1643285245    -1.3209906519    -1.1021493809
   27      H      -2.5621772828     1.9331167090    -0.3804350022
   28      C      -2.5133299948    -0.4671752057     1.5120011274
   29      H      -3.5982401247    -0.3973685770     1.3978362990
   30      H      -2.2464589612    -0.0099907543     2.4676518946
   31      H      -2.2050480701    -1.5113298441     1.5225430788
 ----------------------------------------------------------------
 Molecular Point Group                 C1    NOp =  1
 Largest Abelian Subgroup              C1    NOp =  1
 Nuclear Repulsion Energy =   890.9981563532 hartrees
 There are       51 alpha and       51 beta electrons
 Applying Cartesian multipole field
    Component          Value
    ---------          -----
     (2,0,0)        1.00000E-11
     (0,2,0)        2.00000E-11
     (0,0,2)       -3.00000E-11
 Nucleus-field energy     =     0.0000000200 hartrees
 Requested basis set is 6-311++G(d,p)
 There are 168 shells and 412 basis functions
 A cutoff of  1.0D-11 yielded  12175 shell pairs
 There are     73242 function pairs (     77760 Cartesian)
 Smallest overlap matrix eigenvalue = 1.80E-06

 Q-Chem warning in module stvman/mkSTV.C, line 306:

 Overlap eigenvalue is smaller than square root of threshold
 Use THRESH >= 12 to get rid of this warning

 Guess MOs from SCF MO coefficient file

 -----------------------------------------------------------------------
  General SCF calculation program by
  Eric Jon Sundstrom, Paul Horn, Yuezhi Mao, Dmitri Zuev, Alec White,
  David Stuck, Shaama M.S., Shane Yost, Joonho Lee, David Small,
  Daniel Levine, Susi Lehtola, Hugh Burton, Evgeny Epifanovsky
 -----------------------------------------------------------------------
 Exchange:     0.2000 Hartree-Fock + 0.0800 Slater + 0.7200 B88
 Correlation:  0.1900 VWN1RPA + 0.8100 LYP
 Using SG-1 standard quadrature grid
 using 6 threads for integral computing
 -------------------------------------------------------
 OpenMP Integral computing Module                
 Release: version 2.0, May 2017, Q-Chem Inc. Pleasanton 
 -------------------------------------------------------
 -------------------------------------------------------
 OpenMP BLAS3 based DFT computing Module                
 Release: version 1.0, May 2013, Q-Chem Inc. Pittsburgh 
 -------------------------------------------------------
 A restricted SCF calculation will be
 performed using DIIS
 SCF converges when DIIS error is below 1.0e-08
 ---------------------------------------
  Cycle       Energy         DIIS error
 ---------------------------------------
    1    -617.7545509630      1.01e-04  
    2    -617.7548350722      1.25e-05  
    3    -617.7548369394      1.18e-05  
    4    -617.7548389266      3.74e-06  
    5    -617.7548391257      9.79e-07  
    6    -617.7548391427      3.40e-07  
    7    -617.7548391447      1.16e-07  
    8    -617.7548391450      6.41e-08  
    9    -617.7548391451      1.84e-08  
   10    -617.7548391451      5.49e-09  Convergence criterion met
 ---------------------------------------
 SCF time:   CPU 399.78s  wall 70.00s 
 SCF   energy in the final basis set =     -617.7548391451
 Total energy in the final basis set =     -617.7548391451

 --------------------------------------------------------------

                    Orbital Energies (a.u.)
 --------------------------------------------------------------

 Alpha MOs
 -- Occupied --
-19.1440 -19.1395 -19.1198 -10.2710 -10.2431 -10.2382 -10.1901 -10.1847
-10.1795 -10.1717 -10.1700 -10.1674 -10.1618  -1.0783  -1.0420  -1.0241
 -0.8504  -0.8005  -0.7560  -0.7466  -0.6905  -0.6566  -0.6316  -0.6085
 -0.5764  -0.5631  -0.5315  -0.5263  -0.4965  -0.4776  -0.4700  -0.4582
 -0.4428  -0.4252  -0.4234  -0.4100  -0.4046  -0.3956  -0.3898  -0.3874
 -0.3804  -0.3747  -0.3610  -0.3484  -0.3447  -0.3343  -0.3268  -0.3137
 -0.2944  -0.2816  -0.2725
 -- Virtual --
 -0.0486  -0.0191  -0.0056  -0.0013   0.0042   0.0185   0.0211   0.0254
  0.0261   0.0354   0.0416   0.0463   0.0491   0.0541   0.0607   0.0665
  0.0689   0.0732   0.0788   0.0855   0.0880   0.0940   0.1022   0.1041
  0.1089   0.1107   0.1164   0.1176   0.1215   0.1235   0.1268   0.1293
  0.1333   0.1355   0.1357   0.1383   0.1432   0.1453   0.1478   0.1509
  0.1548   0.1568   0.1620   0.1636   0.1690   0.1693   0.1737   0.1754
  0.1785   0.1871   0.1903   0.1932   0.1959   0.1975   0.2009   0.2035
  0.2093   0.2120   0.2182   0.2258   0.2293   0.2298   0.2346   0.2394
  0.2454   0.2507   0.2563   0.2583   0.2625   0.2650   0.2729   0.2825
  0.2855   0.2911   0.2970   0.2996   0.3094   0.3124   0.3163   0.3196
  0.3274   0.3319   0.3363   0.3428   0.3478   0.3519   0.3562   0.3601
  0.3650   0.3688   0.3740   0.3800   0.3871   0.3885   0.3997   0.4052
  0.4179   0.4234   0.4301   0.4443   0.4530   0.4670   0.4748   0.4843
  0.4926   0.4966   0.5156   0.5272   0.5319   0.5400   0.5600   0.5719
  0.5778   0.5928   0.6018   0.6031   0.6139   0.6170   0.6290   0.6395
  0.6417   0.6564   0.6660   0.6673   0.6682   0.6841   0.6877   0.6931
  0.7004   0.7048   0.7108   0.7301   0.7350   0.7436   0.7475   0.7528
  0.7590   0.7700   0.7750   0.7782   0.7803   0.7873   0.7930   0.7993
  0.8020   0.8114   0.8409   0.8485   0.8881   0.9152   0.9201   0.9403
  0.9563   0.9799   1.0002   1.0177   1.0512   1.0646   1.0687   1.0796
  1.1175   1.1301   1.1500   1.1600   1.1778   1.1899   1.1948   1.2074
  1.2273   1.2339   1.2532   1.2577   1.2703   1.2763   1.2972   1.3175
  1.3361   1.3482   1.3793   1.4193   1.4366   1.4542   1.4555   1.4690
  1.4829   1.4947   1.5033   1.5052   1.5220   1.5370   1.5554   1.5623
  1.5710   1.5786   1.5891   1.5984   1.5995   1.6050   1.6083   1.6162
  1.6252   1.6304   1.6332   1.6424   1.6553   1.6705   1.6741   1.6817
  1.6995   1.7085   1.7167   1.7327   1.7436   1.7507   1.7662   1.7845
  1.7889   1.7991   1.8167   1.8254   1.8376   1.8510   1.8607   1.8670
  1.8895   1.8999   1.9346   1.9472   1.9632   1.9741   2.0028   2.0140
  2.0227   2.0334   2.0557   2.0672   2.0926   2.0996   2.1114   2.1427
  2.1491   2.1696   2.1758   2.1950   2.2071   2.2404   2.2454   2.2621
  2.2816   2.2993   2.3099   2.3382   2.3606   2.3640   2.4044   2.4087
  2.4262   2.4438   2.4660   2.4808   2.4854   2.5109   2.5260   2.5370
  2.5451   2.5614   2.5718   2.5828   2.5927   2.5970   2.6119   2.6322
  2.6682   2.6724   2.6812   2.6935   2.7076   2.7152   2.7285   2.7405
  2.7685   2.7718   2.7826   2.8105   2.8275   2.8395   2.8721   2.8805
  2.8854   2.9163   2.9357   2.9501   2.9612   2.9694   2.9920   3.0008
  3.0300   3.0464   3.0512   3.0660   3.0953   3.1224   3.1403   3.1561
  3.1997   3.2067   3.2564   3.2620   3.2706   3.3088   3.3528   3.3582
  3.4148   3.4379   3.5142   3.5286   3.5372   3.5961   3.7769   3.7825
  3.8054   3.8195   3.8286   3.8389   3.8684   3.8929   3.9221   3.9386
  3.9561   4.0235   4.0359   4.1283   4.1540   4.2041   4.2618   4.2729
  4.2882   4.3535   4.3736   5.0766   5.1223   5.1515   5.1725   5.4484
  5.4795   5.6648   5.6663   5.7624  23.7492  23.8004  23.8287  23.8691
 23.9138  23.9212  23.9467  23.9543  23.9795  23.9927  49.9473  49.9613
 49.9994
 --------------------------------------------------------------

          Ground-State Mulliken Net Atomic Charges

     Atom                 Charge (a.u.)
  ----------------------------------------
      1 C                     0.488143
      2 H                     0.224209
      3 C                    -0.443895
      4 H                     0.207579
      5 O                    -0.183875
      6 H                     0.246269
      7 C                    -0.660295
      8 H                     0.207096
      9 H                     0.119173
     10 C                     0.471575
     11 H                     0.165465
     12 C                    -0.744268
     13 H                     0.135284
     14 H                     0.141218
     15 H                     0.140837
     16 C                    -0.541001
     17 H                     0.167483
     18 H                     0.152772
     19 C                    -0.487044
     20 H                     0.214623
     21 H                     0.181415
     22 C                    -0.177888
     23 O                    -0.164563
     24 C                    -0.121006
     25 O                    -0.186098
     26 H                     0.164334
     27 H                     0.273130
     28 C                    -0.524638
     29 H                     0.177320
     30 H                     0.162768
     31 H                     0.193878
  ----------------------------------------
  Sum of atomic charges =     0.000000

 -----------------------------------------------------------------
                    Cartesian Multipole Moments
 -----------------------------------------------------------------
    Charge (ESU x 10^10)
                 0.0000
    Dipole Moment (Debye)
         X       3.1039      Y      -2.1577      Z      -0.0332
       Tot       3.7803
    Quadrupole Moments (Debye-Ang)
        XX     -86.2424     XY       2.5417     YY     -79.3482
        XZ      -3.2043     YZ       1.1860     ZZ     -86.3814
    Octopole Moments (Debye-Ang^2)
       XXX      -3.2537    XXY     -14.6954    XYY       5.0669
       YYY     -29.8951    XXZ       6.1190    XYZ       1.1632
       YYZ     -15.9169    XZZ      11.0163    YZZ      -5.5580
       ZZZ       1.0957
    Hexadecapole Moments (Debye-Ang^3)
      XXXX   -2596.7425   XXXY      47.6358   XXYY    -543.4824
      XYYY       0.2179   YYYY    -653.8794   XXXZ     -24.3915
      XXYZ       5.3321   XYYZ      20.9601   YYYZ      27.8952
      XXZZ    -542.4280   XYZZ      18.8995   YYZZ    -205.9331
      XZZZ     -12.9123   YZZZ      44.1779   ZZZZ    -466.8073
 -----------------------------------------------------------------
 Calculating analytic gradient of the SCF energy
 Gradient of SCF Energy
            1           2           3           4           5           6
    1   0.0002546  -0.0000215  -0.0002272   0.0000174   0.0000977  -0.0000997
    2  -0.0002862   0.0000185   0.0001102  -0.0001118   0.0002520  -0.0000381
    3  -0.0000248   0.0000546   0.0000630   0.0000104  -0.0000377  -0.0000344
            7           8           9          10          11          12
    1   0.0001806  -0.0000375  -0.0000303  -0.0000395   0.0000125  -0.0001086
    2   0.0000766  -0.0000168  -0.0000834  -0.0000682  -0.0000123  -0.0000212
    3   0.0000928  -0.0000066  -0.0000067  -0.0000469  -0.0000164   0.0000402
           13          14          15          16          17          18
    1  -0.0000170  -0.0000232  -0.0000114   0.0001561  -0.0000016  -0.0000317
    2  -0.0000204  -0.0000212  -0.0000078   0.0000112   0.0000050   0.0000008
    3  -0.0000144  -0.0000186   0.0000144   0.0000064  -0.0000157  -0.0000066
           19          20          21          22          23          24
    1   0.0000225   0.0001270   0.0000861  -0.0003899  -0.0003635   0.0002719
    2   0.0001653  -0.0000786  -0.0000061  -0.0000837   0.0001334   0.0000417
    3  -0.0001324   0.0000066   0.0000205  -0.0003113   0.0001661   0.0003852
           25          26          27          28          29          30
    1   0.0000786  -0.0002005   0.0001094   0.0002952  -0.0000935  -0.0000109
    2  -0.0000743   0.0000143  -0.0001024   0.0002295  -0.0000315   0.0000065
    3  -0.0001318  -0.0001296   0.0001069  -0.0000781   0.0000398   0.0000131
           31
    1  -0.0000020
    2  -0.0000009
    3  -0.0000077
 Max gradient component =       3.899E-04
 RMS gradient           =       1.243E-04
 Gradient time:  CPU 114.65 s  wall 19.35 s
 Geometry Optimization Parameters
   NAtoms,    NIC,     NZ,  NCons,   NDum,   NFix, NCnnct, MaxDiis
       31     245       0       0       0       0       0       0

 Cartesian Hessian Update
 Hessian Updated using BFGS Update


** GEOMETRY OPTIMIZATION IN DELOCALIZED INTERNAL COORDINATES **
   Searching for a Minimum

   Optimization Cycle:   9

                       Coordinates (Angstroms)
     ATOM                X               Y               Z
      1  C        -0.2434613722    0.2293497482    0.5079879105
      2  H        -0.0288304383    0.2511266485    1.5842431240
      3  C         0.3933133604   -1.0522619119   -0.0592580794
      4  H         0.2362876038   -1.0673965452   -1.1498868925
      5  O        -0.2486735508   -2.2012595288    0.5130723167
      6  H         0.2343894752   -2.9888711345    0.2412952825
      7  C         1.9019253675   -1.0815843986    0.2029582902
      8  H         2.0673636426   -1.1080442957    1.2874838646
      9  H         2.3163621238   -2.0138025908   -0.2040414534
     10  C         2.6313186041    0.1240965468   -0.4083528501
     11  H         2.4993148151    0.0780227977   -1.4989783311
     12  C         4.1334001276    0.0838193117   -0.1128562878
     13  H         4.5907388989   -0.8334394846   -0.4963304552
     14  H         4.6486899082    0.9311776978   -0.5746429239
     15  H         4.3231772663    0.1257851842    0.9649535539
     16  C         1.9738442301    1.4195888274    0.0872104143
     17  H         2.4310813540    2.2827585087   -0.4084908660
     18  H         2.1797606667    1.5344882537    1.1601213662
     19  C         0.4579308104    1.4389705971   -0.1423454637
     20  H         0.0299427334    2.3547028474    0.2638093468
     21  H         0.2509725182    1.4505684203   -1.2206429737
     22  C        -1.8163181374    0.3178604111    0.3893277325
     23  O        -2.2378273817    1.6708384205    0.4950268422
     24  C        -2.2764478212   -0.2326261314   -0.9537118656
     25  O        -2.7611795146    0.4732439752   -1.8094418291
     26  H        -2.1643285245   -1.3209906519   -1.1021493809
     27  H        -2.5621772828    1.9331167090   -0.3804350022
     28  C        -2.5133299948   -0.4671752057    1.5120011274
     29  H        -3.5982401247   -0.3973685770    1.3978362990
     30  H        -2.2464589612   -0.0099907543    2.4676518946
     31  H        -2.2050480701   -1.5113298441    1.5225430788
   Point Group: c1    Number of degrees of freedom:    87


   Energy is   -617.754839145

 Hessian Updated using BFGS Update

 87 Hessian modes will be used to form the next step
  Hessian Eigenvalues:
     0.002256    0.004723    0.005180    0.005527    0.006454    0.006929
     0.007742    0.009082    0.012229    0.019794    0.020717    0.034280
     0.038383    0.040008    0.043256    0.044442    0.047721    0.048508
     0.049007    0.049359    0.051143    0.053372    0.054684    0.056173
     0.056603    0.056944    0.057354    0.057728    0.060414    0.062518
     0.069154    0.077756    0.081391    0.082687    0.083248    0.083595
     0.091666    0.108254    0.134793    0.148347    0.154284    0.155869
     0.159439    0.159989    0.160002    0.160009    0.160167    0.160475
     0.161471    0.164621    0.169344    0.178251    0.193832    0.200742
     0.219794    0.221606    0.266511    0.277437    0.278450    0.286390
     0.288313    0.289929    0.292492    0.294904    0.304645    0.330960
     0.334190    0.335625    0.338202    0.338930    0.339036    0.339426
     0.339475    0.340275    0.340481    0.340769    0.340939    0.341996
     0.342159    0.342338    0.342832    0.369107    0.391661    0.414662
     0.510085    0.521822    0.855347

 Minimum Search - Taking Simple RFO Step
 Searching for Lamda that Minimizes Along All modes
 Value Taken    Lamda =  -0.00001783
 Step Taken.  Stepsize is  0.070852

                             Maximum     Tolerance    Cnvgd?
         Gradient           0.000573      0.000300      NO
         Displacement       0.030511      0.001200      NO
         Energy change     -0.000027      0.000001      NO


 New Cartesian Coordinates Obtained by Inverse Iteration

 Displacement from previous Coordinates is:  0.070598
 ----------------------------------------------------------------
             Standard Nuclear Orientation (Angstroms)
    I     Atom           X                Y                Z
 ----------------------------------------------------------------
    1      C      -0.2427369834     0.2296870718     0.5085711396
    2      H      -0.0281906085     0.2514494219     1.5847485579
    3      C       0.3938607556    -1.0525052644    -0.0581538112
    4      H       0.2366224790    -1.0670936350    -1.1488187010
    5      O      -0.2483120275    -2.2014629750     0.5144235833
    6      H       0.2391004993    -2.9884485922     0.2489235817
    7      C       1.9026280183    -1.0819598258     0.2033715470
    8      H       2.0685519333    -1.1083911674     1.2878409230
    9      H       2.3169357933    -2.0140930777    -0.2038566347
   10      C       2.6323635453     0.1234007676    -0.4081942493
   11      H       2.5000398174     0.0769718449    -1.4987506661
   12      C       4.1348062162     0.0829436557    -0.1130299757
   13      H       4.5919712712    -0.8346221563    -0.4959731364
   14      H       4.6503566536     0.9298936499    -0.5752719581
   15      H       4.3246405332     0.1254315244     0.9647134155
   16      C       1.9748785875     1.4190467610     0.0869457646
   17      H       2.4322148232     2.2817466574    -0.4094501503
   18      H       2.1815642269     1.5345007380     1.1596526305
   19      C       0.4588729479     1.4388693694    -0.1419981200
   20      H       0.0303720280     2.3546139753     0.2634636250
   21      H       0.2509391611     1.4499767539    -1.2201395659
   22      C      -1.8144703587     0.3191452753     0.3883023999
   23      O      -2.2330524043     1.6732813401     0.4931120776
   24      C      -2.2773263296    -0.2304048626    -0.9540951565
   25      O      -2.7816369396     0.4731976232    -1.8003736259
   26      H      -2.1488975098    -1.3158066538    -1.1098464458
   27      H      -2.5776604875     1.9289294638    -0.3767800895
   28      C      -2.5148378432    -0.4669900592     1.5091668473
   29      H      -3.5992624549    -0.3918045292     1.3947943662
   30      H      -2.2458655045    -0.0136376179     2.4660145738
   31      H      -2.2109775068    -1.5124916263     1.5166450431
 ----------------------------------------------------------------
 Molecular Point Group                 C1    NOp =  1
 Largest Abelian Subgroup              C1    NOp =  1
 Nuclear Repulsion Energy =   890.8727556871 hartrees
 There are       51 alpha and       51 beta electrons
 Applying Cartesian multipole field
    Component          Value
    ---------          -----
     (2,0,0)        1.00000E-11
     (0,2,0)        2.00000E-11
     (0,0,2)       -3.00000E-11
 Nucleus-field energy     =     0.0000000201 hartrees
 Requested basis set is 6-311++G(d,p)
 There are 168 shells and 412 basis functions
 A cutoff of  1.0D-11 yielded  12174 shell pairs
 There are     73240 function pairs (     77757 Cartesian)
 Smallest overlap matrix eigenvalue = 1.80E-06

 Q-Chem warning in module stvman/mkSTV.C, line 306:

 Overlap eigenvalue is smaller than square root of threshold
 Use THRESH >= 12 to get rid of this warning

 Guess MOs from SCF MO coefficient file

 -----------------------------------------------------------------------
  General SCF calculation program by
  Eric Jon Sundstrom, Paul Horn, Yuezhi Mao, Dmitri Zuev, Alec White,
  David Stuck, Shaama M.S., Shane Yost, Joonho Lee, David Small,
  Daniel Levine, Susi Lehtola, Hugh Burton, Evgeny Epifanovsky
 -----------------------------------------------------------------------
 Exchange:     0.2000 Hartree-Fock + 0.0800 Slater + 0.7200 B88
 Correlation:  0.1900 VWN1RPA + 0.8100 LYP
 Using SG-1 standard quadrature grid
 using 6 threads for integral computing
 -------------------------------------------------------
 OpenMP Integral computing Module                
 Release: version 2.0, May 2017, Q-Chem Inc. Pleasanton 
 -------------------------------------------------------
 -------------------------------------------------------
 OpenMP BLAS3 based DFT computing Module                
 Release: version 1.0, May 2013, Q-Chem Inc. Pittsburgh 
 -------------------------------------------------------
 A restricted SCF calculation will be
 performed using DIIS
 SCF converges when DIIS error is below 1.0e-08
 ---------------------------------------
  Cycle       Energy         DIIS error
 ---------------------------------------
    1    -617.7544660858      1.06e-04  
    2    -617.7548427012      1.62e-05  
    3    -617.7548471648      1.19e-05  
    4    -617.7548483196      8.66e-06  
    5    -617.7548494243      1.70e-06  
    6    -617.7548494743      5.57e-07  
    7    -617.7548494795      2.05e-07  
    8    -617.7548494802      3.89e-08  
    9    -617.7548494803      1.67e-08  
   10    -617.7548494802      4.07e-09  Convergence criterion met
 ---------------------------------------
 SCF time:   CPU 399.70s  wall 70.00s 
 SCF   energy in the final basis set =     -617.7548494802
 Total energy in the final basis set =     -617.7548494802

 --------------------------------------------------------------

                    Orbital Energies (a.u.)
 --------------------------------------------------------------

 Alpha MOs
 -- Occupied --
-19.1441 -19.1396 -19.1196 -10.2711 -10.2431 -10.2382 -10.1900 -10.1848
-10.1796 -10.1716 -10.1699 -10.1674 -10.1620  -1.0784  -1.0420  -1.0239
 -0.8504  -0.8005  -0.7559  -0.7465  -0.6905  -0.6567  -0.6317  -0.6085
 -0.5764  -0.5629  -0.5316  -0.5263  -0.4963  -0.4777  -0.4698  -0.4582
 -0.4428  -0.4254  -0.4235  -0.4103  -0.4046  -0.3957  -0.3899  -0.3872
 -0.3804  -0.3748  -0.3610  -0.3484  -0.3448  -0.3342  -0.3267  -0.3136
 -0.2944  -0.2811  -0.2731
 -- Virtual --
 -0.0487  -0.0191  -0.0056  -0.0013   0.0042   0.0184   0.0212   0.0254
  0.0261   0.0354   0.0417   0.0463   0.0491   0.0540   0.0606   0.0665
  0.0690   0.0732   0.0787   0.0855   0.0880   0.0940   0.1023   0.1040
  0.1090   0.1107   0.1163   0.1177   0.1216   0.1234   0.1269   0.1293
  0.1331   0.1355   0.1358   0.1383   0.1432   0.1454   0.1479   0.1509
  0.1549   0.1568   0.1621   0.1635   0.1690   0.1694   0.1738   0.1753
  0.1785   0.1871   0.1903   0.1933   0.1955   0.1975   0.2009   0.2036
  0.2093   0.2120   0.2184   0.2259   0.2292   0.2299   0.2346   0.2389
  0.2454   0.2507   0.2562   0.2586   0.2627   0.2653   0.2729   0.2821
  0.2857   0.2909   0.2970   0.2999   0.3095   0.3124   0.3163   0.3195
  0.3273   0.3321   0.3363   0.3429   0.3479   0.3517   0.3564   0.3601
  0.3653   0.3684   0.3739   0.3790   0.3870   0.3886   0.3998   0.4050
  0.4182   0.4233   0.4299   0.4442   0.4528   0.4668   0.4751   0.4844
  0.4925   0.4966   0.5156   0.5270   0.5322   0.5396   0.5604   0.5721
  0.5779   0.5930   0.6018   0.6031   0.6136   0.6168   0.6292   0.6395
  0.6416   0.6560   0.6657   0.6675   0.6687   0.6842   0.6871   0.6933
  0.7002   0.7053   0.7103   0.7302   0.7351   0.7439   0.7475   0.7526
  0.7586   0.7697   0.7748   0.7782   0.7805   0.7874   0.7928   0.7994
  0.8013   0.8115   0.8406   0.8482   0.8878   0.9151   0.9210   0.9401
  0.9564   0.9792   1.0001   1.0175   1.0509   1.0638   1.0688   1.0799
  1.1168   1.1300   1.1479   1.1591   1.1776   1.1900   1.1949   1.2075
  1.2286   1.2353   1.2526   1.2575   1.2702   1.2764   1.2976   1.3160
  1.3359   1.3490   1.3800   1.4196   1.4365   1.4543   1.4555   1.4700
  1.4829   1.4943   1.5038   1.5051   1.5217   1.5364   1.5551   1.5618
  1.5706   1.5780   1.5888   1.5985   1.5996   1.6047   1.6080   1.6157
  1.6248   1.6305   1.6333   1.6420   1.6550   1.6703   1.6736   1.6809
  1.6995   1.7091   1.7169   1.7326   1.7428   1.7506   1.7666   1.7851
  1.7892   1.7994   1.8165   1.8256   1.8372   1.8509   1.8612   1.8671
  1.8902   1.8996   1.9353   1.9474   1.9633   1.9751   2.0022   2.0135
  2.0224   2.0332   2.0559   2.0669   2.0931   2.1001   2.1113   2.1422
  2.1497   2.1693   2.1758   2.1950   2.2059   2.2401   2.2450   2.2622
  2.2818   2.2998   2.3103   2.3376   2.3606   2.3640   2.4044   2.4092
  2.4260   2.4434   2.4661   2.4807   2.4852   2.5110   2.5259   2.5368
  2.5455   2.5615   2.5717   2.5828   2.5925   2.5963   2.6117   2.6319
  2.6686   2.6708   2.6815   2.6933   2.7084   2.7154   2.7286   2.7404
  2.7678   2.7718   2.7828   2.8108   2.8267   2.8396   2.8722   2.8795
  2.8854   2.9166   2.9361   2.9503   2.9610   2.9683   2.9919   3.0008
  3.0300   3.0465   3.0520   3.0660   3.0952   3.1228   3.1400   3.1581
  3.1991   3.2061   3.2549   3.2622   3.2704   3.3086   3.3525   3.3582
  3.4147   3.4377   3.5141   3.5289   3.5379   3.5964   3.7768   3.7825
  3.8053   3.8193   3.8286   3.8390   3.8683   3.8924   3.9229   3.9389
  3.9556   4.0246   4.0357   4.1280   4.1548   4.2041   4.2609   4.2730
  4.2870   4.3539   4.3740   5.0768   5.1216   5.1529   5.1724   5.4487
  5.4794   5.6653   5.6669   5.7620  23.7491  23.8001  23.8289  23.8689
 23.9139  23.9209  23.9467  23.9544  23.9793  23.9924  49.9469  49.9615
 49.9993
 --------------------------------------------------------------

          Ground-State Mulliken Net Atomic Charges

     Atom                 Charge (a.u.)
  ----------------------------------------
      1 C                     0.497856
      2 H                     0.224236
      3 C                    -0.441696
      4 H                     0.206627
      5 O                    -0.183417
      6 H                     0.246116
      7 C                    -0.666260
      8 H                     0.206757
      9 H                     0.119151
     10 C                     0.470268
     11 H                     0.165413
     12 C                    -0.744196
     13 H                     0.135308
     14 H                     0.141307
     15 H                     0.140892
     16 C                    -0.534827
     17 H                     0.167294
     18 H                     0.152704
     19 C                    -0.491006
     20 H                     0.215788
     21 H                     0.180985
     22 C                    -0.191310
     23 O                    -0.165920
     24 C                    -0.117936
     25 O                    -0.186940
     26 H                     0.166043
     27 H                     0.272703
     28 C                    -0.519694
     29 H                     0.177710
     30 H                     0.162723
     31 H                     0.193321
  ----------------------------------------
  Sum of atomic charges =     0.000000

 -----------------------------------------------------------------
                    Cartesian Multipole Moments
 -----------------------------------------------------------------
    Charge (ESU x 10^10)
                 0.0000
    Dipole Moment (Debye)
         X       3.1140      Y      -2.1636      Z      -0.0332
       Tot       3.7920
    Quadrupole Moments (Debye-Ang)
        XX     -86.2771     XY       2.4880     YY     -79.4091
        XZ      -3.2367     YZ       1.1583     ZZ     -86.3134
    Octopole Moments (Debye-Ang^2)
       XXX      -2.8113    XXY     -14.5149    XYY       5.1888
       YYY     -30.0490    XXZ       6.4184    XYZ       1.1195
       YYZ     -15.7977    XZZ      11.0202    YZZ      -5.5549
       ZZZ       0.7844
    Hexadecapole Moments (Debye-Ang^3)
      XXXX   -2602.1007   XXXY      47.2597   XXYY    -543.9080
      XYYY       0.5242   YYYY    -654.5359   XXXZ     -26.4668
      XXYZ       5.4679   XYYZ      20.7750   YYYZ      27.6222
      XXZZ    -543.2761   XYZZ      19.0419   YYZZ    -205.6675
      XZZZ     -13.0512   YZZZ      44.1058   ZZZZ    -464.8084
 -----------------------------------------------------------------
 Calculating analytic gradient of the SCF energy
 Gradient of SCF Energy
            1           2           3           4           5           6
    1   0.0001573  -0.0000052  -0.0001938  -0.0000203   0.0000597  -0.0001098
    2  -0.0001109  -0.0000037  -0.0000074  -0.0000006   0.0000485   0.0000246
    3  -0.0000064  -0.0000155   0.0001180  -0.0000254   0.0000078   0.0000011
            7           8           9          10          11          12
    1   0.0001556  -0.0000426  -0.0000109  -0.0000196  -0.0000073   0.0000408
    2   0.0000840  -0.0000133  -0.0000308  -0.0000557  -0.0000144  -0.0000156
    3   0.0000032  -0.0000111  -0.0000088   0.0000060   0.0000005   0.0000264
           13          14          15          16          17          18
    1   0.0000075   0.0000098  -0.0000220   0.0000916   0.0000052   0.0000065
    2  -0.0000153  -0.0000276  -0.0000114  -0.0000753  -0.0000264  -0.0000064
    3  -0.0000028  -0.0000113  -0.0000091   0.0000250  -0.0000249  -0.0000169
           19          20          21          22          23          24
    1  -0.0000548   0.0000331   0.0000134  -0.0001887  -0.0002059   0.0000712
    2   0.0002022  -0.0000755  -0.0000187  -0.0002876   0.0002530  -0.0000081
    3  -0.0000827  -0.0000132   0.0000409  -0.0001641  -0.0000699   0.0003311
           25          26          27          28          29          30
    1   0.0000088   0.0000392   0.0000894   0.0001373  -0.0000379  -0.0000129
    2   0.0000528   0.0000418  -0.0000023   0.0000874  -0.0000009   0.0000080
    3  -0.0000341  -0.0000691   0.0000273  -0.0000095   0.0000193  -0.0000108
           31
    1   0.0000055
    2   0.0000058
    3  -0.0000211
 Max gradient component =       3.311E-04
 RMS gradient           =       8.355E-05
 Gradient time:  CPU 114.73 s  wall 19.38 s
 Geometry Optimization Parameters
   NAtoms,    NIC,     NZ,  NCons,   NDum,   NFix, NCnnct, MaxDiis
       31     245       0       0       0       0       0       0

 Cartesian Hessian Update
 Hessian Updated using BFGS Update


** GEOMETRY OPTIMIZATION IN DELOCALIZED INTERNAL COORDINATES **
   Searching for a Minimum

   Optimization Cycle:  10

                       Coordinates (Angstroms)
     ATOM                X               Y               Z
      1  C        -0.2427369834    0.2296870718    0.5085711396
      2  H        -0.0281906085    0.2514494219    1.5847485579
      3  C         0.3938607556   -1.0525052644   -0.0581538112
      4  H         0.2366224790   -1.0670936350   -1.1488187010
      5  O        -0.2483120275   -2.2014629750    0.5144235833
      6  H         0.2391004993   -2.9884485922    0.2489235817
      7  C         1.9026280183   -1.0819598258    0.2033715470
      8  H         2.0685519333   -1.1083911674    1.2878409230
      9  H         2.3169357933   -2.0140930777   -0.2038566347
     10  C         2.6323635453    0.1234007676   -0.4081942493
     11  H         2.5000398174    0.0769718449   -1.4987506661
     12  C         4.1348062162    0.0829436557   -0.1130299757
     13  H         4.5919712712   -0.8346221563   -0.4959731364
     14  H         4.6503566536    0.9298936499   -0.5752719581
     15  H         4.3246405332    0.1254315244    0.9647134155
     16  C         1.9748785875    1.4190467610    0.0869457646
     17  H         2.4322148232    2.2817466574   -0.4094501503
     18  H         2.1815642269    1.5345007380    1.1596526305
     19  C         0.4588729479    1.4388693694   -0.1419981200
     20  H         0.0303720280    2.3546139753    0.2634636250
     21  H         0.2509391611    1.4499767539   -1.2201395659
     22  C        -1.8144703587    0.3191452753    0.3883023999
     23  O        -2.2330524043    1.6732813401    0.4931120776
     24  C        -2.2773263296   -0.2304048626   -0.9540951565
     25  O        -2.7816369396    0.4731976232   -1.8003736259
     26  H        -2.1488975098   -1.3158066538   -1.1098464458
     27  H        -2.5776604875    1.9289294638   -0.3767800895
     28  C        -2.5148378432   -0.4669900592    1.5091668473
     29  H        -3.5992624549   -0.3918045292    1.3947943662
     30  H        -2.2458655045   -0.0136376179    2.4660145738
     31  H        -2.2109775068   -1.5124916263    1.5166450431
   Point Group: c1    Number of degrees of freedom:    87


   Energy is   -617.754849480

 Hessian Updated using BFGS Update

 87 Hessian modes will be used to form the next step
  Hessian Eigenvalues:
     0.001732    0.004778    0.005167    0.005526    0.006472    0.006935
     0.007754    0.010115    0.012048    0.019943    0.020728    0.034348
     0.038420    0.040013    0.043408    0.044468    0.047708    0.048480
     0.049019    0.049367    0.051911    0.053425    0.054761    0.056168
     0.056557    0.056934    0.057415    0.057856    0.061764    0.062718
     0.069295    0.077818    0.081374    0.083064    0.083254    0.083950
     0.091823    0.108088    0.134759    0.148413    0.154254    0.155993
     0.158723    0.159756    0.159991    0.160003    0.160022    0.160402
     0.161537    0.162372    0.168081    0.177296    0.194296    0.201669
     0.217950    0.221226    0.266593    0.274183    0.278500    0.286457
     0.287894    0.290266    0.292153    0.294645    0.308009    0.324582
     0.334193    0.336007    0.338177    0.338922    0.339029    0.339316
     0.339565    0.340176    0.340441    0.340757    0.340821    0.341276
     0.342100    0.342329    0.342545    0.360713    0.387846    0.415069
     0.508512    0.522425    0.855370

 Minimum Search - Taking Simple RFO Step
 Searching for Lamda that Minimizes Along All modes
 Value Taken    Lamda =  -0.00000453
 Step Taken.  Stepsize is  0.034140

                             Maximum     Tolerance    Cnvgd?
         Gradient           0.000319      0.000300      NO
         Displacement       0.016521      0.001200      NO
         Energy change     -0.000010      0.000001      NO


 New Cartesian Coordinates Obtained by Inverse Iteration

 Displacement from previous Coordinates is:  0.036897
 ----------------------------------------------------------------
             Standard Nuclear Orientation (Angstroms)
    I     Atom           X                Y                Z
 ----------------------------------------------------------------
    1      C      -0.2421777760     0.2293614332     0.5075021147
    2      H      -0.0272496291     0.2514796588     1.5836238145
    3      C       0.3946035430    -1.0529295913    -0.0590913889
    4      H       0.2384879727    -1.0671683105    -1.1498993737
    5      O      -0.2479178584    -2.2021181632     0.5127006901
    6      H       0.2435153247    -2.9882252490     0.2518736999
    7      C       1.9029459529    -1.0821100839     0.2038803123
    8      H       2.0682862076    -1.1079891547     1.2884919852
    9      H       2.3177454292    -2.0142991126    -0.2026174524
   10      C       2.6331099711     0.1231306098    -0.4076904074
   11      H       2.5015306611     0.0761127141    -1.4983069107
   12      C       4.1353784368     0.0827113243    -0.1117031783
   13      H       4.5925574017    -0.8351512107    -0.4939267882
   14      H       4.6512645512     0.9293570111    -0.5741202267
   15      H       4.3248120852     0.1257006962     0.9661024610
   16      C       1.9751031579     1.4190151502     0.0862592509
   17      H       2.4325599627     2.2815982957    -0.4102520430
   18      H       2.1811048984     1.5351086540     1.1590513373
   19      C       0.4594283780     1.4380954269    -0.1435913732
   20      H       0.0302404166     2.3541621028     0.2606385795
   21      H       0.2519455859     1.4483545806    -1.2219087333
   22      C      -1.8131862649     0.3198528904     0.3876745653
   23      O      -2.2287993393     1.6744618304     0.4941439185
   24      C      -2.2794121092    -0.2287280171    -0.9543704972
   25      O      -2.7906191996     0.4744027614    -1.7969006920
   26      H      -2.1491939785    -1.3136980698    -1.1115862664
   27      H      -2.5871310146     1.9273001004    -0.3711827706
   28      C      -2.5147726153    -0.4670010938     1.5079261845
   29      H      -3.5989326453    -0.3881253592     1.3942555656
   30      H      -2.2436988832    -0.0158318786     2.4652342394
   31      H      -2.2140362915    -1.5134560950     1.5137471728
 ----------------------------------------------------------------
 Molecular Point Group                 C1    NOp =  1
 Largest Abelian Subgroup              C1    NOp =  1
 Nuclear Repulsion Energy =   890.8109293612 hartrees
 There are       51 alpha and       51 beta electrons
 Applying Cartesian multipole field
    Component          Value
    ---------          -----
     (2,0,0)        1.00000E-11
     (0,2,0)        2.00000E-11
     (0,0,2)       -3.00000E-11
 Nucleus-field energy     =     0.0000000201 hartrees
 Requested basis set is 6-311++G(d,p)
 There are 168 shells and 412 basis functions
 A cutoff of  1.0D-11 yielded  12175 shell pairs
 There are     73241 function pairs (     77758 Cartesian)
 Smallest overlap matrix eigenvalue = 1.80E-06

 Q-Chem warning in module stvman/mkSTV.C, line 306:

 Overlap eigenvalue is smaller than square root of threshold
 Use THRESH >= 12 to get rid of this warning

 Guess MOs from SCF MO coefficient file

 -----------------------------------------------------------------------
  General SCF calculation program by
  Eric Jon Sundstrom, Paul Horn, Yuezhi Mao, Dmitri Zuev, Alec White,
  David Stuck, Shaama M.S., Shane Yost, Joonho Lee, David Small,
  Daniel Levine, Susi Lehtola, Hugh Burton, Evgeny Epifanovsky
 -----------------------------------------------------------------------
 Exchange:     0.2000 Hartree-Fock + 0.0800 Slater + 0.7200 B88
 Correlation:  0.1900 VWN1RPA + 0.8100 LYP
 Using SG-1 standard quadrature grid
 using 6 threads for integral computing
 -------------------------------------------------------
 OpenMP Integral computing Module                
 Release: version 2.0, May 2017, Q-Chem Inc. Pleasanton 
 -------------------------------------------------------
 -------------------------------------------------------
 OpenMP BLAS3 based DFT computing Module                
 Release: version 1.0, May 2013, Q-Chem Inc. Pittsburgh 
 -------------------------------------------------------
 A restricted SCF calculation will be
 performed using DIIS
 SCF converges when DIIS error is below 1.0e-08
 ---------------------------------------
  Cycle       Energy         DIIS error
 ---------------------------------------
    1    -617.7547704235      5.21e-05  
    2    -617.7548505849      7.63e-06  
    3    -617.7548510497      7.10e-06  
    4    -617.7548515310      4.36e-06  
    5    -617.7548518161      6.37e-07  
    6    -617.7548518230      2.29e-07  
    7    -617.7548518239      6.61e-08  
    8    -617.7548518239      1.66e-08  
    9    -617.7548518240      6.73e-09  Convergence criterion met
 ---------------------------------------
 SCF time:   CPU 359.57s  wall 63.00s 
 SCF   energy in the final basis set =     -617.7548518240
 Total energy in the final basis set =     -617.7548518240

 --------------------------------------------------------------

                    Orbital Energies (a.u.)
 --------------------------------------------------------------

 Alpha MOs
 -- Occupied --
-19.1442 -19.1395 -19.1196 -10.2712 -10.2431 -10.2382 -10.1899 -10.1847
-10.1796 -10.1715 -10.1697 -10.1674 -10.1620  -1.0785  -1.0419  -1.0240
 -0.8504  -0.8005  -0.7559  -0.7465  -0.6905  -0.6567  -0.6317  -0.6086
 -0.5763  -0.5629  -0.5317  -0.5262  -0.4962  -0.4777  -0.4698  -0.4582
 -0.4427  -0.4255  -0.4235  -0.4104  -0.4046  -0.3957  -0.3899  -0.3872
 -0.3804  -0.3748  -0.3610  -0.3484  -0.3447  -0.3341  -0.3266  -0.3135
 -0.2943  -0.2808  -0.2734
 -- Virtual --
 -0.0487  -0.0190  -0.0056  -0.0013   0.0042   0.0184   0.0212   0.0254
  0.0261   0.0354   0.0417   0.0463   0.0491   0.0540   0.0606   0.0665
  0.0690   0.0732   0.0787   0.0855   0.0880   0.0940   0.1023   0.1040
  0.1090   0.1107   0.1163   0.1177   0.1216   0.1233   0.1269   0.1293
  0.1331   0.1355   0.1359   0.1382   0.1432   0.1454   0.1480   0.1509
  0.1550   0.1569   0.1621   0.1635   0.1690   0.1695   0.1739   0.1753
  0.1784   0.1872   0.1903   0.1933   0.1954   0.1975   0.2009   0.2037
  0.2094   0.2120   0.2186   0.2259   0.2292   0.2298   0.2346   0.2389
  0.2453   0.2507   0.2563   0.2587   0.2627   0.2653   0.2728   0.2820
  0.2858   0.2909   0.2970   0.3000   0.3095   0.3125   0.3163   0.3195
  0.3272   0.3322   0.3363   0.3429   0.3479   0.3517   0.3565   0.3601
  0.3654   0.3683   0.3739   0.3786   0.3869   0.3886   0.3999   0.4049
  0.4183   0.4233   0.4297   0.4441   0.4527   0.4669   0.4752   0.4845
  0.4925   0.4967   0.5157   0.5269   0.5323   0.5395   0.5605   0.5722
  0.5780   0.5931   0.6017   0.6031   0.6135   0.6168   0.6293   0.6395
  0.6417   0.6559   0.6656   0.6675   0.6690   0.6842   0.6868   0.6934
  0.7000   0.7057   0.7101   0.7303   0.7350   0.7441   0.7475   0.7524
  0.7584   0.7696   0.7747   0.7782   0.7806   0.7875   0.7930   0.7995
  0.8010   0.8117   0.8403   0.8481   0.8876   0.9149   0.9211   0.9402
  0.9566   0.9793   1.0000   1.0175   1.0509   1.0635   1.0687   1.0801
  1.1168   1.1300   1.1470   1.1589   1.1774   1.1898   1.1949   1.2075
  1.2293   1.2359   1.2523   1.2576   1.2704   1.2762   1.2978   1.3155
  1.3354   1.3493   1.3804   1.4195   1.4364   1.4543   1.4554   1.4707
  1.4829   1.4940   1.5040   1.5049   1.5216   1.5364   1.5550   1.5617
  1.5706   1.5777   1.5888   1.5986   1.5998   1.6046   1.6080   1.6155
  1.6247   1.6305   1.6334   1.6419   1.6550   1.6702   1.6734   1.6807
  1.6995   1.7094   1.7169   1.7324   1.7425   1.7506   1.7667   1.7853
  1.7895   1.7996   1.8166   1.8257   1.8372   1.8510   1.8613   1.8673
  1.8903   1.8996   1.9355   1.9478   1.9626   1.9757   2.0020   2.0134
  2.0225   2.0330   2.0561   2.0667   2.0931   2.1004   2.1113   2.1419
  2.1501   2.1692   2.1757   2.1951   2.2053   2.2401   2.2449   2.2623
  2.2817   2.3002   2.3099   2.3379   2.3604   2.3640   2.4044   2.4093
  2.4258   2.4432   2.4662   2.4808   2.4852   2.5110   2.5258   2.5367
  2.5456   2.5615   2.5718   2.5826   2.5924   2.5960   2.6117   2.6316
  2.6689   2.6704   2.6818   2.6928   2.7088   2.7155   2.7289   2.7407
  2.7675   2.7717   2.7830   2.8106   2.8257   2.8396   2.8721   2.8788
  2.8853   2.9164   2.9361   2.9505   2.9610   2.9679   2.9919   3.0007
  3.0302   3.0467   3.0527   3.0662   3.0954   3.1234   3.1400   3.1590
  3.1988   3.2057   3.2542   3.2625   3.2707   3.3085   3.3523   3.3582
  3.4150   3.4379   3.5141   3.5288   3.5380   3.5965   3.7768   3.7824
  3.8051   3.8193   3.8285   3.8389   3.8683   3.8921   3.9231   3.9388
  3.9557   4.0251   4.0356   4.1282   4.1550   4.2042   4.2603   4.2734
  4.2866   4.3539   4.3745   5.0768   5.1211   5.1536   5.1723   5.4490
  5.4793   5.6653   5.6671   5.7619  23.7488  23.8002  23.8289  23.8689
 23.9137  23.9209  23.9467  23.9545  23.9793  23.9922  49.9467  49.9615
 49.9993
 --------------------------------------------------------------

          Ground-State Mulliken Net Atomic Charges

     Atom                 Charge (a.u.)
  ----------------------------------------
      1 C                     0.501939
      2 H                     0.224143
      3 C                    -0.441540
      4 H                     0.206711
      5 O                    -0.183160
      6 H                     0.245934
      7 C                    -0.668614
      8 H                     0.206652
      9 H                     0.119128
     10 C                     0.469971
     11 H                     0.165370
     12 C                    -0.744116
     13 H                     0.135275
     14 H                     0.141334
     15 H                     0.140882
     16 C                    -0.532943
     17 H                     0.167275
     18 H                     0.152675
     19 C                    -0.492239
     20 H                     0.216268
     21 H                     0.180880
     22 C                    -0.196783
     23 O                    -0.166272
     24 C                    -0.115157
     25 O                    -0.187334
     26 H                     0.166212
     27 H                     0.272387
     28 C                    -0.518247
     29 H                     0.177733
     30 H                     0.162698
     31 H                     0.192939
  ----------------------------------------
  Sum of atomic charges =     0.000000

 -----------------------------------------------------------------
                    Cartesian Multipole Moments
 -----------------------------------------------------------------
    Charge (ESU x 10^10)
                 0.0000
    Dipole Moment (Debye)
         X       3.1076      Y      -2.1629      Z      -0.0283
       Tot       3.7863
    Quadrupole Moments (Debye-Ang)
        XX     -86.2329     XY       2.4352     YY     -79.4470
        XZ      -3.2529     YZ       1.1458     ZZ     -86.2942
    Octopole Moments (Debye-Ang^2)
       XXX      -2.9232    XXY     -14.3547    XYY       5.2287
       YYY     -30.0748    XXZ       6.5619    XYZ       1.0666
       YYZ     -15.6827    XZZ      11.0459    YZZ      -5.6026
       ZZZ       0.6999
    Hexadecapole Moments (Debye-Ang^3)
      XXXX   -2603.7919   XXXY      46.7599   XXYY    -543.8545
      XYYY       0.4923   YYYY    -655.0240   XXXZ     -27.5110
      XXYZ       5.6170   XYYZ      20.5875   YYYZ      27.4477
      XXZZ    -543.7427   XYZZ      19.2020   YYZZ    -205.6080
      XZZZ     -13.2503   YZZZ      44.0363   ZZZZ    -463.9460
 -----------------------------------------------------------------
 Calculating analytic gradient of the SCF energy
 Gradient of SCF Energy
            1           2           3           4           5           6
    1   0.0000484  -0.0000089  -0.0000757   0.0000171   0.0000044  -0.0000304
    2  -0.0000387   0.0000120  -0.0000733   0.0000216   0.0000611   0.0000174
    3   0.0000326  -0.0000012  -0.0000014  -0.0000206   0.0000519  -0.0000204
            7           8           9          10          11          12
    1   0.0000380  -0.0000071  -0.0000301  -0.0000262   0.0000010   0.0000333
    2   0.0000265  -0.0000119  -0.0000055  -0.0000378  -0.0000169  -0.0000093
    3  -0.0000076   0.0000063   0.0000136   0.0000204   0.0000031   0.0000013
           13          14          15          16          17          18
    1  -0.0000009   0.0000100  -0.0000059   0.0000061   0.0000035   0.0000064
    2  -0.0000218  -0.0000258  -0.0000158  -0.0000186  -0.0000094  -0.0000063
    3   0.0000031  -0.0000070  -0.0000068   0.0000042  -0.0000145  -0.0000106
           19          20          21          22          23          24
    1  -0.0000159  -0.0000124  -0.0000013  -0.0000905   0.0000794   0.0000874
    2   0.0000107   0.0000008  -0.0000048  -0.0000568   0.0000963  -0.0000583
    3  -0.0000306   0.0000040  -0.0000002  -0.0000829   0.0000609   0.0001196
           25          26          27          28          29          30
    1  -0.0000445  -0.0000146  -0.0000005   0.0000103   0.0000189   0.0000007
    2   0.0000477   0.0000331   0.0000072   0.0000235   0.0000332   0.0000243
    3  -0.0000864   0.0000013  -0.0000456   0.0000106  -0.0000051  -0.0000046
           31
    1  -0.0000000
    2  -0.0000045
    3   0.0000124
 Max gradient component =       1.196E-04
 RMS gradient           =       3.566E-05
 Gradient time:  CPU 114.61 s  wall 19.35 s
 Geometry Optimization Parameters
   NAtoms,    NIC,     NZ,  NCons,   NDum,   NFix, NCnnct, MaxDiis
       31     245       0       0       0       0       0       0

 Cartesian Hessian Update
 Hessian Updated using BFGS Update


** GEOMETRY OPTIMIZATION IN DELOCALIZED INTERNAL COORDINATES **
   Searching for a Minimum

   Optimization Cycle:  11

                       Coordinates (Angstroms)
     ATOM                X               Y               Z
      1  C        -0.2421777760    0.2293614332    0.5075021147
      2  H        -0.0272496291    0.2514796588    1.5836238145
      3  C         0.3946035430   -1.0529295913   -0.0590913889
      4  H         0.2384879727   -1.0671683105   -1.1498993737
      5  O        -0.2479178584   -2.2021181632    0.5127006901
      6  H         0.2435153247   -2.9882252490    0.2518736999
      7  C         1.9029459529   -1.0821100839    0.2038803123
      8  H         2.0682862076   -1.1079891547    1.2884919852
      9  H         2.3177454292   -2.0142991126   -0.2026174524
     10  C         2.6331099711    0.1231306098   -0.4076904074
     11  H         2.5015306611    0.0761127141   -1.4983069107
     12  C         4.1353784368    0.0827113243   -0.1117031783
     13  H         4.5925574017   -0.8351512107   -0.4939267882
     14  H         4.6512645512    0.9293570111   -0.5741202267
     15  H         4.3248120852    0.1257006962    0.9661024610
     16  C         1.9751031579    1.4190151502    0.0862592509
     17  H         2.4325599627    2.2815982957   -0.4102520430
     18  H         2.1811048984    1.5351086540    1.1590513373
     19  C         0.4594283780    1.4380954269   -0.1435913732
     20  H         0.0302404166    2.3541621028    0.2606385795
     21  H         0.2519455859    1.4483545806   -1.2219087333
     22  C        -1.8131862649    0.3198528904    0.3876745653
     23  O        -2.2287993393    1.6744618304    0.4941439185
     24  C        -2.2794121092   -0.2287280171   -0.9543704972
     25  O        -2.7906191996    0.4744027614   -1.7969006920
     26  H        -2.1491939785   -1.3136980698   -1.1115862664
     27  H        -2.5871310146    1.9273001004   -0.3711827706
     28  C        -2.5147726153   -0.4670010938    1.5079261845
     29  H        -3.5989326453   -0.3881253592    1.3942555656
     30  H        -2.2436988832   -0.0158318786    2.4652342394
     31  H        -2.2140362915   -1.5134560950    1.5137471728
   Point Group: c1    Number of degrees of freedom:    87


   Energy is   -617.754851824

 Hessian Updated using BFGS Update

 87 Hessian modes will be used to form the next step
  Hessian Eigenvalues:
     0.001571    0.004794    0.005185    0.005524    0.006506    0.006930
     0.007754    0.009985    0.011999    0.019995    0.020673    0.034375
     0.038414    0.040019    0.043416    0.044645    0.047720    0.048506
     0.048838    0.049417    0.051978    0.053366    0.054701    0.056168
     0.056773    0.056936    0.057621    0.057928    0.061926    0.064071
     0.069297    0.077789    0.081297    0.082693    0.083234    0.083543
     0.091683    0.107627    0.133707    0.148406    0.154338    0.156028
     0.158632    0.159599    0.160003    0.160021    0.160331    0.160884
     0.161833    0.161950    0.170351    0.179472    0.194295    0.201838
     0.220399    0.224842    0.266717    0.278097    0.280454    0.286360
     0.288103    0.289177    0.292446    0.295342    0.306669    0.321327
     0.334342    0.335912    0.338198    0.338943    0.339010    0.339342
     0.339532    0.340026    0.340451    0.340800    0.340950    0.342020
     0.342317    0.342402    0.343454    0.357485    0.382272    0.416457
     0.510057    0.521936    0.856110

 Minimum Search - Taking Simple RFO Step
 Searching for Lamda that Minimizes Along All modes
 Value Taken    Lamda =   0.00000000
 Step Taken.  Stepsize is  0.008085

                             Maximum     Tolerance    Cnvgd?
         Gradient           0.000070      0.000300     YES
         Displacement       0.003090      0.001200      NO
         Energy change     -0.000002      0.000001      NO


 New Cartesian Coordinates Obtained by Inverse Iteration

 Displacement from previous Coordinates is:  0.013666
 ----------------------------------------------------------------
             Standard Nuclear Orientation (Angstroms)
    I     Atom           X                Y                Z
 ----------------------------------------------------------------
    1      C      -0.2421800532     0.2296411594     0.5073801823
    2      H      -0.0271948899     0.2520336865     1.5834907196
    3      C       0.3947638457    -1.0529640831    -0.0586627148
    4      H       0.2385421467    -1.0678553789    -1.1494158639
    5      O      -0.2475255282    -2.2022363276     0.5134318613
    6      H       0.2453824788    -2.9881551876     0.2547956977
    7      C       1.9030513464    -1.0820044778     0.2042709958
    8      H       2.0684719932    -1.1073681510     1.2888834818
    9      H       2.3179889004    -2.0143075210    -0.2018755015
   10      C       2.6332429065     0.1230091171    -0.4077711122
   11      H       2.5015719080     0.0757082043    -1.4983695620
   12      C       4.1354729024     0.0824304544    -0.1118693802
   13      H       4.5924843510    -0.8355333138    -0.4940517330
   14      H       4.6514038590     0.9289796266    -0.5744017023
   15      H       4.3250505794     0.1254900421     0.9659191158
   16      C       1.9753602195     1.4190224242     0.0859368860
   17      H       2.4329730572     2.2814678734    -0.4106647442
   18      H       2.1813231645     1.5352752546     1.1587301845
   19      C       0.4597235983     1.4380937850    -0.1440256534
   20      H       0.0306746745     2.3544307239     0.2597057623
   21      H       0.2524180508     1.4480168167    -1.2223951232
   22      C      -1.8131464386     0.3200708253     0.3876580323
   23      O      -2.2290276910     1.6744241065     0.4949909576
   24      C      -2.2798191909    -0.2275144215    -0.9547591389
   25      O      -2.7926097919     0.4760589387    -1.7958474838
   26      H      -2.1485404727    -1.3122077347    -1.1132890148
   27      H      -2.5893282308     1.9272913767    -0.3694830365
   28      C      -2.5151103944    -0.4677219609     1.5071678094
   29      H      -3.5992597396    -0.3882981737     1.3935823135
   30      H      -2.2438403979    -0.0176342435     2.4649318995
   31      H      -2.2148248312    -1.5142695896     1.5119636550
 ----------------------------------------------------------------
 Molecular Point Group                 C1    NOp =  1
 Largest Abelian Subgroup              C1    NOp =  1
 Nuclear Repulsion Energy =   890.7704795602 hartrees
 There are       51 alpha and       51 beta electrons
 Applying Cartesian multipole field
    Component          Value
    ---------          -----
     (2,0,0)        1.00000E-11
     (0,2,0)        2.00000E-11
     (0,0,2)       -3.00000E-11
 Nucleus-field energy     =     0.0000000201 hartrees
 Requested basis set is 6-311++G(d,p)
 There are 168 shells and 412 basis functions
 A cutoff of  1.0D-11 yielded  12175 shell pairs
 There are     73241 function pairs (     77758 Cartesian)
 Smallest overlap matrix eigenvalue = 1.80E-06

 Q-Chem warning in module stvman/mkSTV.C, line 306:

 Overlap eigenvalue is smaller than square root of threshold
 Use THRESH >= 12 to get rid of this warning

 Guess MOs from SCF MO coefficient file

 -----------------------------------------------------------------------
  General SCF calculation program by
  Eric Jon Sundstrom, Paul Horn, Yuezhi Mao, Dmitri Zuev, Alec White,
  David Stuck, Shaama M.S., Shane Yost, Joonho Lee, David Small,
  Daniel Levine, Susi Lehtola, Hugh Burton, Evgeny Epifanovsky
 -----------------------------------------------------------------------
 Exchange:     0.2000 Hartree-Fock + 0.0800 Slater + 0.7200 B88
 Correlation:  0.1900 VWN1RPA + 0.8100 LYP
 Using SG-1 standard quadrature grid
 using 6 threads for integral computing
 -------------------------------------------------------
 OpenMP Integral computing Module                
 Release: version 2.0, May 2017, Q-Chem Inc. Pleasanton 
 -------------------------------------------------------
 -------------------------------------------------------
 OpenMP BLAS3 based DFT computing Module                
 Release: version 1.0, May 2013, Q-Chem Inc. Pittsburgh 
 -------------------------------------------------------
 A restricted SCF calculation will be
 performed using DIIS
 SCF converges when DIIS error is below 1.0e-08
 ---------------------------------------
  Cycle       Energy         DIIS error
 ---------------------------------------
    1    -617.7548461661      1.40e-05  
    2    -617.7548519934      2.31e-06  
    3    -617.7548519106      3.61e-06  
    4    -617.7548520987      8.32e-07  
    5    -617.7548521088      2.55e-07  
    6    -617.7548521100      7.05e-08  
    7    -617.7548521100      2.95e-08  
    8    -617.7548521101      4.49e-09  Convergence criterion met
 ---------------------------------------
 SCF time:   CPU 319.98s  wall 56.00s 
 SCF   energy in the final basis set =     -617.7548521101
 Total energy in the final basis set =     -617.7548521101

 --------------------------------------------------------------

                    Orbital Energies (a.u.)
 --------------------------------------------------------------

 Alpha MOs
 -- Occupied --
-19.1442 -19.1395 -19.1195 -10.2712 -10.2431 -10.2382 -10.1900 -10.1847
-10.1796 -10.1715 -10.1697 -10.1674 -10.1620  -1.0785  -1.0419  -1.0240
 -0.8504  -0.8005  -0.7559  -0.7465  -0.6905  -0.6566  -0.6317  -0.6086
 -0.5763  -0.5629  -0.5317  -0.5261  -0.4962  -0.4777  -0.4699  -0.4582
 -0.4427  -0.4255  -0.4235  -0.4104  -0.4046  -0.3957  -0.3899  -0.3871
 -0.3804  -0.3748  -0.3610  -0.3484  -0.3447  -0.3341  -0.3266  -0.3135
 -0.2943  -0.2808  -0.2734
 -- Virtual --
 -0.0487  -0.0190  -0.0056  -0.0013   0.0042   0.0184   0.0212   0.0254
  0.0261   0.0354   0.0417   0.0463   0.0491   0.0540   0.0606   0.0665
  0.0690   0.0732   0.0787   0.0855   0.0879   0.0940   0.1023   0.1039
  0.1090   0.1107   0.1163   0.1177   0.1216   0.1233   0.1269   0.1293
  0.1330   0.1355   0.1359   0.1382   0.1432   0.1454   0.1480   0.1509
  0.1550   0.1569   0.1621   0.1635   0.1690   0.1695   0.1739   0.1752
  0.1784   0.1872   0.1903   0.1933   0.1953   0.1975   0.2009   0.2037
  0.2094   0.2120   0.2186   0.2259   0.2292   0.2298   0.2345   0.2388
  0.2453   0.2507   0.2563   0.2587   0.2628   0.2653   0.2728   0.2820
  0.2858   0.2909   0.2970   0.3000   0.3095   0.3125   0.3163   0.3194
  0.3271   0.3322   0.3362   0.3429   0.3479   0.3516   0.3565   0.3600
  0.3654   0.3683   0.3738   0.3786   0.3869   0.3885   0.3999   0.4049
  0.4183   0.4233   0.4297   0.4441   0.4527   0.4668   0.4752   0.4846
  0.4925   0.4967   0.5157   0.5269   0.5323   0.5395   0.5606   0.5722
  0.5780   0.5931   0.6017   0.6031   0.6135   0.6168   0.6293   0.6395
  0.6417   0.6559   0.6655   0.6675   0.6690   0.6842   0.6867   0.6934
  0.7000   0.7058   0.7100   0.7303   0.7350   0.7442   0.7475   0.7524
  0.7584   0.7696   0.7747   0.7782   0.7807   0.7874   0.7929   0.7995
  0.8009   0.8118   0.8403   0.8481   0.8876   0.9148   0.9211   0.9402
  0.9566   0.9792   0.9999   1.0175   1.0509   1.0634   1.0687   1.0801
  1.1167   1.1300   1.1467   1.1589   1.1773   1.1898   1.1949   1.2075
  1.2294   1.2360   1.2522   1.2575   1.2704   1.2762   1.2978   1.3153
  1.3352   1.3493   1.3804   1.4195   1.4365   1.4544   1.4554   1.4708
  1.4829   1.4940   1.5041   1.5049   1.5215   1.5364   1.5549   1.5615
  1.5705   1.5777   1.5888   1.5986   1.5999   1.6045   1.6079   1.6155
  1.6246   1.6305   1.6334   1.6419   1.6549   1.6702   1.6733   1.6806
  1.6995   1.7094   1.7169   1.7324   1.7425   1.7505   1.7667   1.7854
  1.7896   1.7996   1.8166   1.8257   1.8371   1.8511   1.8612   1.8673
  1.8902   1.8996   1.9356   1.9479   1.9624   1.9758   2.0020   2.0133
  2.0225   2.0329   2.0561   2.0666   2.0930   2.1006   2.1113   2.1418
  2.1502   2.1692   2.1756   2.1951   2.2051   2.2401   2.2448   2.2623
  2.2816   2.3002   2.3099   2.3379   2.3604   2.3640   2.4044   2.4094
  2.4257   2.4431   2.4662   2.4808   2.4851   2.5111   2.5257   2.5367
  2.5457   2.5615   2.5718   2.5826   2.5924   2.5960   2.6117   2.6316
  2.6688   2.6702   2.6818   2.6927   2.7090   2.7155   2.7290   2.7407
  2.7674   2.7717   2.7830   2.8106   2.8256   2.8396   2.8721   2.8787
  2.8853   2.9164   2.9361   2.9505   2.9610   2.9679   2.9918   3.0007
  3.0302   3.0467   3.0527   3.0661   3.0954   3.1234   3.1400   3.1592
  3.1986   3.2055   3.2541   3.2624   3.2708   3.3085   3.3522   3.3583
  3.4150   3.4379   3.5141   3.5289   3.5381   3.5965   3.7768   3.7824
  3.8051   3.8194   3.8285   3.8388   3.8683   3.8920   3.9232   3.9389
  3.9556   4.0251   4.0356   4.1282   4.1551   4.2042   4.2601   4.2735
  4.2863   4.3538   4.3746   5.0768   5.1210   5.1538   5.1722   5.4490
  5.4793   5.6653   5.6673   5.7619  23.7486  23.8002  23.8288  23.8690
 23.9137  23.9208  23.9467  23.9544  23.9793  23.9922  49.9466  49.9616
 49.9993
 --------------------------------------------------------------

          Ground-State Mulliken Net Atomic Charges

     Atom                 Charge (a.u.)
  ----------------------------------------
      1 C                     0.504211
      2 H                     0.224180
      3 C                    -0.441531
      4 H                     0.206724
      5 O                    -0.183094
      6 H                     0.245900
      7 C                    -0.669383
      8 H                     0.206626
      9 H                     0.119104
     10 C                     0.469736
     11 H                     0.165360
     12 C                    -0.744117
     13 H                     0.135272
     14 H                     0.141334
     15 H                     0.140883
     16 C                    -0.532318
     17 H                     0.167276
     18 H                     0.152682
     19 C                    -0.492809
     20 H                     0.216257
     21 H                     0.180838
     22 C                    -0.198947
     23 O                    -0.166282
     24 C                    -0.114593
     25 O                    -0.187443
     26 H                     0.166275
     27 H                     0.272345
     28 C                    -0.517832
     29 H                     0.177736
     30 H                     0.162684
     31 H                     0.192924
  ----------------------------------------
  Sum of atomic charges =     0.000000

 -----------------------------------------------------------------
                    Cartesian Multipole Moments
 -----------------------------------------------------------------
    Charge (ESU x 10^10)
                 0.0000
    Dipole Moment (Debye)
         X       3.1102      Y      -2.1626      Z      -0.0288
       Tot       3.7883
    Quadrupole Moments (Debye-Ang)
        XX     -86.2290     XY       2.4278     YY     -79.4555
        XZ      -3.2477     YZ       1.1386     ZZ     -86.2901
    Octopole Moments (Debye-Ang^2)
       XXX      -2.8907    XXY     -14.3585    XYY       5.2672
       YYY     -30.0874    XXZ       6.5700    XYZ       1.0462
       YYZ     -15.6420    XZZ      11.0538    YZZ      -5.6316
       ZZZ       0.6469
    Hexadecapole Moments (Debye-Ang^3)
      XXXX   -2604.5290   XXXY      46.8555   XXYY    -543.9211
      XYYY       0.5270   YYYY    -655.1447   XXXZ     -27.6188
      XXYZ       5.7030   XYYZ      20.5840   YYYZ      27.4455
      XXZZ    -543.8690   XYZZ      19.3078   YYZZ    -205.6184
      XZZZ     -13.2039   YZZZ      44.1657   ZZZZ    -463.7437
 -----------------------------------------------------------------
 Calculating analytic gradient of the SCF energy
 Gradient of SCF Energy
            1           2           3           4           5           6
    1   0.0000148  -0.0000001  -0.0000211   0.0000029   0.0000165  -0.0000265
    2   0.0000128   0.0000034  -0.0000159  -0.0000017   0.0000149  -0.0000078
    3  -0.0000056  -0.0000044   0.0000149  -0.0000025   0.0000255  -0.0000084
            7           8           9          10          11          12
    1   0.0000056  -0.0000060  -0.0000107  -0.0000121   0.0000020   0.0000108
    2  -0.0000025  -0.0000083  -0.0000083  -0.0000184  -0.0000162  -0.0000160
    3   0.0000015   0.0000056   0.0000107   0.0000026  -0.0000025  -0.0000017
           13          14          15          16          17          18
    1  -0.0000052   0.0000024  -0.0000001  -0.0000023   0.0000149   0.0000083
    2  -0.0000244  -0.0000253  -0.0000164  -0.0000054  -0.0000139  -0.0000046
    3   0.0000037  -0.0000045  -0.0000014  -0.0000095  -0.0000095  -0.0000059
           19          20          21          22          23          24
    1   0.0000244   0.0000125   0.0000032  -0.0000088   0.0000170  -0.0000055
    2  -0.0000005   0.0000010  -0.0000008  -0.0000068   0.0000139   0.0000160
    3   0.0000052  -0.0000108  -0.0000069  -0.0000094  -0.0000135   0.0000056
           25          26          27          28          29          30
    1  -0.0000004  -0.0000007  -0.0000039  -0.0000267   0.0000005   0.0000007
    2   0.0000156   0.0000149   0.0000171   0.0000131   0.0000236   0.0000242
    3   0.0000034   0.0000153  -0.0000144   0.0000112   0.0000043  -0.0000048
           31
    1  -0.0000063
    2   0.0000228
    3   0.0000062
 Max gradient component =       2.673E-05
 RMS gradient           =       1.204E-05
 Gradient time:  CPU 114.50 s  wall 19.33 s
 Geometry Optimization Parameters
   NAtoms,    NIC,     NZ,  NCons,   NDum,   NFix, NCnnct, MaxDiis
       31     245       0       0       0       0       0       0

 Cartesian Hessian Update
 Hessian Updated using BFGS Update


** GEOMETRY OPTIMIZATION IN DELOCALIZED INTERNAL COORDINATES **
   Searching for a Minimum

   Optimization Cycle:  12

                       Coordinates (Angstroms)
     ATOM                X               Y               Z
      1  C        -0.2421800532    0.2296411594    0.5073801823
      2  H        -0.0271948899    0.2520336865    1.5834907196
      3  C         0.3947638457   -1.0529640831   -0.0586627148
      4  H         0.2385421467   -1.0678553789   -1.1494158639
      5  O        -0.2475255282   -2.2022363276    0.5134318613
      6  H         0.2453824788   -2.9881551876    0.2547956977
      7  C         1.9030513464   -1.0820044778    0.2042709958
      8  H         2.0684719932   -1.1073681510    1.2888834818
      9  H         2.3179889004   -2.0143075210   -0.2018755015
     10  C         2.6332429065    0.1230091171   -0.4077711122
     11  H         2.5015719080    0.0757082043   -1.4983695620
     12  C         4.1354729024    0.0824304544   -0.1118693802
     13  H         4.5924843510   -0.8355333138   -0.4940517330
     14  H         4.6514038590    0.9289796266   -0.5744017023
     15  H         4.3250505794    0.1254900421    0.9659191158
     16  C         1.9753602195    1.4190224242    0.0859368860
     17  H         2.4329730572    2.2814678734   -0.4106647442
     18  H         2.1813231645    1.5352752546    1.1587301845
     19  C         0.4597235983    1.4380937850   -0.1440256534
     20  H         0.0306746745    2.3544307239    0.2597057623
     21  H         0.2524180508    1.4480168167   -1.2223951232
     22  C        -1.8131464386    0.3200708253    0.3876580323
     23  O        -2.2290276910    1.6744241065    0.4949909576
     24  C        -2.2798191909   -0.2275144215   -0.9547591389
     25  O        -2.7926097919    0.4760589387   -1.7958474838
     26  H        -2.1485404727   -1.3122077347   -1.1132890148
     27  H        -2.5893282308    1.9272913767   -0.3694830365
     28  C        -2.5151103944   -0.4677219609    1.5071678094
     29  H        -3.5992597396   -0.3882981737    1.3935823135
     30  H        -2.2438403979   -0.0176342435    2.4649318995
     31  H        -2.2148248312   -1.5142695896    1.5119636550
   Point Group: c1    Number of degrees of freedom:    87


   Energy is   -617.754852110

 Hessian Updated using BFGS Update

 87 Hessian modes will be used to form the next step
  Hessian Eigenvalues:
     0.001637    0.004680    0.005099    0.005478    0.006521    0.006555
     0.007756    0.008780    0.010768    0.019969    0.020632    0.034552
     0.038409    0.039997    0.043410    0.044900    0.047658    0.048626
     0.048898    0.049482    0.051998    0.053360    0.054826    0.056169
     0.056738    0.056936    0.057540    0.058043    0.061924    0.066430
     0.069216    0.078002    0.081244    0.082572    0.083288    0.084120
     0.091791    0.107960    0.134512    0.148452    0.155410    0.156099
     0.159151    0.159337    0.160001    0.160023    0.160407    0.160875
     0.161919    0.164311    0.171181    0.180066    0.194269    0.203714
     0.219987    0.223501    0.267301    0.277232    0.286116    0.286509
     0.287809    0.292067    0.294394    0.301801    0.307704    0.323987
     0.333604    0.335918    0.338220    0.338941    0.339018    0.339372
     0.339463    0.340073    0.340454    0.340806    0.340950    0.342011
     0.342327    0.342439    0.344935    0.362314    0.381494    0.415823
     0.508964    0.522504    0.858087

 Minimum Search - Taking Simple RFO Step
 Searching for Lamda that Minimizes Along All modes
 Value Taken    Lamda =   0.00000000
 Step Taken.  Stepsize is  0.003733

                             Maximum     Tolerance    Cnvgd?
         Gradient           0.000032      0.000300     YES
         Displacement       0.001381      0.001200      NO
         Energy change     -0.000000      0.000001     YES

 Final energy is   -617.75485211005105     


 ******************************
 **  OPTIMIZATION CONVERGED  **
 ******************************

                       Coordinates (Angstroms)
     ATOM                X               Y               Z
      1  C        -0.2421800532    0.2296411594    0.5073801823
      2  H        -0.0271948899    0.2520336865    1.5834907196
      3  C         0.3947638457   -1.0529640831   -0.0586627148
      4  H         0.2385421467   -1.0678553789   -1.1494158639
      5  O        -0.2475255282   -2.2022363276    0.5134318613
      6  H         0.2453824788   -2.9881551876    0.2547956977
      7  C         1.9030513464   -1.0820044778    0.2042709958
      8  H         2.0684719932   -1.1073681510    1.2888834818
      9  H         2.3179889004   -2.0143075210   -0.2018755015
     10  C         2.6332429065    0.1230091171   -0.4077711122
     11  H         2.5015719080    0.0757082043   -1.4983695620
     12  C         4.1354729024    0.0824304544   -0.1118693802
     13  H         4.5924843510   -0.8355333138   -0.4940517330
     14  H         4.6514038590    0.9289796266   -0.5744017023
     15  H         4.3250505794    0.1254900421    0.9659191158
     16  C         1.9753602195    1.4190224242    0.0859368860
     17  H         2.4329730572    2.2814678734   -0.4106647442
     18  H         2.1813231645    1.5352752546    1.1587301845
     19  C         0.4597235983    1.4380937850   -0.1440256534
     20  H         0.0306746745    2.3544307239    0.2597057623
     21  H         0.2524180508    1.4480168167   -1.2223951232
     22  C        -1.8131464386    0.3200708253    0.3876580323
     23  O        -2.2290276910    1.6744241065    0.4949909576
     24  C        -2.2798191909   -0.2275144215   -0.9547591389
     25  O        -2.7926097919    0.4760589387   -1.7958474838
     26  H        -2.1485404727   -1.3122077347   -1.1132890148
     27  H        -2.5893282308    1.9272913767   -0.3694830365
     28  C        -2.5151103944   -0.4677219609    1.5071678094
     29  H        -3.5992597396   -0.3882981737    1.3935823135
     30  H        -2.2438403979   -0.0176342435    2.4649318995
     31  H        -2.2148248312   -1.5142695896    1.5119636550

Z-matrix Print:
$molecule
0 1
O 
H  1 0.970089
C  1 1.420827 2 106.849778
C  3 1.523062 1 108.639075 2 -7.946640 0
H  4 1.104050 3 116.317907 1 -171.708278 0
O  4 1.210537 3 122.224044 1 6.810337 0
C  3 1.538399 1 107.433309 2 -125.146851 0
H  7 1.088787 3 111.689704 1 -177.870014 0
H  7 1.092464 3 108.282703 1 -57.985615 0
H  7 1.092973 3 109.863047 1 59.638124 0
C  3 1.578115 1 109.893213 2 113.138080 0
H  11 1.097604 3 105.556586 1 81.913050 0
C  11 1.539863 3 115.569465 1 -159.777116 0
H  13 1.101984 11 108.449179 3 65.707909 0
O  13 1.435498 11 109.589668 3 -52.784228 0
H  15 0.963078 13 108.500357 11 -171.555996 0
C  13 1.531309 11 111.106125 3 -175.717000 0
H  17 1.097448 13 108.578356 11 63.366007 0
H  17 1.098325 13 108.948307 11 179.319316 0
C  17 1.536175 13 112.637407 11 -58.577159 0
H  20 1.099536 17 107.728945 13 -62.594266 0
C  20 1.531633 17 111.620155 13 179.081359 0
H  22 1.093968 20 111.123298 17 178.436975 0
H  22 1.094340 20 111.367609 17 58.325506 0
H  22 1.095181 20 111.030351 17 -61.713792 0
C  20 1.534994 17 109.294948 13 54.155581 0
H  26 1.095370 20 109.870992 17 -175.194768 0
H  26 1.098554 20 108.849685 17 68.751902 0
C  26 1.533102 20 112.703690 17 -52.675236 0
H  29 1.089383 26 110.134959 20 177.532938 0
H  29 1.098160 26 109.513706 20 -65.815260 0
$end


 --------------------------------------------------------------

                    Orbital Energies (a.u.)
 --------------------------------------------------------------

 Alpha MOs
 -- Occupied --
-19.1442 -19.1395 -19.1195 -10.2712 -10.2431 -10.2382 -10.1900 -10.1847
-10.1796 -10.1715 -10.1697 -10.1674 -10.1620  -1.0785  -1.0419  -1.0240
 -0.8504  -0.8005  -0.7559  -0.7465  -0.6905  -0.6566  -0.6317  -0.6086
 -0.5763  -0.5629  -0.5317  -0.5261  -0.4962  -0.4777  -0.4699  -0.4582
 -0.4427  -0.4255  -0.4235  -0.4104  -0.4046  -0.3957  -0.3899  -0.3871
 -0.3804  -0.3748  -0.3610  -0.3484  -0.3447  -0.3341  -0.3266  -0.3135
 -0.2943  -0.2808  -0.2734
 -- Virtual --
 -0.0487  -0.0190  -0.0056  -0.0013   0.0042   0.0184   0.0212   0.0254
  0.0261   0.0354   0.0417   0.0463   0.0491   0.0540   0.0606   0.0665
  0.0690   0.0732   0.0787   0.0855   0.0879   0.0940   0.1023   0.1039
  0.1090   0.1107   0.1163   0.1177   0.1216   0.1233   0.1269   0.1293
  0.1330   0.1355   0.1359   0.1382   0.1432   0.1454   0.1480   0.1509
  0.1550   0.1569   0.1621   0.1635   0.1690   0.1695   0.1739   0.1752
  0.1784   0.1872   0.1903   0.1933   0.1953   0.1975   0.2009   0.2037
  0.2094   0.2120   0.2186   0.2259   0.2292   0.2298   0.2345   0.2388
  0.2453   0.2507   0.2563   0.2587   0.2628   0.2653   0.2728   0.2820
  0.2858   0.2909   0.2970   0.3000   0.3095   0.3125   0.3163   0.3194
  0.3271   0.3322   0.3362   0.3429   0.3479   0.3516   0.3565   0.3600
  0.3654   0.3683   0.3738   0.3786   0.3869   0.3885   0.3999   0.4049
  0.4183   0.4233   0.4297   0.4441   0.4527   0.4668   0.4752   0.4846
  0.4925   0.4967   0.5157   0.5269   0.5323   0.5395   0.5606   0.5722
  0.5780   0.5931   0.6017   0.6031   0.6135   0.6168   0.6293   0.6395
  0.6417   0.6559   0.6655   0.6675   0.6690   0.6842   0.6867   0.6934
  0.7000   0.7058   0.7100   0.7303   0.7350   0.7442   0.7475   0.7524
  0.7584   0.7696   0.7747   0.7782   0.7807   0.7874   0.7929   0.7995
  0.8009   0.8118   0.8403   0.8481   0.8876   0.9148   0.9211   0.9402
  0.9566   0.9792   0.9999   1.0175   1.0509   1.0634   1.0687   1.0801
  1.1167   1.1300   1.1467   1.1589   1.1773   1.1898   1.1949   1.2075
  1.2294   1.2360   1.2522   1.2575   1.2704   1.2762   1.2978   1.3153
  1.3352   1.3493   1.3804   1.4195   1.4365   1.4544   1.4554   1.4708
  1.4829   1.4940   1.5041   1.5049   1.5215   1.5364   1.5549   1.5615
  1.5705   1.5777   1.5888   1.5986   1.5999   1.6045   1.6079   1.6155
  1.6246   1.6305   1.6334   1.6419   1.6549   1.6702   1.6733   1.6806
  1.6995   1.7094   1.7169   1.7324   1.7425   1.7505   1.7667   1.7854
  1.7896   1.7996   1.8166   1.8257   1.8371   1.8511   1.8612   1.8673
  1.8902   1.8996   1.9356   1.9479   1.9624   1.9758   2.0020   2.0133
  2.0225   2.0329   2.0561   2.0666   2.0930   2.1006   2.1113   2.1418
  2.1502   2.1692   2.1756   2.1951   2.2051   2.2401   2.2448   2.2623
  2.2816   2.3002   2.3099   2.3379   2.3604   2.3640   2.4044   2.4094
  2.4257   2.4431   2.4662   2.4808   2.4851   2.5111   2.5257   2.5367
  2.5457   2.5615   2.5718   2.5826   2.5924   2.5960   2.6117   2.6316
  2.6688   2.6702   2.6818   2.6927   2.7090   2.7155   2.7290   2.7407
  2.7674   2.7717   2.7830   2.8106   2.8256   2.8396   2.8721   2.8787
  2.8853   2.9164   2.9361   2.9505   2.9610   2.9679   2.9918   3.0007
  3.0302   3.0467   3.0527   3.0661   3.0954   3.1234   3.1400   3.1592
  3.1986   3.2055   3.2541   3.2624   3.2708   3.3085   3.3522   3.3583
  3.4150   3.4379   3.5141   3.5289   3.5381   3.5965   3.7768   3.7824
  3.8051   3.8194   3.8285   3.8388   3.8683   3.8920   3.9232   3.9389
  3.9556   4.0251   4.0356   4.1282   4.1551   4.2042   4.2601   4.2735
  4.2863   4.3538   4.3746   5.0768   5.1210   5.1538   5.1722   5.4490
  5.4793   5.6653   5.6673   5.7619  23.7486  23.8002  23.8288  23.8690
 23.9137  23.9208  23.9467  23.9544  23.9793  23.9922  49.9466  49.9616
 49.9993
 --------------------------------------------------------------

          Ground-State Mulliken Net Atomic Charges

     Atom                 Charge (a.u.)
  ----------------------------------------
      1 C                     0.504211
      2 H                     0.224180
      3 C                    -0.441531
      4 H                     0.206724
      5 O                    -0.183094
      6 H                     0.245900
      7 C                    -0.669383
      8 H                     0.206626
      9 H                     0.119104
     10 C                     0.469736
     11 H                     0.165360
     12 C                    -0.744117
     13 H                     0.135272
     14 H                     0.141334
     15 H                     0.140883
     16 C                    -0.532318
     17 H                     0.167276
     18 H                     0.152682
     19 C                    -0.492809
     20 H                     0.216257
     21 H                     0.180838
     22 C                    -0.198947
     23 O                    -0.166282
     24 C                    -0.114593
     25 O                    -0.187443
     26 H                     0.166275
     27 H                     0.272345
     28 C                    -0.517832
     29 H                     0.177736
     30 H                     0.162684
     31 H                     0.192924
  ----------------------------------------
  Sum of atomic charges =     0.000000

 -----------------------------------------------------------------
                    Cartesian Multipole Moments
 -----------------------------------------------------------------
    Charge (ESU x 10^10)
                 0.0000
    Dipole Moment (Debye)
         X       3.1102      Y      -2.1626      Z      -0.0288
       Tot       3.7883
    Quadrupole Moments (Debye-Ang)
        XX     -86.2290     XY       2.4278     YY     -79.4555
        XZ      -3.2477     YZ       1.1386     ZZ     -86.2901
    Octopole Moments (Debye-Ang^2)
       XXX      -2.8907    XXY     -14.3585    XYY       5.2672
       YYY     -30.0874    XXZ       6.5700    XYZ       1.0462
       YYZ     -15.6420    XZZ      11.0538    YZZ      -5.6316
       ZZZ       0.6469
    Hexadecapole Moments (Debye-Ang^3)
      XXXX   -2604.5290   XXXY      46.8555   XXYY    -543.9211
      XYYY       0.5270   YYYY    -655.1447   XXXZ     -27.6188
      XXYZ       5.7030   XYYZ      20.5840   YYYZ      27.4455
      XXZZ    -543.8690   XYZZ      19.3078   YYZZ    -205.6184
      XZZZ     -13.2039   YZZZ      44.1657   ZZZZ    -463.7437
 -----------------------------------------------------------------
Archival summary:
1\1\february\OPT\ProcedureUnspecified\BasisUnspecified\31018\taweetha\MonMar2514:25:212019MonMar2514:25:212019\0\\#,OPT,ProcedureUnspecified,BasisUnspecified,\\0,1\O\H,1,0.970089\C,1,1.42083,2,106.85\C,3,1.52306,1,108.639,2,-7.94664,0\H,4,1.10405,3,116.318,1,-171.708,0\O,4,1.21054,3,122.224,1,6.81034,0\C,3,1.5384,1,107.433,2,-125.147,0\H,7,1.08879,3,111.69,1,-177.87,0\H,7,1.09246,3,108.283,1,-57.9856,0\H,7,1.09297,3,109.863,1,59.6381,0\C,3,1.57811,1,109.893,2,113.138,0\H,11,1.0976,3,105.557,1,81.9131,0\C,11,1.53986,3,115.569,1,-159.777,0\H,13,1.10198,11,108.449,3,65.7079,0\O,13,1.4355,11,109.59,3,-52.7842,0\H,15,0.963078,13,108.5,11,-171.556,0\C,13,1.53131,11,111.106,3,-175.717,0\H,17,1.09745,13,108.578,11,63.366,0\H,17,1.09832,13,108.948,11,179.319,0\C,17,1.53617,13,112.637,11,-58.5772,0\H,20,1.09954,17,107.729,13,-62.5943,0\C,20,1.53163,17,111.62,13,179.081,0\H,22,1.09397,20,111.123,17,178.437,0\H,22,1.09434,20,111.368,17,58.3255,0\H,22,1.09518,20,111.03,17,-61.7138,0\C,20,1.53499,17,109.295,13,54.1556,0\H,26,1.09537,20,109.871,17,-175.195,0\H,26,1.09855,20,108.85,17,68.7519,0\C,26,1.5331,20,112.704,17,-52.6752,0\H,29,1.08938,26,110.135,20,177.533,0\H,29,1.09816,26,109.514,20,-65.8153,0\\\@

 Total job time:  1157.18s(wall), 6641.09s(cpu) 
 Mon Mar 25 14:25:21 2019

        *************************************************************
        *                                                           *
        *  Thank you very much for using Q-Chem.  Have a nice day.  *
        *                                                           *
        *************************************************************


 
User input: 2 of 3 
 
Q-Chem Developer Version!
                  Welcome to Q-Chem
     A Quantum Leap Into The Future Of Chemistry


 Q-Chem 5.1, Q-Chem, Inc., Pleasanton, CA (2018)

 Yihan Shao,  Zhengting Gan,  E. Epifanovsky,  A. T. B. Gilbert,  M. Wormit,  
 J. Kussmann,  A. W. Lange,  A. Behn,  Jia Deng,  Xintian Feng,  D. Ghosh,  
 M. Goldey,  P. R. Horn,  L. D. Jacobson,  I. Kaliman,  T. Kus,  A. Landau,  
 Jie Liu,  E. I. Proynov,  R. M. Richard,  R. P. Steele,  E. J. Sundstrom,  
 H. L. Woodcock III,  P. M. Zimmerman,  D. Zuev,  B. Albrecht,  E. Alguire,  
 S. A. Baeppler,  D. Barton,  Z. Benda,  Y. A. Bernard,  E. J. Berquist,  
 K. B. Bravaya,  H. Burton,  D. Casanova,  Chun-Min Chang,  Yunqing Chen,  
 A. Chien,  K. D. Closser,  M. P. Coons,  S. Coriani,  S. Dasgupta,  
 A. L. Dempwolff,  M. Diedenhofen,  Hainam Do,  R. G. Edgar,  Po-Tung Fang,  
 S. Faraji,  S. Fatehi,  Qingguo Feng,  K. D. Fenk,  J. Fosso-Tande,  
 J. Gayvert,  Qinghui Ge,  A. Ghysels,  G. Gidofalvi,  J. Gomes,  
 J. Gonthier,  A. Gunina,  D. Hait,  M. W. D. Hanson-Heine,  
 P. H. P. Harbach,  A. W. Hauser,  J. E. Herr,  E. G. Hohenstein,  
 Z. C. Holden,  Kerwin Hui,  B. C. Huynh,  T.-C. Jagau,  Hyunjun Ji,  
 B. Kaduk,  K. Khistyaev,  Jaehoon Kim,  P. Klunzinger,  K. Koh,  
 D. Kosenkov,  L. Koulias,  T. Kowalczyk,  C. M. Krauter,  A. Kunitsa,  
 Ka Un Lao,  A. Laurent,  K. V. Lawler,  Joonho Lee,  D. Lefrancois,  
 S. Lehtola,  D. S. Levine,  Yi-Pei Li,  You-Sheng Lin,  Fenglai Liu,  
 E. Livshits,  A. Luenser,  P. Manohar,  E. Mansoor,  S. F. Manzer,  
 Shan-Ping Mao,  Yuezhi Mao,  N. Mardirossian,  A. V. Marenich,  
 T. Markovich,  L. A. Martinez-Martinez,  S. A. Maurer,  N. J. Mayhall,  
 S. C. McKenzie,  J.-M. Mewes,  A. F. Morrison,  J. W. Mullinax,  K. Nanda,  
 T. S. Nguyen-Beck,  R. Olivares-Amaya,  J. A. Parkhill,  T. M. Perrine,  
 F. Plasser,  P. Pokhilko,  S. Prager,  A. Prociuk,  E. Ramos,  D. R. Rehn,  
 F. Rob,  M. Schneider,  N. Sergueev,  S. M. Sharada,  S. Sharma,  
 D. W. Small,  T. Stauch,  T. Stein,  Yu-Chuan Su,  A. J. W. Thom,  
 A. Tkatchenko,  T. Tsuchimochi,  N. M. Tubman,  L. Vogt,  M. L. Vidal,  
 O. Vydrov,  M. A. Watson,  J. Wenzel,  M. de Wergifosse,  T. A. Wesolowski,  
 A. White,  J. Witte,  A. Yamada,  Jun Yang,  K. Yao,  S. Yeganeh,  
 S. R. Yost,  Zhi-Qiang You,  A. Zech,  Igor Ying Zhang,  Xing Zhang,  
 Yan Zhao,  Ying Zhu,  B. R. Brooks,  G. K. L. Chan,  C. J. Cramer,  
 M. S. Gordon,  W. J. Hehre,  A. Klamt,  M. W. Schmidt,  C. D. Sherrill,  
 D. G. Truhlar,  A. Aspuru-Guzik,  R. Baer,  A. T. Bell,  N. A. Besley,  
 Jeng-Da Chai,  A. E. DePrince, III,  R. A. DiStasio Jr.,  A. Dreuw,  
 B. D. Dunietz,  T. R. Furlani,  Chao-Ping Hsu,  Yousung Jung,  Jing Kong,  
 D. S. Lambrecht,  WanZhen Liang,  C. Ochsenfeld,  V. A. Rassolov,  
 L. V. Slipchenko,  J. E. Subotnik,  T. Van Voorhis,  J. M. Herbert,  
 A. I. Krylov,  P. M. W. Gill,  M. Head-Gordon

 Contributors to earlier versions of Q-Chem not listed above: 
 R. D. Adamson,  B. Austin,  J. Baker,  G. J. O. Beran,  K. Brandhorst,  
 S. T. Brown,  E. F. C. Byrd,  A. K. Chakraborty,  C.-L. Cheng,  
 Siu Hung Chien,  D. M. Chipman,  D. L. Crittenden,  H. Dachsel,  
 R. J. Doerksen,  A. D. Dutoi,  L. Fusti-Molnar,  W. A. Goddard III,  
 A. Golubeva-Zadorozhnaya,  S. R. Gwaltney,  G. Hawkins,  A. Heyden,  
 S. Hirata,  G. Kedziora,  F. J. Keil,  C. Kelley,  Jihan Kim,  R. A. King,  
 R. Z. Khaliullin,  P. P. Korambath,  W. Kurlancheek,  A. M. Lee,  M. S. Lee,  
 S. V. Levchenko,  Ching Yeh Lin,  D. Liotard,  R. C. Lochan,  I. Lotan,  
 P. E. Maslen,  N. Nair,  D. P. O'Neill,  D. Neuhauser,  E. Neuscamman,  
 C. M. Oana,  R. Olson,  B. Peters,  R. Peverati,  P. A. Pieniazek,  
 Y. M. Rhee,  J. Ritchie,  M. A. Rohrdanz,  E. Rosta,  N. J. Russ,  
 H. F. Schaefer III,  N. E. Schultz,  N. Shenvi,  A. C. Simmonett,  A. Sodt,  
 D. Stuck,  K. S. Thanthiriwatte,  V. Vanovschi,  Tao Wang,  A. Warshel,  
 C. F. Williams,  Q. Wu,  X. Xu,  W. Zhang

 Please cite Q-Chem as follows:
 Y. Shao et al., Mol. Phys. 113, 184-215 (2015)
 DOI: 10.1080/00268976.2014.952696

 Q-Chem 5.1.2 for Intel X86 EM64T Linux

 Parts of Q-Chem use Armadillo 8.300.2 (Tropical Shenanigans).
 http://arma.sourceforge.net/

 Q-Chem begins on Mon Mar 25 14:25:21 2019  

Host: 
0

     Scratch files written to /scratch/taweetham/qchem31538//
The previous job contains 0 fragments, simply inherited here
Input Ideriv = 2
Curr. Ideriv = -1
Max.  Ideriv = 2

Checking the input file for inconsistencies... 	...done.

--------------------------------------------------------------
User input:
--------------------------------------------------------------

$molecule
read
$end

$rem
   job_type 	frequency
   basis 	6-311++g**
   mem_total	32000
   method 	b3lyp
$end

--------------------------------------------------------------
 ----------------------------------------------------------------
             Standard Nuclear Orientation (Angstroms)
    I     Atom           X                Y                Z
 ----------------------------------------------------------------
    1      C      -0.2397530603     0.0750769974     0.4987322734
    2      H      -0.0308223958    -0.1282646314     1.5569071614
    3      C       0.4506009834    -1.0290707985    -0.3231236986
    4      H       0.3001538909    -0.8130009529    -1.3931932741
    5      O      -0.1478457977    -2.2986412709    -0.0219479995
    6      H       0.3772975796    -2.9904343958    -0.4380803444
    7      C       1.9576088994    -1.0570346514    -0.0528389791
    8      H       2.1188861423    -1.3106900308     1.0026420252
    9      H       2.4113837616    -1.8625974173    -0.6456915070
   10      C       2.6418419188     0.2789165946    -0.3797831084
   11      H       2.5172213002     0.4642726039    -1.4563946716
   12      C       4.1431060762     0.2323177467    -0.0798932944
   13      H       4.6382361299    -0.5628537248    -0.6456926012
   14      H       4.6268985361     1.1780266812    -0.3413237229
   15      H       4.3258153960     0.0478055197     0.9840589641
   16      C       1.9303647866     1.4110332632     0.3740868066
   17      H       2.3554083733     2.3774178903     0.0820704663
   18      H       2.1265414520     1.2996248523     1.4492257737
   19      C       0.4162597591     1.4218430252     0.1337329662
   20      H      -0.0509651882     2.2118183320     0.7205849779
   21      H       0.2137203046     1.6574892761    -0.9195492296
   22      C      -1.8125079670     0.1294824063     0.3807138130
   23      O      -2.2827239343     1.4115032758     0.7732310959
   24      C      -2.2506805850    -0.1313058300    -1.0544555758
   25      O      -2.7873027720     0.7178907609    -1.7299561724
   26      H      -2.0753857253    -1.1500091300    -1.4423224418
   27      H      -2.6488429313     1.8319264109    -0.0206674426
   28      C      -2.4875758676    -0.9084608774     1.2937472623
   29      H      -3.5734967637    -0.8476009233     1.1857589340
   30      H      -2.2389658969    -0.6667965436     2.3297346409
   31      H      -2.1456935944    -1.9189431994     1.0758061074
 ----------------------------------------------------------------
 Molecular Point Group                 C1    NOp =  1
 Largest Abelian Subgroup              C1    NOp =  1
 Nuclear Repulsion Energy =   890.7704795602 hartrees
 There are       51 alpha and       51 beta electrons
 Requested basis set is 6-311++G(d,p)
 There are 168 shells and 412 basis functions

 Total QAlloc Memory Limit  32000 MB
 Mega-Array Size       188 MB
 MEM_STATIC part       192 MB
 A cutoff of  1.0D-11 yielded  12175 shell pairs
 There are     73241 function pairs (     77758 Cartesian)

 -------------------------------------------------------
 OpenMP Integral Computing Module                       
 Release: version 1.0, May 2013, Q-Chem Inc. Pittsburgh 
 -------------------------------------------------------
 Integral Job Info:
 Integral job number is                      11
 Integral operator is                         1
 short-range coefficients                     0
 long-range coefficients              100000000
 Omega coefficients                           0
 if combine SR and LR in K                    0
 Integral screening is                        0
 Integral computing path is                   2
 max size of driver memory is            800000
 size of driver memory is                593474
 size of scratch memory is              2361544
 max col of scratch BK array               1296
 max len of scratch array in speh3          155
 max len of scratch index in speh4           18
 max int batch size is                      520
 min int batch size is                       52
 fixed nKL is                                52
 max L of basis functions is                  2
 order of int derivative is                   0
 number of shells is                        168
 number of basis is                         425
 number of cartesian basis is               425
 number of contracted shell pairs         12175
 number of primitive shell pairs          26332
 maxK2 (contraction) of shell pair           36
 max number of K2 of shell pair               1
 max number of CS2 of shell pair           2193
 max number of PS2 of shell pair           3828
 mem total for path MDJ                  607276
 -------------------------------------------------------
 Smallest overlap matrix eigenvalue = 1.80E-06

 Q-Chem warning in module stvman/mkSTV.C, line 306:

 Overlap eigenvalue is smaller than square root of threshold
 Use THRESH >= 12 to get rid of this warning

 Guess from superposition of atomic densities
 Warning:  Energy on first SCF cycle will be non-variational
 SAD guess density has 102.000000 electrons

 -----------------------------------------------------------------------
  General SCF calculation program by
  Eric Jon Sundstrom, Paul Horn, Yuezhi Mao, Dmitri Zuev, Alec White,
  David Stuck, Shaama M.S., Shane Yost, Joonho Lee, David Small,
  Daniel Levine, Susi Lehtola, Hugh Burton, Evgeny Epifanovsky
 -----------------------------------------------------------------------
 Exchange:     0.2000 Hartree-Fock + 0.0800 Slater + 0.7200 B88
 Correlation:  0.1900 VWN1RPA + 0.8100 LYP
 Using SG-1 standard quadrature grid
 using 6 threads for integral computing
 -------------------------------------------------------
 OpenMP Integral computing Module                
 Release: version 2.0, May 2017, Q-Chem Inc. Pleasanton 
 -------------------------------------------------------
 -------------------------------------------------------
 OpenMP BLAS3 based DFT computing Module                
 Release: version 1.0, May 2013, Q-Chem Inc. Pittsburgh 
 -------------------------------------------------------
 A restricted SCF calculation will be
 performed using DIIS
 SCF converges when DIIS error is below 1.0e-08
 ---------------------------------------
  Cycle       Energy         DIIS error
 ---------------------------------------
    1    -620.1611915228      2.99e-02  
    2    -617.4347298379      4.09e-03  
    3    -617.1434200054      5.88e-03  
    4    -617.7327143055      1.15e-03  
    5    -617.7526124105      3.78e-04  
    6    -617.7547139292      1.24e-04  
    7    -617.7549537655      3.17e-05  
    8    -617.7549686892      9.75e-06  
    9    -617.7549703204      1.91e-06  
   10    -617.7549703859      6.06e-07  
   11    -617.7549703926      1.77e-07  
   12    -617.7549703932      4.65e-08  
   13    -617.7549703933      2.05e-08  
   14    -617.7549703932      4.80e-09  Convergence criterion met
 ---------------------------------------
 SCF time:   CPU 535.11s  wall 93.00s 
 SCF   energy in the final basis set =     -617.7549703932
 Total energy in the final basis set =     -617.7549703932

 --------------------------------------------------------------

                    Orbital Energies (a.u.)
 --------------------------------------------------------------

 Alpha MOs
 -- Occupied --
-19.1442 -19.1396 -19.1195 -10.2712 -10.2431 -10.2382 -10.1900 -10.1847
-10.1796 -10.1715 -10.1697 -10.1674 -10.1620  -1.0785  -1.0419  -1.0240
 -0.8504  -0.8005  -0.7559  -0.7465  -0.6905  -0.6566  -0.6317  -0.6086
 -0.5763  -0.5629  -0.5317  -0.5261  -0.4962  -0.4777  -0.4699  -0.4582
 -0.4427  -0.4255  -0.4235  -0.4104  -0.4046  -0.3957  -0.3899  -0.3871
 -0.3804  -0.3748  -0.3610  -0.3484  -0.3447  -0.3341  -0.3266  -0.3135
 -0.2943  -0.2808  -0.2734
 -- Virtual --
 -0.0487  -0.0190  -0.0056  -0.0013   0.0042   0.0184   0.0212   0.0254
  0.0261   0.0354   0.0417   0.0463   0.0491   0.0540   0.0606   0.0665
  0.0691   0.0733   0.0787   0.0855   0.0879   0.0940   0.1023   0.1039
  0.1090   0.1106   0.1163   0.1177   0.1216   0.1233   0.1269   0.1293
  0.1330   0.1355   0.1359   0.1382   0.1433   0.1454   0.1480   0.1509
  0.1550   0.1569   0.1620   0.1635   0.1690   0.1695   0.1739   0.1752
  0.1784   0.1872   0.1903   0.1932   0.1953   0.1976   0.2009   0.2037
  0.2094   0.2121   0.2186   0.2260   0.2292   0.2298   0.2347   0.2388
  0.2454   0.2507   0.2562   0.2587   0.2628   0.2654   0.2729   0.2819
  0.2858   0.2909   0.2970   0.3001   0.3096   0.3126   0.3164   0.3194
  0.3271   0.3323   0.3362   0.3430   0.3480   0.3516   0.3564   0.3601
  0.3654   0.3684   0.3740   0.3786   0.3869   0.3885   0.4000   0.4049
  0.4184   0.4234   0.4300   0.4440   0.4528   0.4669   0.4751   0.4846
  0.4926   0.4967   0.5158   0.5269   0.5324   0.5396   0.5606   0.5722
  0.5779   0.5931   0.6017   0.6031   0.6135   0.6168   0.6293   0.6395
  0.6417   0.6559   0.6655   0.6675   0.6690   0.6842   0.6867   0.6934
  0.6999   0.7058   0.7100   0.7303   0.7351   0.7443   0.7476   0.7524
  0.7584   0.7696   0.7747   0.7782   0.7807   0.7875   0.7930   0.7996
  0.8010   0.8118   0.8403   0.8481   0.8877   0.9149   0.9210   0.9402
  0.9567   0.9792   0.9999   1.0174   1.0508   1.0634   1.0687   1.0801
  1.1168   1.1300   1.1468   1.1589   1.1773   1.1898   1.1949   1.2075
  1.2294   1.2360   1.2522   1.2574   1.2704   1.2762   1.2977   1.3153
  1.3352   1.3492   1.3805   1.4195   1.4365   1.4544   1.4554   1.4708
  1.4829   1.4940   1.5041   1.5049   1.5215   1.5364   1.5549   1.5615
  1.5705   1.5777   1.5888   1.5986   1.5999   1.6045   1.6079   1.6155
  1.6246   1.6305   1.6334   1.6419   1.6549   1.6702   1.6734   1.6806
  1.6995   1.7094   1.7169   1.7324   1.7425   1.7506   1.7667   1.7854
  1.7896   1.7996   1.8166   1.8257   1.8372   1.8511   1.8612   1.8674
  1.8903   1.8996   1.9356   1.9479   1.9624   1.9758   2.0020   2.0133
  2.0225   2.0329   2.0561   2.0666   2.0930   2.1006   2.1113   2.1419
  2.1502   2.1692   2.1757   2.1951   2.2051   2.2401   2.2448   2.2623
  2.2816   2.3002   2.3099   2.3379   2.3604   2.3640   2.4044   2.4094
  2.4257   2.4431   2.4662   2.4808   2.4852   2.5111   2.5257   2.5367
  2.5457   2.5615   2.5718   2.5826   2.5924   2.5959   2.6117   2.6316
  2.6688   2.6702   2.6818   2.6927   2.7090   2.7155   2.7290   2.7407
  2.7674   2.7717   2.7830   2.8106   2.8256   2.8396   2.8721   2.8787
  2.8853   2.9164   2.9361   2.9505   2.9610   2.9679   2.9918   3.0007
  3.0302   3.0467   3.0527   3.0662   3.0954   3.1234   3.1401   3.1592
  3.1986   3.2055   3.2541   3.2623   3.2708   3.3085   3.3522   3.3583
  3.4150   3.4379   3.5142   3.5290   3.5381   3.5965   3.7769   3.7824
  3.8051   3.8194   3.8285   3.8389   3.8683   3.8919   3.9232   3.9389
  3.9556   4.0250   4.0356   4.1282   4.1551   4.2042   4.2601   4.2735
  4.2862   4.3538   4.3746   5.0768   5.1209   5.1538   5.1722   5.4490
  5.4793   5.6652   5.6673   5.7618  23.7486  23.8002  23.8288  23.8689
 23.9137  23.9208  23.9466  23.9544  23.9793  23.9922  49.9466  49.9616
 49.9993
 --------------------------------------------------------------

          Ground-State Mulliken Net Atomic Charges

     Atom                 Charge (a.u.)
  ----------------------------------------
      1 C                     0.506706
      2 H                     0.224232
      3 C                    -0.439628
      4 H                     0.206972
      5 O                    -0.182738
      6 H                     0.245832
      7 C                    -0.669912
      8 H                     0.206249
      9 H                     0.119041
     10 C                     0.472689
     11 H                     0.164886
     12 C                    -0.744155
     13 H                     0.135214
     14 H                     0.141305
     15 H                     0.140840
     16 C                    -0.533350
     17 H                     0.167334
     18 H                     0.152677
     19 C                    -0.495039
     20 H                     0.216254
     21 H                     0.180418
     22 C                    -0.204684
     23 O                    -0.165554
     24 C                    -0.112643
     25 O                    -0.187131
     26 H                     0.166264
     27 H                     0.272163
     28 C                    -0.517966
     29 H                     0.177772
     30 H                     0.162682
     31 H                     0.193270
  ----------------------------------------
  Sum of atomic charges =     0.000000

 -----------------------------------------------------------------
                    Cartesian Multipole Moments
 -----------------------------------------------------------------
    Charge (ESU x 10^10)
                 0.0000
    Dipole Moment (Debye)
         X       3.1941      Y      -1.9853      Z      -0.4548
       Tot       3.7882
    Quadrupole Moments (Debye-Ang)
        XX     -86.2949     XY       2.6822     YY     -79.9169
        XZ      -2.8948     YZ       2.5131     ZZ     -85.5179
    Octopole Moments (Debye-Ang^2)
       XXX      -4.8028    XXY     -13.2632    XYY       3.5753
       YYY     -11.3905    XXZ       6.6057    XYZ       0.4440
       YYZ     -13.6630    XZZ      10.9083    YZZ      -9.7689
       ZZZ       6.1698
    Hexadecapole Moments (Debye-Ang^3)
      XXXX   -2608.5236   XXXY      13.9097   XXYY    -540.8896
      XYYY     -46.6748   YYYY    -677.6495   XXXZ     -29.9325
      XXYZ       4.1359   XYYZ       3.7427   YYYZ      20.2275
      XXZZ    -543.6237   XYZZ      13.9195   YYZZ    -203.1564
      XZZZ     -14.8718   YZZZ       8.5582   ZZZZ    -441.5475
 -----------------------------------------------------------------
 Calculating MO derivatives via CPSCF
XF: myseg = 0
XF: NBas: 412, NBas6D: 425
XF: NpeAtoms: 31
 D1JvT checksum  = 8458536 144076.6399485553
 D1KAT checksum  = 19686984 12248.3486400005
   1         3          93      0.256375    0.020666
   2         3          93      0.028974    0.002369
   3         3          93      0.001795    0.000148
   4        68          28      0.000067    0.000008
   5        96           0      0.000000    0.000000    Roots Converged
 Time for AOints: 1542.1 s (CPU) 262.8 s (wall)
 ------------------------------------------------------------------------------
                     AOints        : Timing summary (seconds)
 ------------------------------------------------------------------------------
     job step          cpu (% of tot)      sys (% of tot)     wall (% of tot)
 ------------------------------------------------------------------------------
  cpscf_lag         0.4175E+04 (24.9)   0.1250E-03 (15.1)   0.7071E+03 (24.5)
  iterzp            0.1108E+05 (65.9)   0.6440E-03 (77.8)   0.1903E+04 (66.1)
  make_fx           0.0000E+00 ( 0.0)   0.0000E+00 ( 0.0)   0.0000E+00 ( 0.0)
  AOints            0.1542E+04 ( 9.2)   0.4100E-04 ( 5.0)   0.2628E+03 ( 9.1)
 ------------------------------------------------------------------------------
   Grand Totals     0.1680E+05          0.8280E-03          0.2881E+04
 ------------------------------------------------------------------------------
 Calculating analytic Hessian of the SCF energy
 Polarizability Matrix (a.u.)
            1           2           3
    1-145.2489071   1.1037648  -1.0861346
    2   1.1037648-125.6768489   1.5715232
    3  -1.0861346   1.5715232-113.7254001

 Direct stationary perturbation theory relativistic correction:

 rels  =       0.177456659150
 relv  =      -0.934315687670
 rel2e =       0.461207074382
 E_rel =      -0.295651954138

 Hessian of the SCF Energy
            1           2           3           4           5           6
    1   0.4281543  -0.0041704   0.0175315  -0.0526396   0.0101379  -0.0454919
    2  -0.0041704   0.4553149  -0.0255452   0.0096533  -0.0545743   0.0428279
    3   0.0175315  -0.0255452   0.5694604  -0.0457658   0.0451668  -0.2773512
    4  -0.0526396   0.0096533  -0.0457658   0.0669953  -0.0088308   0.0469684
    5   0.0101379  -0.0545743   0.0451668  -0.0088308   0.0614915  -0.0476579
    6  -0.0454919   0.0428279  -0.2773512   0.0469684  -0.0476579   0.3029950
    7  -0.1010958   0.0227989   0.0250844   0.0015548  -0.0028237  -0.0014489
    8   0.0296016  -0.1042684  -0.0399480  -0.0018856   0.0022640   0.0028247
    9   0.0229282  -0.0299542  -0.1145421   0.0148774  -0.0270316  -0.0224160
   10   0.0021659  -0.0009358   0.0160300  -0.0006449   0.0022851   0.0018335
   11  -0.0025527   0.0027624  -0.0231994   0.0020709  -0.0032035  -0.0027605
   12  -0.0028244   0.0010644  -0.0201254   0.0019340  -0.0026489  -0.0010245
   13   0.0095019   0.0122586  -0.0050752   0.0003575   0.0001110  -0.0002461
   14  -0.0143681  -0.0366912   0.0076913  -0.0004498   0.0019187   0.0000743
   15  -0.0088844  -0.0163692   0.0074558  -0.0009239   0.0012718   0.0020979
   16  -0.0013002  -0.0029261   0.0002843  -0.0000549   0.0000362  -0.0000641
   17  -0.0044327  -0.0047797   0.0041700  -0.0001582   0.0003693   0.0000230
   18   0.0000189  -0.0000438   0.0000949   0.0000044   0.0002522   0.0001942
   19  -0.0207944   0.0078271   0.0011341   0.0007286  -0.0010491  -0.0012171
   20   0.0251950   0.0009424   0.0041803  -0.0004389   0.0007477   0.0007351
   21   0.0197290  -0.0002191   0.0038943   0.0012864  -0.0001305   0.0003544
   22   0.0016688  -0.0007512  -0.0016257   0.0002009   0.0001699   0.0012713
   23   0.0000252  -0.0000381   0.0008853   0.0003708   0.0000978  -0.0002975
   24   0.0008898  -0.0006996   0.0004310  -0.0001268   0.0004354   0.0008321
   25  -0.0062706  -0.0017932  -0.0024265   0.0000596  -0.0002720  -0.0000766
   26  -0.0001132   0.0010119   0.0010903  -0.0000586   0.0000055  -0.0000858
   27  -0.0007884  -0.0003378   0.0002819  -0.0002102   0.0002476   0.0005378
   28   0.0026429   0.0009138   0.0002735  -0.0001515  -0.0001010   0.0002336
   29  -0.0004343   0.0012883   0.0002490   0.0000116  -0.0001435   0.0000283
   30   0.0003305   0.0000268  -0.0004951   0.0000643  -0.0000762   0.0001727
   31  -0.0001949  -0.0000370   0.0000739   0.0000209   0.0000544  -0.0002192
   32  -0.0000265  -0.0000663  -0.0000445   0.0000312  -0.0001532  -0.0000846
   33   0.0001523  -0.0001402   0.0002549  -0.0002248  -0.0000389   0.0001015
   34   0.0000890   0.0001464  -0.0000831  -0.0000058  -0.0000259   0.0000283
   35  -0.0002297  -0.0007963  -0.0001071  -0.0000028   0.0000779   0.0000388
   36  -0.0001823  -0.0002970   0.0003264   0.0000147   0.0000344  -0.0000541
   37   0.0003777   0.0003328  -0.0000235  -0.0000012  -0.0000223   0.0000140
   38   0.0000359  -0.0000024   0.0000688  -0.0000006   0.0000052   0.0000019
   39  -0.0000795   0.0000126  -0.0000497  -0.0000061  -0.0000042   0.0000047
   40   0.0002029  -0.0002311  -0.0000464  -0.0000093   0.0000118   0.0000245
   41  -0.0000319  -0.0000667  -0.0000475   0.0000020   0.0000093  -0.0000071
   42  -0.0000878   0.0000346  -0.0000844  -0.0000076   0.0000041   0.0000061
   43   0.0000503  -0.0000058  -0.0000269  -0.0000426  -0.0000094   0.0000457
   44   0.0000092   0.0000450   0.0000043   0.0000055   0.0000134  -0.0000014
   45  -0.0000157   0.0000207  -0.0000702  -0.0000261  -0.0000051   0.0000330
   46  -0.0178165  -0.0072461  -0.0004511   0.0007209   0.0012123  -0.0005607
   47  -0.0302833  -0.0005532  -0.0052478  -0.0004443   0.0010870  -0.0005566
   48   0.0076758  -0.0007332   0.0015894   0.0010891   0.0003495   0.0002326
   49  -0.0059752   0.0019666  -0.0021508   0.0001448   0.0003671   0.0000618
   50   0.0002674   0.0011165  -0.0001489   0.0000690   0.0000515  -0.0000498
   51  -0.0007600   0.0000408   0.0000738  -0.0001360  -0.0004093   0.0003745
   52   0.0014349   0.0011973  -0.0013670   0.0000289  -0.0006583   0.0007063
   53  -0.0002504   0.0003803  -0.0009054   0.0000183   0.0003678  -0.0000046
   54   0.0005858   0.0001634   0.0000333  -0.0006098  -0.0008669   0.0005566
   55  -0.0890384  -0.0256343   0.0092884   0.0016761   0.0039009  -0.0008268
   56  -0.0251459  -0.1454037   0.0217125  -0.0024474  -0.0080833   0.0026846
   57   0.0057583   0.0204626  -0.0874490   0.0122427   0.0305063  -0.0074750
   58   0.0056863  -0.0101914  -0.0085069   0.0005130   0.0005331   0.0000982
   59   0.0093921  -0.0236820  -0.0164898   0.0004404   0.0008014   0.0003033
   60  -0.0047175   0.0074671   0.0047850  -0.0005778  -0.0001856   0.0005962
   61   0.0018711  -0.0027780   0.0145046  -0.0006209  -0.0029888   0.0004555
   62   0.0051400  -0.0076708   0.0291342  -0.0024337  -0.0048896   0.0009855
   63  -0.0003883   0.0028471  -0.0086257   0.0007448   0.0014673   0.0008680
   64  -0.1078774  -0.0099497  -0.0284125  -0.0172807  -0.0005642  -0.0016468
   65  -0.0037595  -0.0686982  -0.0020589   0.0017495   0.0005362  -0.0000739
   66   0.0003350  -0.0059180  -0.0777209  -0.0326871   0.0009006  -0.0052776
   67  -0.0172247   0.0327374   0.0141997   0.0007881   0.0000053  -0.0006567
   68   0.0146506  -0.0152570  -0.0090910  -0.0005705   0.0003506   0.0007413
   69   0.0025515   0.0018510   0.0042080   0.0018300  -0.0003917   0.0006038
   70  -0.0158446  -0.0024542  -0.0316060  -0.0046332  -0.0004307   0.0000608
   71   0.0010718   0.0009797   0.0019970   0.0007248  -0.0000436   0.0003674
   72  -0.0186024   0.0051496   0.0028848   0.0051615  -0.0000021   0.0011844
   73   0.0018169  -0.0004614   0.0023377   0.0000892   0.0001637  -0.0002459
   74  -0.0051677   0.0005980   0.0022986   0.0016646   0.0001778   0.0001213
   75   0.0045303  -0.0010300  -0.0065688  -0.0031195  -0.0002740  -0.0001757
   76   0.0006218   0.0001485   0.0033104   0.0007282   0.0001129  -0.0000088
   77   0.0004515  -0.0000268   0.0002774  -0.0000810   0.0001401  -0.0000092
   78   0.0004969   0.0000671  -0.0014467  -0.0006199   0.0001574  -0.0000533
   79  -0.0013091   0.0036562   0.0007446   0.0000229  -0.0002795  -0.0000606
   80   0.0000490  -0.0017036  -0.0006856  -0.0001628  -0.0000835   0.0000135
   81   0.0015852  -0.0026219  -0.0022313  -0.0004156  -0.0000098  -0.0001349
   82  -0.0209388  -0.0233242   0.0195331   0.0010316  -0.0011806   0.0014731
   83  -0.0054524   0.0009532   0.0020370   0.0011768   0.0002736   0.0003472
   84   0.0001318  -0.0009103   0.0021020  -0.0021719  -0.0006074   0.0011566
   85  -0.0002317  -0.0020291   0.0017706   0.0004644  -0.0000130   0.0003020
   86  -0.0015594  -0.0026111   0.0028415   0.0001629  -0.0001221   0.0001351
   87   0.0001530   0.0033868  -0.0024215   0.0002291   0.0000180   0.0003780
   88   0.0014535   0.0006451   0.0015737  -0.0001750   0.0000023  -0.0005409
   89   0.0018097   0.0005222  -0.0004544  -0.0000439   0.0003846  -0.0005062
   90  -0.0021041  -0.0003140   0.0007256   0.0011843  -0.0001844   0.0007796
   91   0.0008133   0.0006373  -0.0001080   0.0001338   0.0001454  -0.0002658
   92   0.0001405   0.0009749   0.0001699  -0.0001425   0.0001262  -0.0001579
   93  -0.0004566  -0.0002889   0.0005811  -0.0000023  -0.0002869  -0.0000974
            7           8           9          10          11          12
    1  -0.1010958   0.0296016   0.0229282   0.0021659  -0.0025527  -0.0028244
    2   0.0227989  -0.1042684  -0.0299542  -0.0009358   0.0027624   0.0010644
    3   0.0250844  -0.0399480  -0.1145421   0.0160300  -0.0231994  -0.0201254
    4   0.0015548  -0.0018856   0.0148774  -0.0006449   0.0020709   0.0019340
    5  -0.0028237   0.0022640  -0.0270316   0.0022851  -0.0032035  -0.0026489
    6  -0.0014489   0.0028247  -0.0224160   0.0018335  -0.0027605  -0.0010245
    7   0.4638583  -0.0191230   0.0135467  -0.0562220   0.0096024  -0.0360828
    8  -0.0191230   0.4625154  -0.0120175   0.0087798  -0.0518134   0.0334330
    9   0.0135467  -0.0120175   0.5703568  -0.0361757   0.0316838  -0.2700588
   10  -0.0562220   0.0087798  -0.0361757   0.0662730  -0.0049908   0.0365397
   11   0.0096024  -0.0518134   0.0316838  -0.0049908   0.0708480  -0.0444392
   12  -0.0360828   0.0334330  -0.2700588   0.0365397  -0.0444392   0.2959873
   13  -0.1010827  -0.0166674   0.0295138   0.0014594  -0.0061390   0.0040223
   14  -0.0597276  -0.1628261   0.0353519  -0.0102520  -0.0241864   0.0117073
   15   0.0264284   0.0128765  -0.0826164   0.0165758   0.0344806  -0.0016811
   16   0.0086444  -0.0168688  -0.0081992  -0.0001549  -0.0002426   0.0005288
   17   0.0216671  -0.0291816  -0.0181161   0.0007537   0.0007122   0.0002953
   18  -0.0037756   0.0092097   0.0022087  -0.0002686   0.0014502  -0.0000928
   19  -0.1672881   0.0061574  -0.0217022  -0.0080307   0.0019237  -0.0017570
   20   0.0240825  -0.0782111   0.0013399   0.0050650   0.0019698   0.0004574
   21  -0.0248661   0.0017933  -0.0862521  -0.0336462   0.0022645  -0.0073522
   22  -0.0086889   0.0082183  -0.0351244  -0.0061281   0.0000425  -0.0010516
   23  -0.0001316  -0.0014552   0.0015319   0.0000636   0.0004436   0.0002858
   24  -0.0015460   0.0027987  -0.0087465  -0.0013794   0.0001740   0.0009760
   25  -0.0165962   0.0250643   0.0196863   0.0013728  -0.0003484  -0.0002541
   26  -0.0001524  -0.0039565  -0.0009667   0.0003460   0.0000739   0.0004004
   27  -0.0044215   0.0045481   0.0029061   0.0006609   0.0004837   0.0008125
   28  -0.0121322  -0.0272502   0.0075480   0.0015326  -0.0000561   0.0002565
   29  -0.0106616   0.0004064  -0.0018657   0.0013853   0.0002539   0.0005045
   30   0.0009843  -0.0059623   0.0009985  -0.0010211  -0.0000550  -0.0005592
   31   0.0005234  -0.0005565   0.0013710  -0.0000354   0.0001609  -0.0004574
   32   0.0012776   0.0003697   0.0011779  -0.0008951   0.0000836  -0.0008335
   33  -0.0011333  -0.0000445  -0.0007823   0.0009866  -0.0001298   0.0008562
   34   0.0005391  -0.0010752   0.0006520  -0.0001672   0.0000182  -0.0001301
   35   0.0008102  -0.0050156   0.0017810  -0.0000105   0.0001416  -0.0003306
   36  -0.0004165   0.0013804  -0.0012634   0.0002371  -0.0001997   0.0004939
   37   0.0000302   0.0000049  -0.0003654  -0.0000056   0.0000060   0.0000286
   38   0.0000281   0.0000655   0.0000777   0.0000225  -0.0000097   0.0000171
   39   0.0000374   0.0001986   0.0000761  -0.0000377   0.0000153  -0.0000359
   40   0.0008547  -0.0017474   0.0006463  -0.0000351   0.0000712  -0.0001237
   41   0.0005758   0.0001066   0.0002387  -0.0000703   0.0000198  -0.0000471
   42  -0.0001050  -0.0002184   0.0007214   0.0001171  -0.0000166  -0.0000077
   43  -0.0001406   0.0002017  -0.0000261   0.0001945  -0.0000843   0.0002503
   44  -0.0001722   0.0000057  -0.0000419  -0.0000020  -0.0000521   0.0000612
   45   0.0000943  -0.0000968   0.0003973   0.0002578   0.0000121   0.0000676
   46   0.0011959  -0.0010855  -0.0005917  -0.0001145   0.0000056  -0.0000601
   47  -0.0006265   0.0009585  -0.0006182  -0.0000278  -0.0000879  -0.0002310
   48  -0.0005018  -0.0006449  -0.0002880   0.0000759  -0.0000192   0.0002397
   49  -0.0005541   0.0007073   0.0003010   0.0000555  -0.0000794  -0.0000724
   50   0.0009264   0.0003269   0.0001350  -0.0000778  -0.0000016  -0.0000715
   51   0.0003044   0.0000880   0.0000369  -0.0000369   0.0000070  -0.0000422
   52  -0.0001999   0.0000826  -0.0000538  -0.0000457   0.0000879   0.0001841
   53   0.0000696  -0.0001657  -0.0001832   0.0000940  -0.0000336   0.0001667
   54   0.0001393   0.0001224   0.0001122   0.0001414   0.0001230   0.0000974
   55   0.0086989   0.0050408  -0.0064706   0.0003418   0.0003000  -0.0000047
   56  -0.0093595  -0.0308579   0.0031558  -0.0009271   0.0017147   0.0014486
   57  -0.0094130  -0.0126093   0.0057882  -0.0004540  -0.0010074  -0.0001778
   58  -0.0022863  -0.0012664   0.0009667  -0.0001182   0.0001335   0.0001236
   59  -0.0039891  -0.0019449   0.0034751  -0.0001467   0.0001847  -0.0001416
   60   0.0012150   0.0007769  -0.0007582  -0.0001367   0.0001314   0.0005662
   61   0.0001160   0.0007519   0.0000323   0.0001744   0.0002003  -0.0003230
   62   0.0000019   0.0010075   0.0025465   0.0003742  -0.0004275  -0.0008421
   63   0.0002344  -0.0012284  -0.0003728  -0.0002875   0.0004484   0.0009538
   64  -0.0088642   0.0076456   0.0025104   0.0012942  -0.0008958  -0.0005419
   65   0.0223779  -0.0012462   0.0036274  -0.0010377   0.0002068   0.0003696
   66   0.0160747   0.0018145   0.0016255   0.0000954   0.0004920   0.0002843
   67  -0.0061307  -0.0029274  -0.0043911   0.0000878  -0.0000444   0.0002925
   68   0.0029846   0.0017122   0.0026430   0.0000671   0.0000872  -0.0002499
   69  -0.0007744  -0.0000952   0.0000110  -0.0003419   0.0000367   0.0004867
   70  -0.0011874   0.0013628  -0.0020340  -0.0013552   0.0003260   0.0004249
   71   0.0027390   0.0034323   0.0030015   0.0005240   0.0006191  -0.0013640
   72  -0.0011422   0.0027860   0.0050511   0.0005741  -0.0001643  -0.0022213
   73   0.0002379   0.0000216   0.0003204  -0.0002135   0.0001216  -0.0001558
   74  -0.0018716  -0.0016204  -0.0003403  -0.0001171  -0.0003495   0.0001873
   75   0.0007777  -0.0011166  -0.0019308  -0.0003090   0.0002531   0.0008911
   76  -0.0016004  -0.0005934   0.0001877  -0.0016402   0.0000520  -0.0007094
   77  -0.0002696  -0.0002356  -0.0009367  -0.0002788   0.0000054   0.0006896
   78  -0.0006343  -0.0015123  -0.0007279  -0.0001085   0.0000475   0.0006875
   79  -0.0008166  -0.0001389  -0.0001972   0.0000064   0.0000223   0.0000650
   80   0.0002654  -0.0000237   0.0003921   0.0000621   0.0000341  -0.0000879
   81   0.0011662   0.0003345   0.0008351   0.0001250   0.0000146  -0.0002934
   82  -0.0004018  -0.0006273  -0.0001371  -0.0001451  -0.0000224   0.0001144
   83   0.0000554   0.0017232  -0.0005118  -0.0000451  -0.0001022   0.0003300
   84  -0.0000639  -0.0002101  -0.0008024   0.0000791  -0.0002471   0.0000911
   85  -0.0000249  -0.0002343  -0.0003114  -0.0000291   0.0000052   0.0001068
   86  -0.0004658  -0.0011938   0.0000056   0.0000334   0.0001089  -0.0000336
   87  -0.0000942   0.0001033   0.0003162  -0.0000163   0.0000327   0.0000057
   88  -0.0000662   0.0001494   0.0002375  -0.0000255   0.0000100  -0.0001269
   89  -0.0000196  -0.0002649   0.0000827  -0.0000206   0.0000052  -0.0000721
   90  -0.0001663  -0.0003473   0.0001835  -0.0001124   0.0001332   0.0001697
   91  -0.0008733  -0.0017433   0.0004547   0.0001526   0.0002957  -0.0001962
   92  -0.0008674  -0.0006131   0.0003358  -0.0000207  -0.0000074  -0.0000252
   93   0.0004991   0.0009627  -0.0000672   0.0000026  -0.0000456   0.0000057
           13          14          15          16          17          18
    1   0.0095019  -0.0143681  -0.0088844  -0.0013002  -0.0044327   0.0000189
    2   0.0122586  -0.0366912  -0.0163692  -0.0029261  -0.0047797  -0.0000438
    3  -0.0050752   0.0076913   0.0074558   0.0002843   0.0041700   0.0000949
    4   0.0003575  -0.0004498  -0.0009239  -0.0000549  -0.0001582   0.0000044
    5   0.0001110   0.0019187   0.0012718   0.0000362   0.0003693   0.0002522
    6  -0.0002461   0.0000743   0.0020979  -0.0000641   0.0000230   0.0001942
    7  -0.1010827  -0.0597276   0.0264284   0.0086444   0.0216671  -0.0037756
    8  -0.0166674  -0.1628261   0.0128765  -0.0168688  -0.0291816   0.0092097
    9   0.0295138   0.0353519  -0.0826164  -0.0081992  -0.0181161   0.0022087
   10   0.0014594  -0.0102520   0.0165758  -0.0001549   0.0007537  -0.0002686
   11  -0.0061390  -0.0241864   0.0344806  -0.0002426   0.0007122   0.0014502
   12   0.0040223   0.0117073  -0.0016811   0.0005288   0.0002953  -0.0000928
   13   0.3001931  -0.1149535  -0.1769618  -0.1796666   0.1640530   0.1338443
   14  -0.1149535   0.5132848   0.1106498   0.2046387  -0.2727823  -0.1618722
   15  -0.1769618   0.1106498   0.1776055   0.1381138  -0.1345932  -0.1073685
   16  -0.1796666   0.2046387   0.1381138   0.1714956  -0.1827350  -0.1303308
   17   0.1640530  -0.2727823  -0.1345932  -0.1827350   0.3030760   0.1499137
   18   0.1338443  -0.1618722  -0.1073685  -0.1303308   0.1499137   0.1047545
   19  -0.0218139  -0.0103145  -0.0009326   0.0024428   0.0005717   0.0000434
   20  -0.0465732  -0.0196170  -0.0033821  -0.0032092   0.0030897   0.0016249
   21   0.0124719   0.0027917   0.0030699  -0.0019785  -0.0011826   0.0006059
   22   0.0030222   0.0006793   0.0020198  -0.0002276  -0.0001508  -0.0002209
   23   0.0001711   0.0005773  -0.0004498  -0.0000127   0.0000615  -0.0005611
   24   0.0006200  -0.0014614   0.0018762  -0.0001902   0.0001358  -0.0006116
   25   0.0030743   0.0011787  -0.0005992  -0.0004171  -0.0016499   0.0000463
   26  -0.0008249   0.0029623   0.0008621   0.0009240   0.0002804  -0.0003504
   27   0.0002346   0.0018554  -0.0000185   0.0013774  -0.0000550   0.0000530
   28  -0.0073492  -0.0033158  -0.0002696  -0.0008542   0.0005731   0.0000882
   29   0.0050048   0.0038434   0.0001753   0.0001322  -0.0004151  -0.0002997
   30  -0.0031617  -0.0011977   0.0010718   0.0005809   0.0007244   0.0000124
   31  -0.0000914   0.0001665  -0.0004245   0.0000569  -0.0000215   0.0000472
   32  -0.0001873   0.0002403  -0.0008540   0.0001398  -0.0000483   0.0002103
   33   0.0003112  -0.0002369   0.0006416  -0.0001577  -0.0000149  -0.0001698
   34  -0.0001506  -0.0000973  -0.0001054  -0.0000679  -0.0000179   0.0000113
   35  -0.0033062  -0.0016258   0.0000403   0.0000509   0.0004596   0.0002107
   36   0.0008215   0.0004558   0.0004107  -0.0000753  -0.0000504  -0.0000463
   37   0.0001300  -0.0001156  -0.0000264  -0.0000833  -0.0000472  -0.0000077
   38   0.0001180   0.0001386   0.0000086  -0.0000194  -0.0000257  -0.0000185
   39   0.0000670   0.0001117  -0.0000343   0.0000368  -0.0000198   0.0000209
   40  -0.0013373  -0.0006477  -0.0000297   0.0000622   0.0002047   0.0000942
   41  -0.0002207  -0.0001008  -0.0000226   0.0000754   0.0000547   0.0000399
   42  -0.0002183  -0.0001218  -0.0000373   0.0000044   0.0000167  -0.0000015
   43   0.0000035  -0.0000724   0.0001659  -0.0000249   0.0000080  -0.0000316
   44   0.0001072  -0.0000038   0.0000469  -0.0000316  -0.0000182  -0.0000344
   45  -0.0002020  -0.0001551   0.0000591   0.0000004   0.0000453  -0.0000320
   46  -0.0009272   0.0010270   0.0003234   0.0006604   0.0002572   0.0000245
   47   0.0006032   0.0009273   0.0002068   0.0002914   0.0000904  -0.0000482
   48   0.0004741   0.0001796  -0.0000642  -0.0002880  -0.0000588  -0.0000309
   49   0.0003649  -0.0002453  -0.0000499  -0.0001088  -0.0001123  -0.0000442
   50  -0.0004615  -0.0000700   0.0000291   0.0001794   0.0001561   0.0000558
   51  -0.0001563   0.0001033   0.0000503   0.0001029   0.0000256   0.0000073
   52   0.0001168  -0.0001096   0.0000379  -0.0000234  -0.0000411  -0.0000124
   53  -0.0000303   0.0000086   0.0000654  -0.0000293   0.0000050  -0.0000030
   54  -0.0001302  -0.0002698   0.0000758  -0.0000211   0.0000252  -0.0000232
   55  -0.0014502   0.0053089   0.0019577   0.0004573   0.0015191   0.0003684
   56   0.0027524  -0.0035315  -0.0023560  -0.0007518  -0.0008626   0.0003337
   57   0.0022194  -0.0050005  -0.0020235  -0.0002317  -0.0016847   0.0003773
   58   0.0005467  -0.0015074  -0.0003236  -0.0001092  -0.0004303   0.0000259
   59   0.0009975  -0.0020950  -0.0010296  -0.0002362  -0.0005792   0.0000711
   60  -0.0000810   0.0004084   0.0005224   0.0000139   0.0002395   0.0000793
   61  -0.0001282  -0.0000745  -0.0000407  -0.0000173   0.0000456  -0.0000476
   62  -0.0000670   0.0003166  -0.0006707   0.0000087   0.0000153  -0.0001252
   63   0.0000712  -0.0002418   0.0004939  -0.0000494   0.0000823   0.0000143
   64  -0.0002087  -0.0020394   0.0000744   0.0000443  -0.0001183   0.0000255
   65  -0.0010397   0.0019549   0.0012260  -0.0006964  -0.0000361  -0.0000098
   66  -0.0008060   0.0014656   0.0005692   0.0000167   0.0002344  -0.0001233
   67   0.0009038   0.0009708  -0.0000287  -0.0000266   0.0000015  -0.0000687
   68   0.0004844   0.0005704  -0.0000161   0.0000720   0.0001896  -0.0001372
   69   0.0002356  -0.0002702   0.0005934  -0.0001832   0.0000188  -0.0001058
   70  -0.0002076  -0.0002136   0.0002568  -0.0000235   0.0001215  -0.0000552
   71  -0.0032384  -0.0017051  -0.0022650   0.0004791  -0.0003809   0.0004907
   72  -0.0018591  -0.0003475  -0.0025205   0.0004314  -0.0002798   0.0000790
   73  -0.0007501   0.0002299  -0.0003660   0.0000001  -0.0001360   0.0000530
   74   0.0026326   0.0005793   0.0014553  -0.0002098   0.0002703  -0.0001721
   75  -0.0000763   0.0002206   0.0006960  -0.0001558   0.0000358  -0.0000166
   76   0.0000586  -0.0000101   0.0004101  -0.0001817   0.0001745  -0.0000861
   77   0.0012341  -0.0003513   0.0005866   0.0001876  -0.0000066   0.0000345
   78   0.0013095   0.0003850   0.0008017   0.0000161   0.0002195   0.0000427
   79  -0.0000414  -0.0003054  -0.0001105   0.0000296  -0.0000118   0.0000161
   80  -0.0001911   0.0000636  -0.0001528   0.0000395  -0.0000349   0.0000295
   81  -0.0003184  -0.0000555  -0.0003535   0.0000938  -0.0000407   0.0000629
   82  -0.0020717   0.0027963   0.0022345  -0.0005455  -0.0003815   0.0003093
   83  -0.0012722  -0.0006247   0.0007822  -0.0004799   0.0001511   0.0003702
   84   0.0015002  -0.0009573  -0.0002617   0.0001773   0.0001445   0.0000704
   85  -0.0001584   0.0004014   0.0002999  -0.0001302  -0.0001162   0.0000519
   86   0.0009317  -0.0000888  -0.0007227   0.0002968   0.0001648  -0.0001995
   87   0.0001163  -0.0003653  -0.0001758   0.0001293   0.0000118  -0.0000115
   88  -0.0002367  -0.0000161  -0.0000817  -0.0000544   0.0000250  -0.0000209
   89   0.0005495   0.0001036   0.0000040   0.0001242  -0.0000052  -0.0000294
   90   0.0003752  -0.0000350   0.0000638   0.0000585   0.0000219  -0.0000162
   91  -0.0020609   0.0014383   0.0012603   0.0001784   0.0005852  -0.0001027
   92   0.0031632  -0.0011901  -0.0018837   0.0007728   0.0000106  -0.0003925
   93   0.0010842  -0.0008638  -0.0009996  -0.0000416  -0.0002876  -0.0000276
           19          20          21          22          23          24
    1  -0.0207944   0.0251950   0.0197290   0.0016688   0.0000252   0.0008898
    2   0.0078271   0.0009424  -0.0002191  -0.0007512  -0.0000381  -0.0006996
    3   0.0011341   0.0041803   0.0038943  -0.0016257   0.0008853   0.0004310
    4   0.0007286  -0.0004389   0.0012864   0.0002009   0.0003708  -0.0001268
    5  -0.0010491   0.0007477  -0.0001305   0.0001699   0.0000978   0.0004354
    6  -0.0012171   0.0007351   0.0003544   0.0012713  -0.0002975   0.0008321
    7  -0.1672881   0.0240825  -0.0248661  -0.0086889  -0.0001316  -0.0015460
    8   0.0061574  -0.0782111   0.0017933   0.0082183  -0.0014552   0.0027987
    9  -0.0217022   0.0013399  -0.0862521  -0.0351244   0.0015319  -0.0087465
   10  -0.0080307   0.0050650  -0.0336462  -0.0061281   0.0000636  -0.0013794
   11   0.0019237   0.0019698   0.0022645   0.0000425   0.0004436   0.0001740
   12  -0.0017570   0.0004574  -0.0073522  -0.0010516   0.0002858   0.0009760
   13  -0.0218139  -0.0465732   0.0124719   0.0030222   0.0001711   0.0006200
   14  -0.0103145  -0.0196170   0.0027917   0.0006793   0.0005773  -0.0014614
   15  -0.0009326  -0.0033821   0.0030699   0.0020198  -0.0004498   0.0018762
   16   0.0024428  -0.0032092  -0.0019785  -0.0002276  -0.0000127  -0.0001902
   17   0.0005717   0.0030897  -0.0011826  -0.0001508   0.0000615   0.0001358
   18   0.0000434   0.0016249   0.0006059  -0.0002209  -0.0005611  -0.0006116
   19   0.4669766  -0.0406609  -0.0085173  -0.0512654   0.0092098  -0.0344361
   20  -0.0406609   0.5171766   0.0202839   0.0077388  -0.0591330   0.0516596
   21  -0.0085173   0.0202839   0.5789156  -0.0321972   0.0517672  -0.2791350
   22  -0.0512654   0.0077388  -0.0321972   0.0580812  -0.0075085   0.0379250
   23   0.0092098  -0.0591330   0.0517672  -0.0075085   0.0636789  -0.0589980
   24  -0.0344361   0.0516596  -0.2791350   0.0379250  -0.0589980   0.3052938
   25  -0.0878878   0.0733124   0.0556702   0.0015760  -0.0039880  -0.0025479
   26   0.0737275  -0.1738186  -0.0985782  -0.0031594   0.0049205   0.0032614
   27   0.0555376  -0.0997260  -0.1242174   0.0127086  -0.0227847  -0.0168966
   28  -0.0969932  -0.0348307   0.0075579   0.0013987   0.0033065  -0.0003086
   29  -0.0309590  -0.1483950   0.0225827  -0.0031978  -0.0076433   0.0022091
   30   0.0068098   0.0209203  -0.0859810   0.0153168   0.0286300  -0.0079848
   31   0.0010598  -0.0030460   0.0147174  -0.0010083  -0.0024622   0.0005125
   32   0.0019803  -0.0079918   0.0302695  -0.0030588  -0.0046391   0.0012886
   33   0.0000997   0.0023924  -0.0078091   0.0005123   0.0012817   0.0010451
   34  -0.0212560  -0.0055701  -0.0022838   0.0010013   0.0014132  -0.0006416
   35  -0.0329198  -0.0001424  -0.0064668  -0.0000072   0.0009483  -0.0005318
   36   0.0081511  -0.0004478   0.0013483   0.0014028   0.0003080   0.0004055
   37   0.0015393   0.0014460   0.0007288  -0.0000272  -0.0000832   0.0000096
   38  -0.0004601   0.0007058   0.0003306   0.0000201  -0.0000036   0.0000467
   39   0.0001280   0.0000017   0.0000152   0.0000349  -0.0001648  -0.0001079
   40  -0.0067284   0.0023304  -0.0021212   0.0001083   0.0002729   0.0001318
   41  -0.0002971   0.0009027  -0.0006487   0.0001894   0.0000724  -0.0000671
   42  -0.0013446   0.0002007  -0.0000660  -0.0002138  -0.0003155   0.0003854
   43   0.0018436   0.0012593  -0.0011134  -0.0000212  -0.0007082   0.0010935
   44  -0.0000350   0.0003055  -0.0011222   0.0000384   0.0002392   0.0002059
   45   0.0006366   0.0002707   0.0003222  -0.0006579  -0.0008101   0.0005633
   46   0.0072214  -0.0083037  -0.0074744   0.0002135   0.0002445  -0.0000429
   47   0.0107173  -0.0348221  -0.0160823   0.0008630   0.0017704  -0.0006686
   48  -0.0038648   0.0018902   0.0044966  -0.0003348   0.0014271   0.0004241
   49  -0.0013648   0.0022477   0.0016668  -0.0001269  -0.0001773   0.0000677
   50   0.0032386  -0.0021727  -0.0037450   0.0001569   0.0003586   0.0000209
   51   0.0017120  -0.0020815  -0.0013869  -0.0000248  -0.0003492   0.0002841
   52   0.0001442  -0.0008154  -0.0004204   0.0001448   0.0001094  -0.0002854
   53  -0.0001535   0.0012806  -0.0009025   0.0000696  -0.0000779   0.0002346
   54  -0.0002385   0.0012282   0.0004546  -0.0002955  -0.0009217   0.0005763
   55   0.0009394  -0.0002350  -0.0008204  -0.0001710   0.0000477   0.0000241
   56   0.0008340   0.0013220   0.0009555   0.0000560  -0.0002575   0.0001708
   57  -0.0003536   0.0010881   0.0005263   0.0000649  -0.0001184   0.0001701
   58  -0.0000327  -0.0004490   0.0000099   0.0000570   0.0000661  -0.0000147
   59  -0.0004453   0.0003797   0.0001148   0.0000853  -0.0000208   0.0000300
   60  -0.0000709  -0.0000740  -0.0000800  -0.0000084  -0.0000186  -0.0000182
   61  -0.0001276   0.0000878   0.0000594  -0.0000620  -0.0001397   0.0000860
   62   0.0000761  -0.0002834  -0.0000789  -0.0001358   0.0000569  -0.0001794
   63  -0.0000828   0.0000040   0.0001962   0.0001364  -0.0001567  -0.0000422
   64   0.0010281  -0.0008713  -0.0000954   0.0001542   0.0000251   0.0001982
   65   0.0007299  -0.0024656  -0.0029340  -0.0002573  -0.0000297   0.0000362
   66   0.0000912  -0.0019136  -0.0012918   0.0005089  -0.0002406   0.0002778
   67  -0.0003658   0.0016305   0.0016814   0.0000832  -0.0000389  -0.0000871
   68   0.0002429  -0.0014689  -0.0010319  -0.0000303   0.0000137   0.0000108
   69  -0.0000664  -0.0000085   0.0002117   0.0000773   0.0000091   0.0000620
   70  -0.0000896  -0.0002547  -0.0000902   0.0001492  -0.0000197   0.0001772
   71   0.0001082  -0.0003903  -0.0007171  -0.0003372   0.0000132  -0.0001513
   72   0.0001927  -0.0010300  -0.0015475  -0.0005600   0.0001696  -0.0001839
   73   0.0000101   0.0000339   0.0000484   0.0000026  -0.0000204  -0.0000423
   74   0.0000579   0.0000739   0.0000800   0.0000584   0.0000302  -0.0000213
   75  -0.0000649   0.0004091   0.0005724   0.0002272  -0.0000977   0.0001131
   76   0.0001318   0.0001543  -0.0001750  -0.0000616  -0.0000202  -0.0000273
   77  -0.0001276  -0.0001074   0.0004106   0.0001822   0.0000010   0.0000618
   78  -0.0000128   0.0002946   0.0003299   0.0001492  -0.0000319   0.0000212
   79  -0.0000811   0.0002739   0.0001795   0.0000056   0.0000028   0.0000181
   80   0.0000204   0.0000107  -0.0001103  -0.0000248  -0.0000053  -0.0000084
   81   0.0000711  -0.0002854  -0.0003571  -0.0000639   0.0000102  -0.0000171
   82   0.0000162   0.0000366   0.0000067  -0.0000129  -0.0000042  -0.0000440
   83  -0.0001552  -0.0003520   0.0003133   0.0000841   0.0000287   0.0000044
   84   0.0000528   0.0003045   0.0001698  -0.0000051   0.0000218  -0.0000020
   85   0.0000155   0.0000518   0.0000614   0.0000107  -0.0000089  -0.0000009
   86   0.0000720   0.0002482   0.0000137  -0.0000258  -0.0000124  -0.0000126
   87   0.0000072  -0.0000442  -0.0000723   0.0000137  -0.0000007   0.0000173
   88  -0.0000182  -0.0000450  -0.0000068  -0.0000451   0.0000112  -0.0000221
   89   0.0000135   0.0001009  -0.0000841   0.0000055   0.0000020   0.0000197
   90   0.0000330  -0.0000128  -0.0000175   0.0000441  -0.0000129   0.0000195
   91   0.0000392   0.0003573  -0.0000684  -0.0000321  -0.0000163  -0.0000106
   92   0.0000677   0.0001147   0.0000631  -0.0000127   0.0000020  -0.0000051
   93  -0.0000388  -0.0002794   0.0000823  -0.0000293   0.0000021  -0.0000280
           25          26          27          28          29          30
    1  -0.0062706  -0.0001132  -0.0007884   0.0026429  -0.0004343   0.0003305
    2  -0.0017932   0.0010119  -0.0003378   0.0009138   0.0012883   0.0000268
    3  -0.0024265   0.0010903   0.0002819   0.0002735   0.0002490  -0.0004951
    4   0.0000596  -0.0000586  -0.0002102  -0.0001515   0.0000116   0.0000643
    5  -0.0002720   0.0000055   0.0002476  -0.0001010  -0.0001435  -0.0000762
    6  -0.0000766  -0.0000858   0.0005378   0.0002336   0.0000283   0.0001727
    7  -0.0165962  -0.0001524  -0.0044215  -0.0121322  -0.0106616   0.0009843
    8   0.0250643  -0.0039565   0.0045481  -0.0272502   0.0004064  -0.0059623
    9   0.0196863  -0.0009667   0.0029061   0.0075480  -0.0018657   0.0009985
   10   0.0013728   0.0003460   0.0006609   0.0015326   0.0013853  -0.0010211
   11  -0.0003484   0.0000739   0.0004837  -0.0000561   0.0002539  -0.0000550
   12  -0.0002541   0.0004004   0.0008125   0.0002565   0.0005045  -0.0005592
   13   0.0030743  -0.0008249   0.0002346  -0.0073492   0.0050048  -0.0031617
   14   0.0011787   0.0029623   0.0018554  -0.0033158   0.0038434  -0.0011977
   15  -0.0005992   0.0008621  -0.0000185  -0.0002696   0.0001753   0.0010718
   16  -0.0004171   0.0009240   0.0013774  -0.0008542   0.0001322   0.0005809
   17  -0.0016499   0.0002804  -0.0000550   0.0005731  -0.0004151   0.0007244
   18   0.0000463  -0.0003504   0.0000530   0.0000882  -0.0002997   0.0000124
   19  -0.0878878   0.0737275   0.0555376  -0.0969932  -0.0309590   0.0068098
   20   0.0733124  -0.1738186  -0.0997260  -0.0348307  -0.1483950   0.0209203
   21   0.0556702  -0.0985782  -0.1242174   0.0075579   0.0225827  -0.0859810
   22   0.0015760  -0.0031594   0.0127086   0.0013987  -0.0031978   0.0153168
   23  -0.0039880   0.0049205  -0.0227847   0.0033065  -0.0076433   0.0286300
   24  -0.0025479   0.0032614  -0.0168966  -0.0003086   0.0022091  -0.0079848
   25   0.0992319  -0.0794248  -0.0615400   0.0053316  -0.0107863  -0.0092000
   26  -0.0794248   0.1937903   0.1084099   0.0115434  -0.0228199  -0.0168717
   27  -0.0615400   0.1084099   0.1306884  -0.0028139   0.0064124   0.0032680
   28   0.0053316   0.0115434  -0.0028139   0.4811849  -0.0017542   0.0148247
   29  -0.0107863  -0.0228199   0.0064124  -0.0017542   0.4576011  -0.0201139
   30  -0.0092000  -0.0168717   0.0032680   0.0148247  -0.0201139   0.5719060
   31   0.0004144   0.0004184  -0.0004910  -0.0502204   0.0035280  -0.0251393
   32   0.0007014   0.0008200  -0.0002430   0.0040417  -0.0544613   0.0401543
   33   0.0000041   0.0005219   0.0007772  -0.0254108   0.0405878  -0.2788404
   34   0.0012785   0.0015831  -0.0000707  -0.1762165   0.0028292  -0.0218991
   35  -0.0004487   0.0010752  -0.0001061   0.0033665  -0.0773198   0.0008090
   36  -0.0006839  -0.0003299  -0.0000715  -0.0240500   0.0009602  -0.0824872
   37   0.0001135  -0.0008984  -0.0003587  -0.0146756   0.0239233   0.0184546
   38   0.0001725   0.0005213  -0.0001537  -0.0004733  -0.0013370   0.0004263
   39   0.0002297   0.0001597   0.0002263  -0.0037192   0.0062799   0.0032041
   40   0.0001394   0.0000117  -0.0002540  -0.0140615  -0.0286899   0.0090170
   41   0.0001966   0.0002999   0.0001268   0.0013711   0.0011787  -0.0009015
   42   0.0000447   0.0003844   0.0000105  -0.0031354  -0.0069976   0.0006101
   43  -0.0000653  -0.0000732   0.0001164  -0.0063411   0.0060960  -0.0337040
   44  -0.0000289   0.0000247  -0.0000489   0.0003045  -0.0011371   0.0008291
   45   0.0000075   0.0000958  -0.0000302  -0.0017856   0.0011056  -0.0077891
   46  -0.0014941  -0.0041828   0.0002712  -0.0941677   0.0285403   0.0209893
   47  -0.0028674  -0.0040863   0.0008819   0.0290039  -0.1295448  -0.0355437
   48   0.0008209   0.0031587   0.0005627   0.0210927  -0.0369307  -0.1060814
   49   0.0005996   0.0009319   0.0001023   0.0048873   0.0134877  -0.0052132
   50  -0.0008448  -0.0015806   0.0000894  -0.0092426  -0.0226371   0.0075477
   51  -0.0002833  -0.0009181   0.0003658  -0.0063601  -0.0165109   0.0039206
   52  -0.0001044  -0.0001418  -0.0000669   0.0009216  -0.0011221   0.0159876
   53   0.0001505   0.0002599   0.0003935  -0.0030156   0.0010762  -0.0254921
   54   0.0001377  -0.0000611   0.0004111  -0.0015456   0.0010619  -0.0195967
   55  -0.0001128  -0.0005125   0.0000339  -0.0206349   0.0056896   0.0004374
   56  -0.0004737   0.0003058   0.0000256   0.0265635   0.0001659   0.0054419
   57  -0.0000080  -0.0000877  -0.0000950   0.0182332   0.0008168   0.0040306
   58   0.0000078   0.0000683   0.0000163  -0.0056119  -0.0018784  -0.0026671
   59   0.0000916   0.0000057  -0.0000235  -0.0004469   0.0007655   0.0001852
   60   0.0000121   0.0000328  -0.0000253  -0.0011364   0.0000484   0.0001019
   61   0.0000697   0.0000734   0.0000112   0.0019728  -0.0006620  -0.0013338
   62   0.0000977  -0.0000229  -0.0000080  -0.0002789   0.0000454   0.0006920
   63  -0.0000475   0.0000948  -0.0000148   0.0005319  -0.0001659   0.0002652
   64   0.0007470  -0.0004139  -0.0000975  -0.0004486  -0.0004987   0.0000045
   65   0.0011744  -0.0000784   0.0000295   0.0007458  -0.0001169  -0.0000148
   66   0.0006464  -0.0001065   0.0005735   0.0000173  -0.0001166  -0.0000429
   67  -0.0008934   0.0002463   0.0000251  -0.0005736   0.0001137  -0.0005484
   68   0.0007312   0.0000205   0.0000367  -0.0007950  -0.0007713  -0.0001630
   69  -0.0000448   0.0000060  -0.0000312  -0.0000231  -0.0000582  -0.0000068
   70   0.0001511  -0.0000136   0.0000486   0.0000412  -0.0001711   0.0001667
   71   0.0001510  -0.0001207  -0.0000316  -0.0000156   0.0005291  -0.0001315
   72   0.0007102  -0.0002370  -0.0001635  -0.0002241   0.0000612   0.0006237
   73  -0.0000839   0.0000291   0.0000218   0.0000240   0.0000542  -0.0001107
   74   0.0000608   0.0000443  -0.0000198  -0.0000877  -0.0003710   0.0001982
   75  -0.0003445   0.0001315   0.0000880   0.0000725   0.0000676  -0.0004090
   76  -0.0000103   0.0000079  -0.0000067   0.0000328  -0.0000111   0.0000232
   77  -0.0000417   0.0000302   0.0000093  -0.0000480  -0.0000758  -0.0000508
   78  -0.0000944   0.0000305   0.0000309   0.0000305  -0.0001520  -0.0000071
   79  -0.0001076  -0.0000557  -0.0000255   0.0001973   0.0002097   0.0001457
   80  -0.0000124  -0.0000016   0.0000153   0.0000301   0.0000558   0.0000103
   81   0.0001768  -0.0000597  -0.0000021   0.0000676   0.0000143   0.0001209
   82  -0.0000203   0.0000914  -0.0000078   0.0001811  -0.0001110  -0.0001388
   83   0.0000296  -0.0000371  -0.0000698  -0.0001370   0.0000879  -0.0000454
   84  -0.0001105   0.0000332  -0.0000279   0.0000346  -0.0000203  -0.0000424
   85  -0.0000498   0.0000338   0.0000154   0.0000390   0.0000197  -0.0000533
   86  -0.0000774   0.0000315   0.0000068   0.0000627  -0.0000714  -0.0000163
   87   0.0000273  -0.0000265   0.0000021  -0.0000286   0.0000263   0.0000528
   88   0.0000165  -0.0000188  -0.0000237  -0.0000221   0.0000067   0.0000012
   89  -0.0000071   0.0000048   0.0000179   0.0000413   0.0000062   0.0000344
   90  -0.0000068   0.0000131   0.0000078   0.0000060  -0.0000055   0.0000034
   91  -0.0000703   0.0000079  -0.0000049   0.0000662  -0.0000948   0.0000522
   92  -0.0000479   0.0000341   0.0000182  -0.0000193  -0.0000434   0.0000061
   93   0.0000478  -0.0000073  -0.0000095  -0.0000578   0.0000457  -0.0000396
           31          32          33          34          35          36
    1  -0.0001949  -0.0000265   0.0001523   0.0000890  -0.0002297  -0.0001823
    2  -0.0000370  -0.0000663  -0.0001402   0.0001464  -0.0007963  -0.0002970
    3   0.0000739  -0.0000445   0.0002549  -0.0000831  -0.0001071   0.0003264
    4   0.0000209   0.0000312  -0.0002248  -0.0000058  -0.0000028   0.0000147
    5   0.0000544  -0.0001532  -0.0000389  -0.0000259   0.0000779   0.0000344
    6  -0.0002192  -0.0000846   0.0001015   0.0000283   0.0000388  -0.0000541
    7   0.0005234   0.0012776  -0.0011333   0.0005391   0.0008102  -0.0004165
    8  -0.0005565   0.0003697  -0.0000445  -0.0010752  -0.0050156   0.0013804
    9   0.0013710   0.0011779  -0.0007823   0.0006520   0.0017810  -0.0012634
   10  -0.0000354  -0.0008951   0.0009866  -0.0001672  -0.0000105   0.0002371
   11   0.0001609   0.0000836  -0.0001298   0.0000182   0.0001416  -0.0001997
   12  -0.0004574  -0.0008335   0.0008562  -0.0001301  -0.0003306   0.0004939
   13  -0.0000914  -0.0001873   0.0003112  -0.0001506  -0.0033062   0.0008215
   14   0.0001665   0.0002403  -0.0002369  -0.0000973  -0.0016258   0.0004558
   15  -0.0004245  -0.0008540   0.0006416  -0.0001054   0.0000403   0.0004107
   16   0.0000569   0.0001398  -0.0001577  -0.0000679   0.0000509  -0.0000753
   17  -0.0000215  -0.0000483  -0.0000149  -0.0000179   0.0004596  -0.0000504
   18   0.0000472   0.0002103  -0.0001698   0.0000113   0.0002107  -0.0000463
   19   0.0010598   0.0019803   0.0000997  -0.0212560  -0.0329198   0.0081511
   20  -0.0030460  -0.0079918   0.0023924  -0.0055701  -0.0001424  -0.0004478
   21   0.0147174   0.0302695  -0.0078091  -0.0022838  -0.0064668   0.0013483
   22  -0.0010083  -0.0030588   0.0005123   0.0010013  -0.0000072   0.0014028
   23  -0.0024622  -0.0046391   0.0012817   0.0014132   0.0009483   0.0003080
   24   0.0005125   0.0012886   0.0010451  -0.0006416  -0.0005318   0.0004055
   25   0.0004144   0.0007014   0.0000041   0.0012785  -0.0004487  -0.0006839
   26   0.0004184   0.0008200   0.0005219   0.0015831   0.0010752  -0.0003299
   27  -0.0004910  -0.0002430   0.0007772  -0.0000707  -0.0001061  -0.0000715
   28  -0.0502204   0.0040417  -0.0254108  -0.1762165   0.0033665  -0.0240500
   29   0.0035280  -0.0544613   0.0405878   0.0028292  -0.0773198   0.0009602
   30  -0.0251393   0.0401543  -0.2788404  -0.0218991   0.0008090  -0.0824872
   31   0.0597427  -0.0040738   0.0282616  -0.0072369   0.0057086  -0.0333801
   32  -0.0040738   0.0644955  -0.0432022   0.0004630  -0.0002315   0.0010605
   33   0.0282616  -0.0432022   0.3059491  -0.0015743   0.0010763  -0.0065824
   34  -0.0072369   0.0004630  -0.0015743   0.4617039   0.0032911  -0.0233790
   35   0.0057086  -0.0002315   0.0010763   0.0032911   0.5659410   0.0012579
   36  -0.0333801   0.0010605  -0.0065824  -0.0233790   0.0012579   0.5543609
   37   0.0011756  -0.0000391  -0.0003890  -0.0960517   0.0817832   0.0592635
   38   0.0003624  -0.0000398   0.0003701   0.0826014  -0.1836926  -0.0988587
   39   0.0004718   0.0003511   0.0005915   0.0599160  -0.0987939  -0.1183414
   40   0.0011580   0.0000051  -0.0003740  -0.0931596  -0.0954155   0.0274898
   41  -0.0005145   0.0002448  -0.0005104  -0.0968035  -0.2425854   0.0553414
   42   0.0002858  -0.0005767   0.0002642   0.0279085   0.0553507  -0.0624626
   43  -0.0063311   0.0001624  -0.0012068  -0.0509000   0.0069421  -0.0362600
   44   0.0002466   0.0006280  -0.0001272   0.0070177  -0.0543574   0.0417393
   45  -0.0016089  -0.0001875   0.0012843  -0.0371087   0.0420964  -0.2888170
   46   0.0002935  -0.0014199  -0.0010989  -0.0214315   0.0268986   0.0179212
   47  -0.0013919   0.0020131   0.0008539   0.0052654  -0.0006652   0.0000055
   48   0.0149149  -0.0264670  -0.0192530  -0.0004166   0.0054531   0.0034420
   49   0.0003451  -0.0006778  -0.0003100   0.0011708   0.0006843  -0.0003939
   50  -0.0002949   0.0009766  -0.0003897  -0.0011842   0.0005672   0.0005310
   51  -0.0007021   0.0003519   0.0007876  -0.0006370   0.0003677   0.0001776
   52  -0.0009969   0.0026719   0.0016736   0.0012169  -0.0006827   0.0010217
   53   0.0022061  -0.0030997  -0.0028430  -0.0011928   0.0009173  -0.0000386
   54   0.0015812  -0.0031712  -0.0004831  -0.0010656   0.0007192   0.0007294
   55   0.0013633  -0.0012017  -0.0009731   0.0001191   0.0016053   0.0010496
   56  -0.0006879   0.0008696   0.0007510   0.0013943  -0.0042799  -0.0026817
   57   0.0007287   0.0001066   0.0002926   0.0011374  -0.0030304  -0.0023417
   58   0.0001466  -0.0002725   0.0000303  -0.0003284   0.0015341   0.0010675
   59   0.0000210  -0.0000870  -0.0001395  -0.0001142   0.0001942  -0.0001548
   60  -0.0002243   0.0001826   0.0004713  -0.0002364   0.0001130   0.0004602
   61  -0.0001483   0.0003757   0.0007090  -0.0001237  -0.0001309   0.0001592
   62   0.0002251  -0.0000088  -0.0000575   0.0000562   0.0000206  -0.0001131
   63  -0.0003295   0.0004586   0.0006674  -0.0000307   0.0000428   0.0004283
   64  -0.0000333   0.0000220   0.0000356  -0.0000092   0.0002132  -0.0000052
   65  -0.0000366   0.0000383   0.0000775   0.0000827  -0.0000885  -0.0000422
   66  -0.0000097   0.0000360   0.0000088  -0.0000020   0.0000564  -0.0000093
   67   0.0000274  -0.0000385   0.0000513  -0.0000463   0.0002103   0.0002623
   68   0.0000173   0.0000384  -0.0000254  -0.0000594   0.0004799   0.0001284
   69  -0.0000127  -0.0000046   0.0000407   0.0000014   0.0000101  -0.0000171
   70  -0.0000267   0.0000094  -0.0000249   0.0000044   0.0001004  -0.0000300
   71  -0.0000047   0.0000042   0.0000404   0.0000070  -0.0002816   0.0000150
   72   0.0000786   0.0000389  -0.0002499  -0.0000015  -0.0000802  -0.0001754
   73   0.0000109  -0.0000097   0.0000178   0.0000141  -0.0000395   0.0000274
   74   0.0000245   0.0000143  -0.0000836  -0.0000134   0.0002019  -0.0000332
   75  -0.0000416  -0.0000318   0.0001668  -0.0000022   0.0000044   0.0001064
   76   0.0000005   0.0000008   0.0000017  -0.0000027   0.0000189  -0.0000123
   77  -0.0000130  -0.0000084   0.0000210  -0.0000104   0.0000469   0.0000208
   78  -0.0000078   0.0000113   0.0000055  -0.0000041   0.0000975   0.0000102
   79  -0.0000116  -0.0000016  -0.0000014   0.0000050  -0.0001407  -0.0000702
   80   0.0000056   0.0000057   0.0000027   0.0000078  -0.0000258  -0.0000047
   81   0.0000082   0.0000073  -0.0000423   0.0000101  -0.0000374  -0.0000418
   82  -0.0000124   0.0000071   0.0000348   0.0000134   0.0000560   0.0000463
   83  -0.0000071  -0.0000088   0.0000057  -0.0000121  -0.0000344   0.0000157
   84   0.0000007  -0.0000046   0.0000063   0.0000097   0.0000158   0.0000251
   85  -0.0000025  -0.0000049   0.0000137   0.0000074  -0.0000093   0.0000168
   86  -0.0000000   0.0000042   0.0000052   0.0000008   0.0000373   0.0000089
   87  -0.0000010  -0.0000039  -0.0000080  -0.0000020  -0.0000168  -0.0000207
   88   0.0000072   0.0000051  -0.0000110  -0.0000019  -0.0000062  -0.0000032
   89   0.0000016  -0.0000069  -0.0000020   0.0000022   0.0000053  -0.0000153
   90  -0.0000053  -0.0000036   0.0000130  -0.0000020   0.0000078  -0.0000038
   91   0.0000038   0.0000130  -0.0000057  -0.0000064   0.0000759  -0.0000104
   92   0.0000005   0.0000047  -0.0000020  -0.0000030   0.0000280   0.0000040
   93   0.0000009   0.0000074  -0.0000051   0.0000008  -0.0000480   0.0000106
           37          38          39          40          41          42
    1   0.0003777   0.0000359  -0.0000795   0.0002029  -0.0000319  -0.0000878
    2   0.0003328  -0.0000024   0.0000126  -0.0002311  -0.0000667   0.0000346
    3  -0.0000235   0.0000688  -0.0000497  -0.0000464  -0.0000475  -0.0000844
    4  -0.0000012  -0.0000006  -0.0000061  -0.0000093   0.0000020  -0.0000076
    5  -0.0000223   0.0000052  -0.0000042   0.0000118   0.0000093   0.0000041
    6   0.0000140   0.0000019   0.0000047   0.0000245  -0.0000071   0.0000061
    7   0.0000302   0.0000281   0.0000374   0.0008547   0.0005758  -0.0001050
    8   0.0000049   0.0000655   0.0001986  -0.0017474   0.0001066  -0.0002184
    9  -0.0003654   0.0000777   0.0000761   0.0006463   0.0002387   0.0007214
   10  -0.0000056   0.0000225  -0.0000377  -0.0000351  -0.0000703   0.0001171
   11   0.0000060  -0.0000097   0.0000153   0.0000712   0.0000198  -0.0000166
   12   0.0000286   0.0000171  -0.0000359  -0.0001237  -0.0000471  -0.0000077
   13   0.0001300   0.0001180   0.0000670  -0.0013373  -0.0002207  -0.0002183
   14  -0.0001156   0.0001386   0.0001117  -0.0006477  -0.0001008  -0.0001218
   15  -0.0000264   0.0000086  -0.0000343  -0.0000297  -0.0000226  -0.0000373
   16  -0.0000833  -0.0000194   0.0000368   0.0000622   0.0000754   0.0000044
   17  -0.0000472  -0.0000257  -0.0000198   0.0002047   0.0000547   0.0000167
   18  -0.0000077  -0.0000185   0.0000209   0.0000942   0.0000399  -0.0000015
   19   0.0015393  -0.0004601   0.0001280  -0.0067284  -0.0002971  -0.0013446
   20   0.0014460   0.0007058   0.0000017   0.0023304   0.0009027   0.0002007
   21   0.0007288   0.0003306   0.0000152  -0.0021212  -0.0006487  -0.0000660
   22  -0.0000272   0.0000201   0.0000349   0.0001083   0.0001894  -0.0002138
   23  -0.0000832  -0.0000036  -0.0001648   0.0002729   0.0000724  -0.0003155
   24   0.0000096   0.0000467  -0.0001079   0.0001318  -0.0000671   0.0003854
   25   0.0001135   0.0001725   0.0002297   0.0001394   0.0001966   0.0000447
   26  -0.0008984   0.0005213   0.0001597   0.0000117   0.0002999   0.0003844
   27  -0.0003587  -0.0001537   0.0002263  -0.0002540   0.0001268   0.0000105
   28  -0.0146756  -0.0004733  -0.0037192  -0.0140615   0.0013711  -0.0031354
   29   0.0239233  -0.0013370   0.0062799  -0.0286899   0.0011787  -0.0069976
   30   0.0184546   0.0004263   0.0032041   0.0090170  -0.0009015   0.0006101
   31   0.0011756   0.0003624   0.0004718   0.0011580  -0.0005145   0.0002858
   32  -0.0000391  -0.0000398   0.0003511   0.0000051   0.0002448  -0.0005767
   33  -0.0003890   0.0003701   0.0005915  -0.0003740  -0.0005104   0.0002642
   34  -0.0960517   0.0826014   0.0599160  -0.0931596  -0.0968035   0.0279085
   35   0.0817832  -0.1836926  -0.0987939  -0.0954155  -0.2425854   0.0553507
   36   0.0592635  -0.0988587  -0.1183414   0.0274898   0.0553414  -0.0624626
   37   0.1065664  -0.0914646  -0.0647156   0.0063462  -0.0098076  -0.0084629
   38  -0.0914646   0.1977062   0.1092012   0.0125277  -0.0199463  -0.0151975
   39  -0.0647156   0.1092012   0.1248672  -0.0046748   0.0062967   0.0042122
   40   0.0063462   0.0125277  -0.0046748   0.1034652   0.1065737  -0.0292430
   41  -0.0098076  -0.0199463   0.0062967   0.1065737   0.2625282  -0.0608630
   42  -0.0084629  -0.0151975   0.0042122  -0.0292430  -0.0608630   0.0634589
   43   0.0015902  -0.0035835   0.0139550   0.0016266  -0.0013326   0.0139535
   44  -0.0044304   0.0046056  -0.0236248   0.0047933  -0.0041282   0.0281418
   45  -0.0021636   0.0032250  -0.0158086  -0.0005423   0.0009671  -0.0070443
   46  -0.0061478   0.0006320  -0.0010251   0.0016248   0.0004636   0.0002200
   47  -0.0019992   0.0007745  -0.0000664  -0.0014772   0.0007109   0.0002907
   48  -0.0029459   0.0008993   0.0001214   0.0001569  -0.0001343   0.0000284
   49   0.0001428  -0.0002211   0.0000059  -0.0004120  -0.0001200   0.0001949
   50   0.0001065   0.0004259  -0.0002278   0.0008482   0.0004165  -0.0000365
   51  -0.0002119   0.0000222  -0.0001107   0.0001119   0.0001995   0.0001234
   52   0.0001181  -0.0001358  -0.0002522  -0.0000210  -0.0000808   0.0000445
   53  -0.0002992  -0.0000143   0.0001776   0.0001397  -0.0000701   0.0001286
   54   0.0000455  -0.0000737   0.0005326  -0.0000009   0.0000081  -0.0000241
   55  -0.0002504  -0.0003355  -0.0004176   0.0000225  -0.0001066   0.0000438
   56   0.0018323   0.0000313   0.0000557   0.0002221   0.0002858  -0.0002184
   57   0.0013574  -0.0004279   0.0006207  -0.0002959   0.0000015  -0.0000765
   58  -0.0006886   0.0001095  -0.0001118   0.0000325  -0.0000519   0.0000517
   59  -0.0000489   0.0000146   0.0000114   0.0000497   0.0000099   0.0000107
   60  -0.0001514   0.0000191  -0.0000277   0.0000011  -0.0000005  -0.0000040
   61   0.0000005   0.0000016   0.0001522  -0.0000026  -0.0000050  -0.0000458
   62  -0.0000050   0.0000050   0.0000031  -0.0000175  -0.0000139   0.0000076
   63  -0.0000922   0.0000462   0.0000076   0.0000038  -0.0000144  -0.0000283
   64  -0.0000445   0.0000009   0.0000056   0.0001110   0.0000692   0.0000032
   65  -0.0000027   0.0000575   0.0000220   0.0000236  -0.0000112  -0.0000005
   66  -0.0000457   0.0000176   0.0000234   0.0000168  -0.0000020   0.0000100
   67  -0.0001593   0.0000598  -0.0000075  -0.0000516  -0.0000962  -0.0000071
   68  -0.0001875   0.0000344   0.0000199   0.0001562   0.0000820  -0.0000075
   69   0.0000023   0.0000060  -0.0000000   0.0000133   0.0000108  -0.0000044
   70  -0.0000030  -0.0000279   0.0000010   0.0000736   0.0000517   0.0000018
   71   0.0000867  -0.0000068  -0.0000239  -0.0001348  -0.0000674  -0.0000016
   72   0.0001064  -0.0001149  -0.0000190   0.0000264   0.0000864   0.0000233
   73  -0.0000174   0.0000355   0.0000097  -0.0000445  -0.0000441   0.0000018
   74  -0.0000454  -0.0000198   0.0000101   0.0001088   0.0000705   0.0000024
   75  -0.0000566   0.0000683   0.0000077  -0.0000435  -0.0000647  -0.0000140
   76   0.0000016  -0.0000075  -0.0000019   0.0000144   0.0000098   0.0000019
   77  -0.0000203   0.0000057   0.0000023   0.0000206   0.0000093  -0.0000040
   78  -0.0000246   0.0000034   0.0000051   0.0000387   0.0000135  -0.0000012
   79   0.0000796  -0.0000365  -0.0000143  -0.0000241   0.0000074   0.0000027
   80   0.0000052   0.0000012  -0.0000006  -0.0000221  -0.0000169   0.0000034
   81   0.0000229  -0.0000131   0.0000016  -0.0000006   0.0000087   0.0000060
   82  -0.0000405   0.0000348   0.0000092   0.0000208  -0.0000085  -0.0000078
   83   0.0000059  -0.0000074  -0.0000071  -0.0000167  -0.0000048  -0.0000022
   84  -0.0000084   0.0000079  -0.0000041   0.0000019  -0.0000059  -0.0000047
   85  -0.0000116   0.0000165   0.0000047  -0.0000126  -0.0000176  -0.0000008
   86  -0.0000120   0.0000084   0.0000027   0.0000139   0.0000038  -0.0000014
   87   0.0000122  -0.0000095  -0.0000017  -0.0000059   0.0000033   0.0000040
   88   0.0000050  -0.0000058  -0.0000022   0.0000003   0.0000054  -0.0000005
   89   0.0000039  -0.0000027  -0.0000007   0.0000039  -0.0000007   0.0000036
   90  -0.0000032   0.0000023   0.0000010   0.0000023  -0.0000004   0.0000003
   91  -0.0000092  -0.0000078   0.0000004   0.0000361   0.0000178   0.0000002
   92  -0.0000083   0.0000011   0.0000009   0.0000107   0.0000065  -0.0000012
   93   0.0000067   0.0000012   0.0000015  -0.0000209  -0.0000051  -0.0000032
           43          44          45          46          47          48
    1   0.0000503   0.0000092  -0.0000157  -0.0178165  -0.0302833   0.0076758
    2  -0.0000058   0.0000450   0.0000207  -0.0072461  -0.0005532  -0.0007332
    3  -0.0000269   0.0000043  -0.0000702  -0.0004511  -0.0052478   0.0015894
    4  -0.0000426   0.0000055  -0.0000261   0.0007209  -0.0004443   0.0010891
    5  -0.0000094   0.0000134  -0.0000051   0.0012123   0.0010870   0.0003495
    6   0.0000457  -0.0000014   0.0000330  -0.0005607  -0.0005566   0.0002326
    7  -0.0001406  -0.0001722   0.0000943   0.0011959  -0.0006265  -0.0005018
    8   0.0002017   0.0000057  -0.0000968  -0.0010855   0.0009585  -0.0006449
    9  -0.0000261  -0.0000419   0.0003973  -0.0005917  -0.0006182  -0.0002880
   10   0.0001945  -0.0000020   0.0002578  -0.0001145  -0.0000278   0.0000759
   11  -0.0000843  -0.0000521   0.0000121   0.0000056  -0.0000879  -0.0000192
   12   0.0002503   0.0000612   0.0000676  -0.0000601  -0.0002310   0.0002397
   13   0.0000035   0.0001072  -0.0002020  -0.0009272   0.0006032   0.0004741
   14  -0.0000724  -0.0000038  -0.0001551   0.0010270   0.0009273   0.0001796
   15   0.0001659   0.0000469   0.0000591   0.0003234   0.0002068  -0.0000642
   16  -0.0000249  -0.0000316   0.0000004   0.0006604   0.0002914  -0.0002880
   17   0.0000080  -0.0000182   0.0000453   0.0002572   0.0000904  -0.0000588
   18  -0.0000316  -0.0000344  -0.0000320   0.0000245  -0.0000482  -0.0000309
   19   0.0018436  -0.0000350   0.0006366   0.0072214   0.0107173  -0.0038648
   20   0.0012593   0.0003055   0.0002707  -0.0083037  -0.0348221   0.0018902
   21  -0.0011134  -0.0011222   0.0003222  -0.0074744  -0.0160823   0.0044966
   22  -0.0000212   0.0000384  -0.0006579   0.0002135   0.0008630  -0.0003348
   23  -0.0007082   0.0002392  -0.0008101   0.0002445   0.0017704   0.0014271
   24   0.0010935   0.0002059   0.0005633  -0.0000429  -0.0006686   0.0004241
   25  -0.0000653  -0.0000289   0.0000075  -0.0014941  -0.0028674   0.0008209
   26  -0.0000732   0.0000247   0.0000958  -0.0041828  -0.0040863   0.0031587
   27   0.0001164  -0.0000489  -0.0000302   0.0002712   0.0008819   0.0005627
   28  -0.0063411   0.0003045  -0.0017856  -0.0941677   0.0290039   0.0210927
   29   0.0060960  -0.0011371   0.0011056   0.0285403  -0.1295448  -0.0369307
   30  -0.0337040   0.0008291  -0.0077891   0.0209893  -0.0355437  -0.1060814
   31  -0.0063311   0.0002466  -0.0016089   0.0002935  -0.0013919   0.0149149
   32   0.0001624   0.0006280  -0.0001875  -0.0014199   0.0020131  -0.0264670
   33  -0.0012068  -0.0001272   0.0012843  -0.0010989   0.0008539  -0.0192530
   34  -0.0509000   0.0070177  -0.0371087  -0.0214315   0.0052654  -0.0004166
   35   0.0069421  -0.0543574   0.0420964   0.0268986  -0.0006652   0.0054531
   36  -0.0362600   0.0417393  -0.2888170   0.0179212   0.0000055   0.0034420
   37   0.0015902  -0.0044304  -0.0021636  -0.0061478  -0.0019992  -0.0029459
   38  -0.0035835   0.0046056   0.0032250   0.0006320   0.0007745   0.0008993
   39   0.0139550  -0.0236248  -0.0158086  -0.0010251  -0.0000664   0.0001214
   40   0.0016266   0.0047933  -0.0005423   0.0016248  -0.0014772   0.0001569
   41  -0.0013326  -0.0041282   0.0009671   0.0004636   0.0007109  -0.0001343
   42   0.0139535   0.0281418  -0.0070443   0.0002200   0.0002907   0.0000284
   43   0.0568230  -0.0081009   0.0426033   0.0018118  -0.0007965  -0.0014320
   44  -0.0081009   0.0538122  -0.0466766  -0.0001361   0.0000437   0.0010457
   45   0.0426033  -0.0466766   0.3151990   0.0007170  -0.0004152   0.0006416
   46   0.0018118  -0.0001361   0.0007170   0.4638146   0.0454585   0.0079850
   47  -0.0007965   0.0000437  -0.0004152   0.0454585   0.5427368  -0.0406512
   48  -0.0014320   0.0010457   0.0006416   0.0079850  -0.0406512   0.5481474
   49  -0.0000333   0.0000287  -0.0000115  -0.0841259  -0.0859069   0.0268809
   50   0.0000527  -0.0000298  -0.0000452  -0.0858727  -0.2434587   0.0623062
   51   0.0001019   0.0001398  -0.0000409   0.0272122   0.0635366  -0.0681500
   52  -0.0001337   0.0003531  -0.0003097  -0.0518035   0.0036114  -0.0402217
   53   0.0001936   0.0001271   0.0005703   0.0036969  -0.0518184   0.0270013
   54   0.0010508  -0.0002593   0.0005970  -0.0409331   0.0266052  -0.2809987
   55  -0.0001292   0.0001097   0.0000034  -0.1771001   0.0006201  -0.0184679
   56  -0.0000948  -0.0000548   0.0000256   0.0009979  -0.0816390  -0.0011979
   57   0.0001723  -0.0001965   0.0004517  -0.0177826  -0.0000905  -0.0826959
   58  -0.0000004   0.0000386  -0.0000979  -0.0150979   0.0236760   0.0179578
   59  -0.0000202  -0.0000103  -0.0000004  -0.0005235   0.0012031   0.0015137
   60   0.0001004   0.0000028  -0.0000021  -0.0038033   0.0064794   0.0036544
   61   0.0001961  -0.0000902   0.0002311  -0.0084925   0.0065874  -0.0334998
   62  -0.0000372  -0.0000223  -0.0000365   0.0000110  -0.0005819  -0.0006966
   63   0.0001961  -0.0000742  -0.0000068  -0.0016673   0.0003993  -0.0055984
   64   0.0000099  -0.0000239   0.0000263   0.0009287  -0.0006280   0.0013029
   65   0.0000142   0.0000021  -0.0000035  -0.0006076  -0.0073511   0.0011681
   66   0.0000159  -0.0000102   0.0000100   0.0001303  -0.0001436  -0.0000071
   67   0.0000089   0.0000068  -0.0000491   0.0005438   0.0022425   0.0010616
   68  -0.0000056  -0.0000437  -0.0000044  -0.0001306   0.0020182   0.0009099
   69   0.0000050  -0.0000069   0.0000180  -0.0001554  -0.0001390   0.0001993
   70  -0.0000030  -0.0000105   0.0000065   0.0000078   0.0000872  -0.0001185
   71   0.0000057   0.0000284   0.0000001  -0.0001859  -0.0004375   0.0006725
   72  -0.0000545   0.0000085  -0.0000061  -0.0001759   0.0020389  -0.0010503
   73   0.0000046   0.0000067  -0.0000115  -0.0000431  -0.0001066   0.0000096
   74  -0.0000161  -0.0000212  -0.0000015   0.0001616   0.0008313  -0.0006196
   75   0.0000339  -0.0000006   0.0000114   0.0000067  -0.0007515   0.0006895
   76   0.0000004  -0.0000026   0.0000068  -0.0000074   0.0000232   0.0000303
   77   0.0000052  -0.0000073   0.0000030   0.0000349  -0.0000137   0.0000095
   78   0.0000026  -0.0000095  -0.0000004   0.0000492  -0.0000011   0.0000108
   79  -0.0000005   0.0000104   0.0000130  -0.0002159  -0.0006187   0.0000178
   80  -0.0000001   0.0000054  -0.0000024   0.0000320  -0.0002290  -0.0000137
   81  -0.0000077   0.0000032  -0.0000044  -0.0000258  -0.0001646  -0.0002805
   82   0.0000059  -0.0000059  -0.0000120  -0.0001100  -0.0016432   0.0004925
   83  -0.0000008   0.0000044   0.0000004   0.0000093   0.0003661   0.0001113
   84  -0.0000018   0.0000045  -0.0000053  -0.0000077  -0.0003224   0.0001891
   85   0.0000037   0.0000016  -0.0000069   0.0000413  -0.0003034   0.0000973
   86   0.0000015  -0.0000039  -0.0000025  -0.0000095  -0.0003502   0.0001133
   87   0.0000006   0.0000019   0.0000036   0.0000151   0.0004439  -0.0001639
   88  -0.0000050  -0.0000004   0.0000002  -0.0000167   0.0000699  -0.0000098
   89   0.0000005   0.0000025   0.0000044  -0.0000033  -0.0000025  -0.0000528
   90   0.0000040  -0.0000014   0.0000049   0.0000149   0.0000484  -0.0000187
   91  -0.0000013  -0.0000073   0.0000051   0.0000346   0.0000012  -0.0000340
   92  -0.0000015  -0.0000031  -0.0000001   0.0000243   0.0001102   0.0000112
   93  -0.0000022   0.0000011  -0.0000067  -0.0000242  -0.0000488   0.0000122
           49          50          51          52          53          54
    1  -0.0059752   0.0002674  -0.0007600   0.0014349  -0.0002504   0.0005858
    2   0.0019666   0.0011165   0.0000408   0.0011973   0.0003803   0.0001634
    3  -0.0021508  -0.0001489   0.0000738  -0.0013670  -0.0009054   0.0000333
    4   0.0001448   0.0000690  -0.0001360   0.0000289   0.0000183  -0.0006098
    5   0.0003671   0.0000515  -0.0004093  -0.0006583   0.0003678  -0.0008669
    6   0.0000618  -0.0000498   0.0003745   0.0007063  -0.0000046   0.0005566
    7  -0.0005541   0.0009264   0.0003044  -0.0001999   0.0000696   0.0001393
    8   0.0007073   0.0003269   0.0000880   0.0000826  -0.0001657   0.0001224
    9   0.0003010   0.0001350   0.0000369  -0.0000538  -0.0001832   0.0001122
   10   0.0000555  -0.0000778  -0.0000369  -0.0000457   0.0000940   0.0001414
   11  -0.0000794  -0.0000016   0.0000070   0.0000879  -0.0000336   0.0001230
   12  -0.0000724  -0.0000715  -0.0000422   0.0001841   0.0001667   0.0000974
   13   0.0003649  -0.0004615  -0.0001563   0.0001168  -0.0000303  -0.0001302
   14  -0.0002453  -0.0000700   0.0001033  -0.0001096   0.0000086  -0.0002698
   15  -0.0000499   0.0000291   0.0000503   0.0000379   0.0000654   0.0000758
   16  -0.0001088   0.0001794   0.0001029  -0.0000234  -0.0000293  -0.0000211
   17  -0.0001123   0.0001561   0.0000256  -0.0000411   0.0000050   0.0000252
   18  -0.0000442   0.0000558   0.0000073  -0.0000124  -0.0000030  -0.0000232
   19  -0.0013648   0.0032386   0.0017120   0.0001442  -0.0001535  -0.0002385
   20   0.0022477  -0.0021727  -0.0020815  -0.0008154   0.0012806   0.0012282
   21   0.0016668  -0.0037450  -0.0013869  -0.0004204  -0.0009025   0.0004546
   22  -0.0001269   0.0001569  -0.0000248   0.0001448   0.0000696  -0.0002955
   23  -0.0001773   0.0003586  -0.0003492   0.0001094  -0.0000779  -0.0009217
   24   0.0000677   0.0000209   0.0002841  -0.0002854   0.0002346   0.0005763
   25   0.0005996  -0.0008448  -0.0002833  -0.0001044   0.0001505   0.0001377
   26   0.0009319  -0.0015806  -0.0009181  -0.0001418   0.0002599  -0.0000611
   27   0.0001023   0.0000894   0.0003658  -0.0000669   0.0003935   0.0004111
   28   0.0048873  -0.0092426  -0.0063601   0.0009216  -0.0030156  -0.0015456
   29   0.0134877  -0.0226371  -0.0165109  -0.0011221   0.0010762   0.0010619
   30  -0.0052132   0.0075477   0.0039206   0.0159876  -0.0254921  -0.0195967
   31   0.0003451  -0.0002949  -0.0007021  -0.0009969   0.0022061   0.0015812
   32  -0.0006778   0.0009766   0.0003519   0.0026719  -0.0030997  -0.0031712
   33  -0.0003100  -0.0003897   0.0007876   0.0016736  -0.0028430  -0.0004831
   34   0.0011708  -0.0011842  -0.0006370   0.0012169  -0.0011928  -0.0010656
   35   0.0006843   0.0005672   0.0003677  -0.0006827   0.0009173   0.0007192
   36  -0.0003939   0.0005310   0.0001776   0.0010217  -0.0000386   0.0007294
   37   0.0001428   0.0001065  -0.0002119   0.0001181  -0.0002992   0.0000455
   38  -0.0002211   0.0004259   0.0000222  -0.0001358  -0.0000143  -0.0000737
   39   0.0000059  -0.0002278  -0.0001107  -0.0002522   0.0001776   0.0005326
   40  -0.0004120   0.0008482   0.0001119  -0.0000210   0.0001397  -0.0000009
   41  -0.0001200   0.0004165   0.0001995  -0.0000808  -0.0000701   0.0000081
   42   0.0001949  -0.0000365   0.0001234   0.0000445   0.0001286  -0.0000241
   43  -0.0000333   0.0000527   0.0001019  -0.0001337   0.0001936   0.0010508
   44   0.0000287  -0.0000298   0.0001398   0.0003531   0.0001271  -0.0002593
   45  -0.0000115  -0.0000452  -0.0000409  -0.0003097   0.0005703   0.0005970
   46  -0.0841259  -0.0858727   0.0272122  -0.0518035   0.0036969  -0.0409331
   47  -0.0859069  -0.2434587   0.0635366   0.0036114  -0.0518184   0.0266052
   48   0.0268809   0.0623062  -0.0681500  -0.0402217   0.0270013  -0.2809987
   49   0.0954280   0.0928527  -0.0302293   0.0018372   0.0051831  -0.0010583
   50   0.0928527   0.2664047  -0.0667734  -0.0009362  -0.0030915   0.0015680
   51  -0.0302293  -0.0667734   0.0710479   0.0123028   0.0281260  -0.0091173
   52   0.0018372  -0.0009362   0.0123028   0.0608082  -0.0077847   0.0450773
   53   0.0051831  -0.0030915   0.0281260  -0.0077847   0.0535106  -0.0272184
   54  -0.0010583   0.0015680  -0.0091173   0.0450773  -0.0272184   0.3089604
   55  -0.0137653   0.0008251  -0.0031431  -0.0085778   0.0003781  -0.0015738
   56  -0.0294542   0.0014567  -0.0056124   0.0043385  -0.0004940   0.0011391
   57   0.0097296  -0.0003815   0.0007582  -0.0338945   0.0005937  -0.0051746
   58   0.0009940  -0.0004627   0.0004686   0.0013349   0.0001431  -0.0003263
   59   0.0003544   0.0005240   0.0002152   0.0003209   0.0000300   0.0001604
   60   0.0006216  -0.0000416  -0.0000470   0.0003639   0.0003903   0.0006638
   61   0.0012596  -0.0003086   0.0003959  -0.0064595   0.0004103  -0.0009203
   62  -0.0000245   0.0002408  -0.0004566  -0.0004576   0.0009571  -0.0000064
   63  -0.0004728  -0.0004351   0.0004830  -0.0010485  -0.0002632   0.0012345
   64  -0.0001046   0.0003071  -0.0000357   0.0001867  -0.0000932   0.0000441
   65  -0.0022706  -0.0001032  -0.0000304   0.0003734   0.0000808   0.0000718
   66  -0.0001969   0.0000114   0.0004513   0.0004882   0.0000741   0.0003664
   67   0.0000981  -0.0001473   0.0000509  -0.0001149   0.0000840  -0.0001692
   68   0.0003813   0.0001131  -0.0000212  -0.0001772  -0.0000749  -0.0001207
   69   0.0000161   0.0000180  -0.0000488   0.0001546  -0.0000446   0.0000506
   70   0.0000812   0.0000593   0.0000933   0.0000771  -0.0000325   0.0001062
   71  -0.0001093  -0.0000863  -0.0001090   0.0002864  -0.0000449   0.0000545
   72   0.0010076   0.0001333  -0.0000920  -0.0003636  -0.0000826  -0.0001531
   73  -0.0001114  -0.0000590   0.0000306  -0.0000204   0.0000491  -0.0000125
   74   0.0003312   0.0001058   0.0000189  -0.0003076  -0.0000138  -0.0000881
   75  -0.0004676  -0.0001055   0.0000530   0.0002710   0.0000446   0.0001165
   76   0.0000177   0.0000173  -0.0000210  -0.0000004  -0.0000072  -0.0000008
   77  -0.0000259   0.0000137   0.0000084  -0.0000098   0.0000010   0.0000079
   78  -0.0000397   0.0000157   0.0000209   0.0000042  -0.0000036   0.0000123
   79  -0.0000370   0.0000152  -0.0000180   0.0001904  -0.0000209   0.0000930
   80  -0.0001171  -0.0000350   0.0000275   0.0000337   0.0000066   0.0000135
   81   0.0000281   0.0000190   0.0000176  -0.0000597   0.0000091  -0.0000097
   82  -0.0006233  -0.0000484  -0.0001142  -0.0000287   0.0000229  -0.0000831
   83   0.0001282   0.0000037  -0.0000149   0.0000250  -0.0000173  -0.0000020
   84  -0.0001461  -0.0000295  -0.0000203  -0.0000056   0.0000089  -0.0000381
   85  -0.0001313  -0.0000201  -0.0000125   0.0000046   0.0000196  -0.0000115
   86  -0.0001384  -0.0000017  -0.0000125  -0.0000057   0.0000057  -0.0000146
   87   0.0001696   0.0000084   0.0000272   0.0000117  -0.0000011   0.0000251
   88   0.0000405   0.0000104  -0.0000117  -0.0000317  -0.0000108  -0.0000137
   89   0.0000058  -0.0000001   0.0000089  -0.0000155   0.0000081   0.0000043
   90   0.0000094   0.0000005   0.0000028   0.0000321   0.0000046   0.0000212
   91   0.0000066   0.0000283   0.0000063  -0.0000035  -0.0000081   0.0000073
   92   0.0000222   0.0000099   0.0000121  -0.0000095  -0.0000066  -0.0000021
   93  -0.0000067  -0.0000082  -0.0000078  -0.0000001  -0.0000036  -0.0000086
           55          56          57          58          59          60
    1  -0.0890384  -0.0251459   0.0057583   0.0056863   0.0093921  -0.0047175
    2  -0.0256343  -0.1454037   0.0204626  -0.0101914  -0.0236820   0.0074671
    3   0.0092884   0.0217125  -0.0874490  -0.0085069  -0.0164898   0.0047850
    4   0.0016761  -0.0024474   0.0122427   0.0005130   0.0004404  -0.0005778
    5   0.0039009  -0.0080833   0.0305063   0.0005331   0.0008014  -0.0001856
    6  -0.0008268   0.0026846  -0.0074750   0.0000982   0.0003033   0.0005962
    7   0.0086989  -0.0093595  -0.0094130  -0.0022863  -0.0039891   0.0012150
    8   0.0050408  -0.0308579  -0.0126093  -0.0012664  -0.0019449   0.0007769
    9  -0.0064706   0.0031558   0.0057882   0.0009667   0.0034751  -0.0007582
   10   0.0003418  -0.0009271  -0.0004540  -0.0001182  -0.0001467  -0.0001367
   11   0.0003000   0.0017147  -0.0010074   0.0001335   0.0001847   0.0001314
   12  -0.0000047   0.0014486  -0.0001778   0.0001236  -0.0001416   0.0005662
   13  -0.0014502   0.0027524   0.0022194   0.0005467   0.0009975  -0.0000810
   14   0.0053089  -0.0035315  -0.0050005  -0.0015074  -0.0020950   0.0004084
   15   0.0019577  -0.0023560  -0.0020235  -0.0003236  -0.0010296   0.0005224
   16   0.0004573  -0.0007518  -0.0002317  -0.0001092  -0.0002362   0.0000139
   17   0.0015191  -0.0008626  -0.0016847  -0.0004303  -0.0005792   0.0002395
   18   0.0003684   0.0003337   0.0003773   0.0000259   0.0000711   0.0000793
   19   0.0009394   0.0008340  -0.0003536  -0.0000327  -0.0004453  -0.0000709
   20  -0.0002350   0.0013220   0.0010881  -0.0004490   0.0003797  -0.0000740
   21  -0.0008204   0.0009555   0.0005263   0.0000099   0.0001148  -0.0000800
   22  -0.0001710   0.0000560   0.0000649   0.0000570   0.0000853  -0.0000084
   23   0.0000477  -0.0002575  -0.0001184   0.0000661  -0.0000208  -0.0000186
   24   0.0000241   0.0001708   0.0001701  -0.0000147   0.0000300  -0.0000182
   25  -0.0001128  -0.0004737  -0.0000080   0.0000078   0.0000916   0.0000121
   26  -0.0005125   0.0003058  -0.0000877   0.0000683   0.0000057   0.0000328
   27   0.0000339   0.0000256  -0.0000950   0.0000163  -0.0000235  -0.0000253
   28  -0.0206349   0.0265635   0.0182332  -0.0056119  -0.0004469  -0.0011364
   29   0.0056896   0.0001659   0.0008168  -0.0018784   0.0007655   0.0000484
   30   0.0004374   0.0054419   0.0040306  -0.0026671   0.0001852   0.0001019
   31   0.0013633  -0.0006879   0.0007287   0.0001466   0.0000210  -0.0002243
   32  -0.0012017   0.0008696   0.0001066  -0.0002725  -0.0000870   0.0001826
   33  -0.0009731   0.0007510   0.0002926   0.0000303  -0.0001395   0.0004713
   34   0.0001191   0.0013943   0.0011374  -0.0003284  -0.0001142  -0.0002364
   35   0.0016053  -0.0042799  -0.0030304   0.0015341   0.0001942   0.0001130
   36   0.0010496  -0.0026817  -0.0023417   0.0010675  -0.0001548   0.0004602
   37  -0.0002504   0.0018323   0.0013574  -0.0006886  -0.0000489  -0.0001514
   38  -0.0003355   0.0000313  -0.0004279   0.0001095   0.0000146   0.0000191
   39  -0.0004176   0.0000557   0.0006207  -0.0001118   0.0000114  -0.0000277
   40   0.0000225   0.0002221  -0.0002959   0.0000325   0.0000497   0.0000011
   41  -0.0001066   0.0002858   0.0000015  -0.0000519   0.0000099  -0.0000005
   42   0.0000438  -0.0002184  -0.0000765   0.0000517   0.0000107  -0.0000040
   43  -0.0001292  -0.0000948   0.0001723  -0.0000004  -0.0000202   0.0001004
   44   0.0001097  -0.0000548  -0.0001965   0.0000386  -0.0000103   0.0000028
   45   0.0000034   0.0000256   0.0004517  -0.0000979  -0.0000004  -0.0000021
   46  -0.1771001   0.0009979  -0.0177826  -0.0150979  -0.0005235  -0.0038033
   47   0.0006201  -0.0816390  -0.0000905   0.0236760   0.0012031   0.0064794
   48  -0.0184679  -0.0011979  -0.0826959   0.0179578   0.0015137   0.0036544
   49  -0.0137653  -0.0294542   0.0097296   0.0009940   0.0003544   0.0006216
   50   0.0008251   0.0014567  -0.0003815  -0.0004627   0.0005240  -0.0000416
   51  -0.0031431  -0.0056124   0.0007582   0.0004686   0.0002152  -0.0000470
   52  -0.0085778   0.0043385  -0.0338945   0.0013349   0.0003209   0.0003639
   53   0.0003781  -0.0004940   0.0005937   0.0001431   0.0000300   0.0003903
   54  -0.0015738   0.0011391  -0.0051746  -0.0003263   0.0001604   0.0006638
   55   0.4720251  -0.0578759  -0.0105789  -0.0910039   0.0815069   0.0617162
   56  -0.0578759   0.5119941   0.0349909   0.0839004  -0.1864552  -0.1079505
   57  -0.0105789   0.0349909   0.5771874   0.0630846  -0.1055991  -0.1305889
   58  -0.0910039   0.0839004   0.0630846   0.1065570  -0.0877418  -0.0675776
   59   0.0815069  -0.1864552  -0.1055991  -0.0877418   0.2040502   0.1141298
   60   0.0617162  -0.1079505  -0.1305889  -0.0675776   0.1141298   0.1379539
   61  -0.0547189   0.0090315  -0.0404589   0.0026231  -0.0035440   0.0130442
   62   0.0096156  -0.0587296   0.0480799  -0.0050398   0.0056171  -0.0224263
   63  -0.0410354   0.0483173  -0.2748772  -0.0037830   0.0036827  -0.0178720
   64  -0.0202914  -0.0079404  -0.0003501   0.0005527   0.0018662   0.0007274
   65  -0.0255835   0.0060557  -0.0047389  -0.0008088  -0.0017748  -0.0014418
   66   0.0067582   0.0015088  -0.0005761  -0.0003612  -0.0008139   0.0000518
   67  -0.0029669  -0.0009858  -0.0007482  -0.0030823   0.0023296   0.0020153
   68  -0.0045706  -0.0038271  -0.0012501  -0.0006407   0.0022820   0.0019659
   69   0.0004580  -0.0009987   0.0008889  -0.0000402   0.0002940  -0.0003217
   70   0.0001504   0.0001082  -0.0002576  -0.0000531   0.0000978   0.0000749
   71  -0.0000936   0.0005793  -0.0021610   0.0001011  -0.0003373  -0.0000689
   72   0.0030972  -0.0030601   0.0027975  -0.0002558   0.0001242  -0.0000731
   73  -0.0000802   0.0002665   0.0003552  -0.0000038  -0.0000462  -0.0000983
   74   0.0003667  -0.0010738   0.0015590   0.0001473   0.0003719   0.0001366
   75  -0.0009024   0.0013261  -0.0015321   0.0001972   0.0001106   0.0000848
   76  -0.0001095  -0.0000311  -0.0000518   0.0000447   0.0000529  -0.0000004
   77  -0.0001858   0.0000637  -0.0000156   0.0001005   0.0001127   0.0000601
   78  -0.0000507   0.0001824   0.0000081   0.0001794   0.0001584   0.0000282
   79   0.0001526   0.0009029   0.0001581  -0.0008452  -0.0003382  -0.0008356
   80  -0.0002980   0.0004509   0.0002799  -0.0000720   0.0002586  -0.0005276
   81   0.0000746   0.0001157   0.0005906  -0.0003324  -0.0001899  -0.0001892
   82  -0.0051505   0.0022978  -0.0002746   0.0000623   0.0000307  -0.0002048
   83   0.0007907  -0.0000170  -0.0000493   0.0002269   0.0001076   0.0001476
   84  -0.0014162   0.0001861  -0.0001590   0.0002022  -0.0000020   0.0000629
   85  -0.0004705   0.0006999   0.0000607   0.0000029  -0.0000666  -0.0000553
   86  -0.0011290   0.0004490  -0.0000514  -0.0000037   0.0000274  -0.0000541
   87   0.0012648  -0.0005125   0.0005417  -0.0000287   0.0000173   0.0000097
   88   0.0000684  -0.0001459  -0.0001309   0.0000037  -0.0000096   0.0000097
   89   0.0001343  -0.0000401   0.0001017  -0.0000699  -0.0000597   0.0000120
   90   0.0001316   0.0000633   0.0003663   0.0000209   0.0000470  -0.0000452
   91   0.0000053   0.0001226  -0.0000181   0.0000966   0.0000805   0.0000004
   92   0.0000027  -0.0001373  -0.0000870   0.0001082   0.0001058   0.0000459
   93  -0.0000256  -0.0000025  -0.0001540  -0.0000736  -0.0000708  -0.0000393
           61          62          63          64          65          66
    1   0.0018711   0.0051400  -0.0003883  -0.1078774  -0.0037595   0.0003350
    2  -0.0027780  -0.0076708   0.0028471  -0.0099497  -0.0686982  -0.0059180
    3   0.0145046   0.0291342  -0.0086257  -0.0284125  -0.0020589  -0.0777209
    4  -0.0006209  -0.0024337   0.0007448  -0.0172807   0.0017495  -0.0326871
    5  -0.0029888  -0.0048896   0.0014673  -0.0005642   0.0005362   0.0009006
    6   0.0004555   0.0009855   0.0008680  -0.0016468  -0.0000739  -0.0052776
    7   0.0001160   0.0000019   0.0002344  -0.0088642   0.0223779   0.0160747
    8   0.0007519   0.0010075  -0.0012284   0.0076456  -0.0012462   0.0018145
    9   0.0000323   0.0025465  -0.0003728   0.0025104   0.0036274   0.0016255
   10   0.0001744   0.0003742  -0.0002875   0.0012942  -0.0010377   0.0000954
   11   0.0002003  -0.0004275   0.0004484  -0.0008958   0.0002068   0.0004920
   12  -0.0003230  -0.0008421   0.0009538  -0.0005419   0.0003696   0.0002843
   13  -0.0001282  -0.0000670   0.0000712  -0.0002087  -0.0010397  -0.0008060
   14  -0.0000745   0.0003166  -0.0002418  -0.0020394   0.0019549   0.0014656
   15  -0.0000407  -0.0006707   0.0004939   0.0000744   0.0012260   0.0005692
   16  -0.0000173   0.0000087  -0.0000494   0.0000443  -0.0006964   0.0000167
   17   0.0000456   0.0000153   0.0000823  -0.0001183  -0.0000361   0.0002344
   18  -0.0000476  -0.0001252   0.0000143   0.0000255  -0.0000098  -0.0001233
   19  -0.0001276   0.0000761  -0.0000828   0.0010281   0.0007299   0.0000912
   20   0.0000878  -0.0002834   0.0000040  -0.0008713  -0.0024656  -0.0019136
   21   0.0000594  -0.0000789   0.0001962  -0.0000954  -0.0029340  -0.0012918
   22  -0.0000620  -0.0001358   0.0001364   0.0001542  -0.0002573   0.0005089
   23  -0.0001397   0.0000569  -0.0001567   0.0000251  -0.0000297  -0.0002406
   24   0.0000860  -0.0001794  -0.0000422   0.0001982   0.0000362   0.0002778
   25   0.0000697   0.0000977  -0.0000475   0.0007470   0.0011744   0.0006464
   26   0.0000734  -0.0000229   0.0000948  -0.0004139  -0.0000784  -0.0001065
   27   0.0000112  -0.0000080  -0.0000148  -0.0000975   0.0000295   0.0005735
   28   0.0019728  -0.0002789   0.0005319  -0.0004486   0.0007458   0.0000173
   29  -0.0006620   0.0000454  -0.0001659  -0.0004987  -0.0001169  -0.0001166
   30  -0.0013338   0.0006920   0.0002652   0.0000045  -0.0000148  -0.0000429
   31  -0.0001483   0.0002251  -0.0003295  -0.0000333  -0.0000366  -0.0000097
   32   0.0003757  -0.0000088   0.0004586   0.0000220   0.0000383   0.0000360
   33   0.0007090  -0.0000575   0.0006674   0.0000356   0.0000775   0.0000088
   34  -0.0001237   0.0000562  -0.0000307  -0.0000092   0.0000827  -0.0000020
   35  -0.0001309   0.0000206   0.0000428   0.0002132  -0.0000885   0.0000564
   36   0.0001592  -0.0001131   0.0004283  -0.0000052  -0.0000422  -0.0000093
   37   0.0000005  -0.0000050  -0.0000922  -0.0000445  -0.0000027  -0.0000457
   38   0.0000016   0.0000050   0.0000462   0.0000009   0.0000575   0.0000176
   39   0.0001522   0.0000031   0.0000076   0.0000056   0.0000220   0.0000234
   40  -0.0000026  -0.0000175   0.0000038   0.0001110   0.0000236   0.0000168
   41  -0.0000050  -0.0000139  -0.0000144   0.0000692  -0.0000112  -0.0000020
   42  -0.0000458   0.0000076  -0.0000283   0.0000032  -0.0000005   0.0000100
   43   0.0001961  -0.0000372   0.0001961   0.0000099   0.0000142   0.0000159
   44  -0.0000902  -0.0000223  -0.0000742  -0.0000239   0.0000021  -0.0000102
   45   0.0002311  -0.0000365  -0.0000068   0.0000263  -0.0000035   0.0000100
   46  -0.0084925   0.0000110  -0.0016673   0.0009287  -0.0006076   0.0001303
   47   0.0065874  -0.0005819   0.0003993  -0.0006280  -0.0073511  -0.0001436
   48  -0.0334998  -0.0006966  -0.0055984   0.0013029   0.0011681  -0.0000071
   49   0.0012596  -0.0000245  -0.0004728  -0.0001046  -0.0022706  -0.0001969
   50  -0.0003086   0.0002408  -0.0004351   0.0003071  -0.0001032   0.0000114
   51   0.0003959  -0.0004566   0.0004830  -0.0000357  -0.0000304   0.0004513
   52  -0.0064595  -0.0004576  -0.0010485   0.0001867   0.0003734   0.0004882
   53   0.0004103   0.0009571  -0.0002632  -0.0000932   0.0000808   0.0000741
   54  -0.0009203  -0.0000064   0.0012345   0.0000441   0.0000718   0.0003664
   55  -0.0547189   0.0096156  -0.0410354  -0.0202914  -0.0255835   0.0067582
   56   0.0090315  -0.0587296   0.0483173  -0.0079404   0.0060557   0.0015088
   57  -0.0404589   0.0480799  -0.2748772  -0.0003501  -0.0047389  -0.0005761
   58   0.0026231  -0.0050398  -0.0037830   0.0005527  -0.0008088  -0.0003612
   59  -0.0035440   0.0056171   0.0036827   0.0018662  -0.0017748  -0.0008139
   60   0.0130442  -0.0224263  -0.0178720   0.0007274  -0.0014418   0.0000518
   61   0.0633015  -0.0067123   0.0467671   0.0008493   0.0001700   0.0001576
   62  -0.0067123   0.0637355  -0.0553759   0.0005922   0.0007180  -0.0004462
   63   0.0467671  -0.0553759   0.3011903  -0.0004895   0.0007873   0.0003452
   64   0.0008493   0.0005922  -0.0004895   0.3899181  -0.0112614   0.0161399
   65   0.0001700   0.0007180   0.0007873  -0.0112614   0.4742717  -0.0085260
   66   0.0001576  -0.0004462   0.0003452   0.0161399  -0.0085260   0.4763144
   67  -0.0003618  -0.0002108   0.0002937  -0.0748926   0.0448269   0.0130331
   68   0.0005241   0.0001360  -0.0007052   0.0310489  -0.1710653  -0.0510659
   69  -0.0004378   0.0000278   0.0007217  -0.0075646  -0.0072857  -0.1032490
   70  -0.0002577  -0.0006392   0.0000003  -0.0820343  -0.0178621  -0.0139986
   71  -0.0009442  -0.0005172   0.0008039  -0.0098732  -0.0865892  -0.0258937
   72   0.0004413   0.0006905  -0.0010006  -0.0005573  -0.0396330  -0.1375329
   73  -0.0002655  -0.0001023  -0.0002432   0.0082070   0.0233263  -0.0273707
   74   0.0003557   0.0001924  -0.0009435   0.0180203  -0.0016710   0.0172521
   75  -0.0003700  -0.0005181   0.0006996  -0.0313403   0.0276078  -0.0356886
   76  -0.0000504  -0.0000174   0.0000191   0.0158636  -0.0030618  -0.0034382
   77   0.0000254  -0.0000878  -0.0000192   0.0057108  -0.0028380   0.0005289
   78   0.0000248  -0.0000553   0.0000224   0.0007253  -0.0227511   0.0000253
   79  -0.0005575  -0.0000193   0.0008071  -0.0097126   0.0090660  -0.0089277
   80  -0.0002404   0.0002440   0.0001858   0.0153093  -0.0240968   0.0295610
   81   0.0004047   0.0001597  -0.0003107   0.0034931   0.0012027   0.0125892
   82  -0.0000287  -0.0000185   0.0002765  -0.0899457  -0.0292589   0.0229495
   83  -0.0000814  -0.0001078   0.0000028  -0.0234490  -0.1004016   0.0230433
   84   0.0000143  -0.0000401   0.0000763   0.0348418   0.0431883  -0.1122613
   85  -0.0000697  -0.0001006   0.0000976  -0.0139876   0.0021469  -0.0000664
   86   0.0000167   0.0000118   0.0000524  -0.0216950  -0.0003399  -0.0018938
   87  -0.0000571  -0.0000817  -0.0000196   0.0216023  -0.0014267   0.0001424
   88   0.0000231   0.0000901  -0.0001050   0.0016418   0.0024415   0.0165178
   89   0.0000051   0.0000080  -0.0000486   0.0015375   0.0012166   0.0261439
   90  -0.0001234  -0.0001616   0.0001036  -0.0024296  -0.0033586  -0.0240130
   91   0.0000352   0.0000284  -0.0000278   0.0041999  -0.0117044  -0.0060829
   92   0.0000375   0.0000355  -0.0000511   0.0079459  -0.0161370  -0.0060501
   93   0.0000080   0.0000496  -0.0000020  -0.0081959   0.0149154   0.0041251
           67          68          69          70          71          72
    1  -0.0172247   0.0146506   0.0025515  -0.0158446   0.0010718  -0.0186024
    2   0.0327374  -0.0152570   0.0018510  -0.0024542   0.0009797   0.0051496
    3   0.0141997  -0.0090910   0.0042080  -0.0316060   0.0019970   0.0028848
    4   0.0007881  -0.0005705   0.0018300  -0.0046332   0.0007248   0.0051615
    5   0.0000053   0.0003506  -0.0003917  -0.0004307  -0.0000436  -0.0000021
    6  -0.0006567   0.0007413   0.0006038   0.0000608   0.0003674   0.0011844
    7  -0.0061307   0.0029846  -0.0007744  -0.0011874   0.0027390  -0.0011422
    8  -0.0029274   0.0017122  -0.0000952   0.0013628   0.0034323   0.0027860
    9  -0.0043911   0.0026430   0.0000110  -0.0020340   0.0030015   0.0050511
   10   0.0000878   0.0000671  -0.0003419  -0.0013552   0.0005240   0.0005741
   11  -0.0000444   0.0000872   0.0000367   0.0003260   0.0006191  -0.0001643
   12   0.0002925  -0.0002499   0.0004867   0.0004249  -0.0013640  -0.0022213
   13   0.0009038   0.0004844   0.0002356  -0.0002076  -0.0032384  -0.0018591
   14   0.0009708   0.0005704  -0.0002702  -0.0002136  -0.0017051  -0.0003475
   15  -0.0000287  -0.0000161   0.0005934   0.0002568  -0.0022650  -0.0025205
   16  -0.0000266   0.0000720  -0.0001832  -0.0000235   0.0004791   0.0004314
   17   0.0000015   0.0001896   0.0000188   0.0001215  -0.0003809  -0.0002798
   18  -0.0000687  -0.0001372  -0.0001058  -0.0000552   0.0004907   0.0000790
   19  -0.0003658   0.0002429  -0.0000664  -0.0000896   0.0001082   0.0001927
   20   0.0016305  -0.0014689  -0.0000085  -0.0002547  -0.0003903  -0.0010300
   21   0.0016814  -0.0010319   0.0002117  -0.0000902  -0.0007171  -0.0015475
   22   0.0000832  -0.0000303   0.0000773   0.0001492  -0.0003372  -0.0005600
   23  -0.0000389   0.0000137   0.0000091  -0.0000197   0.0000132   0.0001696
   24  -0.0000871   0.0000108   0.0000620   0.0001772  -0.0001513  -0.0001839
   25  -0.0008934   0.0007312  -0.0000448   0.0001511   0.0001510   0.0007102
   26   0.0002463   0.0000205   0.0000060  -0.0000136  -0.0001207  -0.0002370
   27   0.0000251   0.0000367  -0.0000312   0.0000486  -0.0000316  -0.0001635
   28  -0.0005736  -0.0007950  -0.0000231   0.0000412  -0.0000156  -0.0002241
   29   0.0001137  -0.0007713  -0.0000582  -0.0001711   0.0005291   0.0000612
   30  -0.0005484  -0.0001630  -0.0000068   0.0001667  -0.0001315   0.0006237
   31   0.0000274   0.0000173  -0.0000127  -0.0000267  -0.0000047   0.0000786
   32  -0.0000385   0.0000384  -0.0000046   0.0000094   0.0000042   0.0000389
   33   0.0000513  -0.0000254   0.0000407  -0.0000249   0.0000404  -0.0002499
   34  -0.0000463  -0.0000594   0.0000014   0.0000044   0.0000070  -0.0000015
   35   0.0002103   0.0004799   0.0000101   0.0001004  -0.0002816  -0.0000802
   36   0.0002623   0.0001284  -0.0000171  -0.0000300   0.0000150  -0.0001754
   37  -0.0001593  -0.0001875   0.0000023  -0.0000030   0.0000867   0.0001064
   38   0.0000598   0.0000344   0.0000060  -0.0000279  -0.0000068  -0.0001149
   39  -0.0000075   0.0000199  -0.0000000   0.0000010  -0.0000239  -0.0000190
   40  -0.0000516   0.0001562   0.0000133   0.0000736  -0.0001348   0.0000264
   41  -0.0000962   0.0000820   0.0000108   0.0000517  -0.0000674   0.0000864
   42  -0.0000071  -0.0000075  -0.0000044   0.0000018  -0.0000016   0.0000233
   43   0.0000089  -0.0000056   0.0000050  -0.0000030   0.0000057  -0.0000545
   44   0.0000068  -0.0000437  -0.0000069  -0.0000105   0.0000284   0.0000085
   45  -0.0000491  -0.0000044   0.0000180   0.0000065   0.0000001  -0.0000061
   46   0.0005438  -0.0001306  -0.0001554   0.0000078  -0.0001859  -0.0001759
   47   0.0022425   0.0020182  -0.0001390   0.0000872  -0.0004375   0.0020389
   48   0.0010616   0.0009099   0.0001993  -0.0001185   0.0006725  -0.0010503
   49   0.0000981   0.0003813   0.0000161   0.0000812  -0.0001093   0.0010076
   50  -0.0001473   0.0001131   0.0000180   0.0000593  -0.0000863   0.0001333
   51   0.0000509  -0.0000212  -0.0000488   0.0000933  -0.0001090  -0.0000920
   52  -0.0001149  -0.0001772   0.0001546   0.0000771   0.0002864  -0.0003636
   53   0.0000840  -0.0000749  -0.0000446  -0.0000325  -0.0000449  -0.0000826
   54  -0.0001692  -0.0001207   0.0000506   0.0001062   0.0000545  -0.0001531
   55  -0.0029669  -0.0045706   0.0004580   0.0001504  -0.0000936   0.0030972
   56  -0.0009858  -0.0038271  -0.0009987   0.0001082   0.0005793  -0.0030601
   57  -0.0007482  -0.0012501   0.0008889  -0.0002576  -0.0021610   0.0027975
   58  -0.0030823  -0.0006407  -0.0000402  -0.0000531   0.0001011  -0.0002558
   59   0.0023296   0.0022820   0.0002940   0.0000978  -0.0003373   0.0001242
   60   0.0020153   0.0019659  -0.0003217   0.0000749  -0.0000689  -0.0000731
   61  -0.0003618   0.0005241  -0.0004378  -0.0002577  -0.0009442   0.0004413
   62  -0.0002108   0.0001360   0.0000278  -0.0006392  -0.0005172   0.0006905
   63   0.0002937  -0.0007052   0.0007217   0.0000003   0.0008039  -0.0010006
   64  -0.0748926   0.0310489  -0.0075646  -0.0820343  -0.0098732  -0.0005573
   65   0.0448269  -0.1710653  -0.0072857  -0.0178621  -0.0865892  -0.0396330
   66   0.0130331  -0.0510659  -0.1032490  -0.0139986  -0.0258937  -0.1375329
   67   0.1615054  -0.1517135   0.1350821  -0.0003215   0.0024454  -0.0024263
   68  -0.1517135   0.3691515  -0.0916007   0.0102541  -0.0352957  -0.0151499
   69   0.1350821  -0.0916007   0.4615181   0.0083970  -0.0381896  -0.0237251
   70  -0.0003215   0.0102541   0.0083970   0.3559471  -0.2292096   0.1727386
   71   0.0024454  -0.0352957  -0.0381896  -0.2292096   0.7843686  -0.1081485
   72  -0.0024263  -0.0151499  -0.0237251   0.1727386  -0.1081485   0.5754926
   73   0.0027372  -0.0005415   0.0026473  -0.1965096   0.2101728  -0.1676994
   74  -0.0064439   0.0080874  -0.0100334   0.2109182  -0.4231101   0.2432033
   75  -0.0053936   0.0085868  -0.0031832  -0.1661036   0.2410345  -0.2896317
   76   0.0008080  -0.0008153  -0.0025980  -0.0620018   0.0230207   0.0100326
   77  -0.0009231   0.0018158  -0.0013388   0.0202862  -0.2360699  -0.0946610
   78  -0.0010457  -0.0041722  -0.0053517   0.0099051  -0.0868796  -0.1056929
   79  -0.0692614   0.0889828  -0.1342235   0.0037048  -0.0004915  -0.0002964
   80   0.0789123  -0.1109536   0.1252198   0.0036350  -0.0057355   0.0005360
   81  -0.1506913   0.1644692  -0.3426740   0.0042362  -0.0123827   0.0021459
   82   0.0051789   0.0116678  -0.0061975   0.0078967   0.0046164   0.0015699
   83  -0.0034043  -0.0484199   0.0208882   0.0078797   0.0037472   0.0113372
   84  -0.0022453  -0.0072706   0.0083201   0.0136540   0.0253238  -0.0272225
   85   0.0026279   0.0005883  -0.0004593  -0.0013397   0.0000153  -0.0016524
   86   0.0006676   0.0021368  -0.0005833  -0.0006407   0.0008593  -0.0009189
   87  -0.0009823  -0.0019688   0.0002174   0.0018659  -0.0000568   0.0008116
   88  -0.0003135   0.0012816  -0.0008343  -0.0024218  -0.0023410   0.0000079
   89  -0.0001307   0.0023378  -0.0008980  -0.0033362  -0.0035716  -0.0010716
   90   0.0004328  -0.0009894   0.0024517   0.0030191   0.0037624   0.0010489
   91   0.0013884  -0.0038974   0.0024857   0.0000283   0.0004238  -0.0003059
   92  -0.0003859  -0.0044800   0.0035510   0.0000189  -0.0003687  -0.0013821
   93   0.0010645   0.0055293  -0.0018847  -0.0009159   0.0010122   0.0011185
           73          74          75          76          77          78
    1   0.0018169  -0.0051677   0.0045303   0.0006218   0.0004515   0.0004969
    2  -0.0004614   0.0005980  -0.0010300   0.0001485  -0.0000268   0.0000671
    3   0.0023377   0.0022986  -0.0065688   0.0033104   0.0002774  -0.0014467
    4   0.0000892   0.0016646  -0.0031195   0.0007282  -0.0000810  -0.0006199
    5   0.0001637   0.0001778  -0.0002740   0.0001129   0.0001401   0.0001574
    6  -0.0002459   0.0001213  -0.0001757  -0.0000088  -0.0000092  -0.0000533
    7   0.0002379  -0.0018716   0.0007777  -0.0016004  -0.0002696  -0.0006343
    8   0.0000216  -0.0016204  -0.0011166  -0.0005934  -0.0002356  -0.0015123
    9   0.0003204  -0.0003403  -0.0019308   0.0001877  -0.0009367  -0.0007279
   10  -0.0002135  -0.0001171  -0.0003090  -0.0016402  -0.0002788  -0.0001085
   11   0.0001216  -0.0003495   0.0002531   0.0000520   0.0000054   0.0000475
   12  -0.0001558   0.0001873   0.0008911  -0.0007094   0.0006896   0.0006875
   13  -0.0007501   0.0026326  -0.0000763   0.0000586   0.0012341   0.0013095
   14   0.0002299   0.0005793   0.0002206  -0.0000101  -0.0003513   0.0003850
   15  -0.0003660   0.0014553   0.0006960   0.0004101   0.0005866   0.0008017
   16   0.0000001  -0.0002098  -0.0001558  -0.0001817   0.0001876   0.0000161
   17  -0.0001360   0.0002703   0.0000358   0.0001745  -0.0000066   0.0002195
   18   0.0000530  -0.0001721  -0.0000166  -0.0000861   0.0000345   0.0000427
   19   0.0000101   0.0000579  -0.0000649   0.0001318  -0.0001276  -0.0000128
   20   0.0000339   0.0000739   0.0004091   0.0001543  -0.0001074   0.0002946
   21   0.0000484   0.0000800   0.0005724  -0.0001750   0.0004106   0.0003299
   22   0.0000026   0.0000584   0.0002272  -0.0000616   0.0001822   0.0001492
   23  -0.0000204   0.0000302  -0.0000977  -0.0000202   0.0000010  -0.0000319
   24  -0.0000423  -0.0000213   0.0001131  -0.0000273   0.0000618   0.0000212
   25  -0.0000839   0.0000608  -0.0003445  -0.0000103  -0.0000417  -0.0000944
   26   0.0000291   0.0000443   0.0001315   0.0000079   0.0000302   0.0000305
   27   0.0000218  -0.0000198   0.0000880  -0.0000067   0.0000093   0.0000309
   28   0.0000240  -0.0000877   0.0000725   0.0000328  -0.0000480   0.0000305
   29   0.0000542  -0.0003710   0.0000676  -0.0000111  -0.0000758  -0.0001520
   30  -0.0001107   0.0001982  -0.0004090   0.0000232  -0.0000508  -0.0000071
   31   0.0000109   0.0000245  -0.0000416   0.0000005  -0.0000130  -0.0000078
   32  -0.0000097   0.0000143  -0.0000318   0.0000008  -0.0000084   0.0000113
   33   0.0000178  -0.0000836   0.0001668   0.0000017   0.0000210   0.0000055
   34   0.0000141  -0.0000134  -0.0000022  -0.0000027  -0.0000104  -0.0000041
   35  -0.0000395   0.0002019   0.0000044   0.0000189   0.0000469   0.0000975
   36   0.0000274  -0.0000332   0.0001064  -0.0000123   0.0000208   0.0000102
   37  -0.0000174  -0.0000454  -0.0000566   0.0000016  -0.0000203  -0.0000246
   38   0.0000355  -0.0000198   0.0000683  -0.0000075   0.0000057   0.0000034
   39   0.0000097   0.0000101   0.0000077  -0.0000019   0.0000023   0.0000051
   40  -0.0000445   0.0001088  -0.0000435   0.0000144   0.0000206   0.0000387
   41  -0.0000441   0.0000705  -0.0000647   0.0000098   0.0000093   0.0000135
   42   0.0000018   0.0000024  -0.0000140   0.0000019  -0.0000040  -0.0000012
   43   0.0000046  -0.0000161   0.0000339   0.0000004   0.0000052   0.0000026
   44   0.0000067  -0.0000212  -0.0000006  -0.0000026  -0.0000073  -0.0000095
   45  -0.0000115  -0.0000015   0.0000114   0.0000068   0.0000030  -0.0000004
   46  -0.0000431   0.0001616   0.0000067  -0.0000074   0.0000349   0.0000492
   47  -0.0001066   0.0008313  -0.0007515   0.0000232  -0.0000137  -0.0000011
   48   0.0000096  -0.0006196   0.0006895   0.0000303   0.0000095   0.0000108
   49  -0.0001114   0.0003312  -0.0004676   0.0000177  -0.0000259  -0.0000397
   50  -0.0000590   0.0001058  -0.0001055   0.0000173   0.0000137   0.0000157
   51   0.0000306   0.0000189   0.0000530  -0.0000210   0.0000084   0.0000209
   52  -0.0000204  -0.0003076   0.0002710  -0.0000004  -0.0000098   0.0000042
   53   0.0000491  -0.0000138   0.0000446  -0.0000072   0.0000010  -0.0000036
   54  -0.0000125  -0.0000881   0.0001165  -0.0000008   0.0000079   0.0000123
   55  -0.0000802   0.0003667  -0.0009024  -0.0001095  -0.0001858  -0.0000507
   56   0.0002665  -0.0010738   0.0013261  -0.0000311   0.0000637   0.0001824
   57   0.0003552   0.0015590  -0.0015321  -0.0000518  -0.0000156   0.0000081
   58  -0.0000038   0.0001473   0.0001972   0.0000447   0.0001005   0.0001794
   59  -0.0000462   0.0003719   0.0001106   0.0000529   0.0001127   0.0001584
   60  -0.0000983   0.0001366   0.0000848  -0.0000004   0.0000601   0.0000282
   61  -0.0002655   0.0003557  -0.0003700  -0.0000504   0.0000254   0.0000248
   62  -0.0001023   0.0001924  -0.0005181  -0.0000174  -0.0000878  -0.0000553
   63  -0.0002432  -0.0009435   0.0006996   0.0000191  -0.0000192   0.0000224
   64   0.0082070   0.0180203  -0.0313403   0.0158636   0.0057108   0.0007253
   65   0.0233263  -0.0016710   0.0276078  -0.0030618  -0.0028380  -0.0227511
   66  -0.0273707   0.0172521  -0.0356886  -0.0034382   0.0005289   0.0000253
   67   0.0027372  -0.0064439  -0.0053936   0.0008080  -0.0009231  -0.0010457
   68  -0.0005415   0.0080874   0.0085868  -0.0008153   0.0018158  -0.0041722
   69   0.0026473  -0.0100334  -0.0031832  -0.0025980  -0.0013388  -0.0053517
   70  -0.1965096   0.2109182  -0.1661036  -0.0620018   0.0202862   0.0099051
   71   0.2101728  -0.4231101   0.2410345   0.0230207  -0.2360699  -0.0868796
   72  -0.1676994   0.2432033  -0.2896317   0.0100326  -0.0946610  -0.1056929
   73   0.1841334  -0.2467715   0.2052715   0.0081986   0.0194915  -0.0085591
   74  -0.2467715   0.4457109  -0.2837632   0.0261641  -0.0343290   0.0259632
   75   0.2052715  -0.2837632   0.3194267  -0.0020377   0.0068226   0.0172325
   76   0.0081986   0.0261641  -0.0020377   0.0396215  -0.0464171  -0.0015296
   77   0.0194915  -0.0343290   0.0068226  -0.0464171   0.2706911   0.0869738
   78  -0.0085591   0.0259632   0.0172325  -0.0015296   0.0869738   0.0933195
   79  -0.0048634  -0.0008149   0.0008116   0.0002990   0.0007701  -0.0006768
   80  -0.0020851   0.0025057   0.0027294   0.0005596   0.0004083   0.0007930
   81  -0.0006894   0.0064692   0.0014700  -0.0007600   0.0020792  -0.0007845
   82  -0.0050802   0.0017286  -0.0035678  -0.0005235  -0.0003104   0.0002769
   83  -0.0057936   0.0030411  -0.0039045   0.0001360   0.0000642  -0.0003745
   84  -0.0044742  -0.0025906  -0.0020753  -0.0021843  -0.0009547   0.0024128
   85   0.0009291  -0.0006438   0.0009178  -0.0002387   0.0000477   0.0002824
   86   0.0002781  -0.0003843   0.0000816  -0.0000690  -0.0001112   0.0001289
   87  -0.0002271  -0.0000757   0.0000334   0.0000456  -0.0001311  -0.0001722
   88   0.0016020  -0.0002152   0.0010861   0.0000052   0.0001815  -0.0001222
   89   0.0019740  -0.0003183   0.0016641   0.0004327   0.0004449   0.0001030
   90  -0.0014109   0.0003155  -0.0012243  -0.0003763  -0.0004098   0.0003091
   91   0.0000692  -0.0000757   0.0001934  -0.0000200   0.0000326   0.0000394
   92  -0.0000372   0.0003752   0.0004598  -0.0000226   0.0004149   0.0002975
   93   0.0005651  -0.0004852  -0.0000087  -0.0000439  -0.0000762  -0.0010985
           79          80          81          82          83          84
    1  -0.0013091   0.0000490   0.0015852  -0.0209388  -0.0054524   0.0001318
    2   0.0036562  -0.0017036  -0.0026219  -0.0233242   0.0009532  -0.0009103
    3   0.0007446  -0.0006856  -0.0022313   0.0195331   0.0020370   0.0021020
    4   0.0000229  -0.0001628  -0.0004156   0.0010316   0.0011768  -0.0021719
    5  -0.0002795  -0.0000835  -0.0000098  -0.0011806   0.0002736  -0.0006074
    6  -0.0000606   0.0000135  -0.0001349   0.0014731   0.0003472   0.0011566
    7  -0.0008166   0.0002654   0.0011662  -0.0004018   0.0000554  -0.0000639
    8  -0.0001389  -0.0000237   0.0003345  -0.0006273   0.0017232  -0.0002101
    9  -0.0001972   0.0003921   0.0008351  -0.0001371  -0.0005118  -0.0008024
   10   0.0000064   0.0000621   0.0001250  -0.0001451  -0.0000451   0.0000791
   11   0.0000223   0.0000341   0.0000146  -0.0000224  -0.0001022  -0.0002471
   12   0.0000650  -0.0000879  -0.0002934   0.0001144   0.0003300   0.0000911
   13  -0.0000414  -0.0001911  -0.0003184  -0.0020717  -0.0012722   0.0015002
   14  -0.0003054   0.0000636  -0.0000555   0.0027963  -0.0006247  -0.0009573
   15  -0.0001105  -0.0001528  -0.0003535   0.0022345   0.0007822  -0.0002617
   16   0.0000296   0.0000395   0.0000938  -0.0005455  -0.0004799   0.0001773
   17  -0.0000118  -0.0000349  -0.0000407  -0.0003815   0.0001511   0.0001445
   18   0.0000161   0.0000295   0.0000629   0.0003093   0.0003702   0.0000704
   19  -0.0000811   0.0000204   0.0000711   0.0000162  -0.0001552   0.0000528
   20   0.0002739   0.0000107  -0.0002854   0.0000366  -0.0003520   0.0003045
   21   0.0001795  -0.0001103  -0.0003571   0.0000067   0.0003133   0.0001698
   22   0.0000056  -0.0000248  -0.0000639  -0.0000129   0.0000841  -0.0000051
   23   0.0000028  -0.0000053   0.0000102  -0.0000042   0.0000287   0.0000218
   24   0.0000181  -0.0000084  -0.0000171  -0.0000440   0.0000044  -0.0000020
   25  -0.0001076  -0.0000124   0.0001768  -0.0000203   0.0000296  -0.0001105
   26  -0.0000557  -0.0000016  -0.0000597   0.0000914  -0.0000371   0.0000332
   27  -0.0000255   0.0000153  -0.0000021  -0.0000078  -0.0000698  -0.0000279
   28   0.0001973   0.0000301   0.0000676   0.0001811  -0.0001370   0.0000346
   29   0.0002097   0.0000558   0.0000143  -0.0001110   0.0000879  -0.0000203
   30   0.0001457   0.0000103   0.0001209  -0.0001388  -0.0000454  -0.0000424
   31  -0.0000116   0.0000056   0.0000082  -0.0000124  -0.0000071   0.0000007
   32  -0.0000016   0.0000057   0.0000073   0.0000071  -0.0000088  -0.0000046
   33  -0.0000014   0.0000027  -0.0000423   0.0000348   0.0000057   0.0000063
   34   0.0000050   0.0000078   0.0000101   0.0000134  -0.0000121   0.0000097
   35  -0.0001407  -0.0000258  -0.0000374   0.0000560  -0.0000344   0.0000158
   36  -0.0000702  -0.0000047  -0.0000418   0.0000463   0.0000157   0.0000251
   37   0.0000796   0.0000052   0.0000229  -0.0000405   0.0000059  -0.0000084
   38  -0.0000365   0.0000012  -0.0000131   0.0000348  -0.0000074   0.0000079
   39  -0.0000143  -0.0000006   0.0000016   0.0000092  -0.0000071  -0.0000041
   40  -0.0000241  -0.0000221  -0.0000006   0.0000208  -0.0000167   0.0000019
   41   0.0000074  -0.0000169   0.0000087  -0.0000085  -0.0000048  -0.0000059
   42   0.0000027   0.0000034   0.0000060  -0.0000078  -0.0000022  -0.0000047
   43  -0.0000005  -0.0000001  -0.0000077   0.0000059  -0.0000008  -0.0000018
   44   0.0000104   0.0000054   0.0000032  -0.0000059   0.0000044   0.0000045
   45   0.0000130  -0.0000024  -0.0000044  -0.0000120   0.0000004  -0.0000053
   46  -0.0002159   0.0000320  -0.0000258  -0.0001100   0.0000093  -0.0000077
   47  -0.0006187  -0.0002290  -0.0001646  -0.0016432   0.0003661  -0.0003224
   48   0.0000178  -0.0000137  -0.0002805   0.0004925   0.0001113   0.0001891
   49  -0.0000370  -0.0001171   0.0000281  -0.0006233   0.0001282  -0.0001461
   50   0.0000152  -0.0000350   0.0000190  -0.0000484   0.0000037  -0.0000295
   51  -0.0000180   0.0000275   0.0000176  -0.0001142  -0.0000149  -0.0000203
   52   0.0001904   0.0000337  -0.0000597  -0.0000287   0.0000250  -0.0000056
   53  -0.0000209   0.0000066   0.0000091   0.0000229  -0.0000173   0.0000089
   54   0.0000930   0.0000135  -0.0000097  -0.0000831  -0.0000020  -0.0000381
   55   0.0001526  -0.0002980   0.0000746  -0.0051505   0.0007907  -0.0014162
   56   0.0009029   0.0004509   0.0001157   0.0022978  -0.0000170   0.0001861
   57   0.0001581   0.0002799   0.0005906  -0.0002746  -0.0000493  -0.0001590
   58  -0.0008452  -0.0000720  -0.0003324   0.0000623   0.0002269   0.0002022
   59  -0.0003382   0.0002586  -0.0001899   0.0000307   0.0001076  -0.0000020
   60  -0.0008356  -0.0005276  -0.0001892  -0.0002048   0.0001476   0.0000629
   61  -0.0005575  -0.0002404   0.0004047  -0.0000287  -0.0000814   0.0000143
   62  -0.0000193   0.0002440   0.0001597  -0.0000185  -0.0001078  -0.0000401
   63   0.0008071   0.0001858  -0.0003107   0.0002765   0.0000028   0.0000763
   64  -0.0097126   0.0153093   0.0034931  -0.0899457  -0.0234490   0.0348418
   65   0.0090660  -0.0240968   0.0012027  -0.0292589  -0.1004016   0.0431883
   66  -0.0089277   0.0295610   0.0125892   0.0229495   0.0230433  -0.1122613
   67  -0.0692614   0.0789123  -0.1506913   0.0051789  -0.0034043  -0.0022453
   68   0.0889828  -0.1109536   0.1644692   0.0116678  -0.0484199  -0.0072706
   69  -0.1342235   0.1252198  -0.3426740  -0.0061975   0.0208882   0.0083201
   70   0.0037048   0.0036350   0.0042362   0.0078967   0.0078797   0.0136540
   71  -0.0004915  -0.0057355  -0.0123827   0.0046164   0.0037472   0.0253238
   72  -0.0002964   0.0005360   0.0021459   0.0015699   0.0113372  -0.0272225
   73  -0.0048634  -0.0020851  -0.0006894  -0.0050802  -0.0057936  -0.0044742
   74  -0.0008149   0.0025057   0.0064692   0.0017286   0.0030411  -0.0025906
   75   0.0008116   0.0027294   0.0014700  -0.0035678  -0.0039045  -0.0020753
   76   0.0002990   0.0005596  -0.0007600  -0.0005235   0.0001360  -0.0021843
   77   0.0007701   0.0004083   0.0020792  -0.0003104   0.0000642  -0.0009547
   78  -0.0006768   0.0007930  -0.0007845   0.0002769  -0.0003745   0.0024128
   79   0.0833635  -0.0969035   0.1424062   0.0004381  -0.0026179   0.0000745
   80  -0.0969035   0.1455598  -0.1570903   0.0024732  -0.0060082  -0.0018077
   81   0.1424062  -0.1570903   0.3307151  -0.0007055  -0.0016035  -0.0012470
   82   0.0004381   0.0024732  -0.0007055   0.5515734  -0.0511753   0.0328443
   83  -0.0026179  -0.0060082  -0.0016035  -0.0511753   0.5344476   0.0559863
   84   0.0000745  -0.0018077  -0.0012470   0.0328443   0.0559863   0.5216948
   85  -0.0002391  -0.0003095   0.0000527  -0.3047694   0.0160217  -0.0286754
   86  -0.0002800  -0.0000532   0.0001623   0.0191238  -0.0490506   0.0015344
   87   0.0000354   0.0000862   0.0001782  -0.0290995   0.0022321  -0.0504699
   88  -0.0000293   0.0001382   0.0001234  -0.0594543  -0.0140790  -0.0599745
   89   0.0001486   0.0003819   0.0001420  -0.0130091  -0.0579680  -0.0607718
   90  -0.0003396  -0.0003144  -0.0001554  -0.0594486  -0.0584577  -0.2816932
   91  -0.0003411  -0.0011400  -0.0000755  -0.0765155   0.0816097   0.0178716
   92  -0.0009931  -0.0009856  -0.0006664   0.0761460  -0.2818376  -0.0500078
   93   0.0002088   0.0009073   0.0003960   0.0178721  -0.0529121  -0.0600402
           85          86          87          88          89          90
    1  -0.0002317  -0.0015594   0.0001530   0.0014535   0.0018097  -0.0021041
    2  -0.0020291  -0.0026111   0.0033868   0.0006451   0.0005222  -0.0003140
    3   0.0017706   0.0028415  -0.0024215   0.0015737  -0.0004544   0.0007256
    4   0.0004644   0.0001629   0.0002291  -0.0001750  -0.0000439   0.0011843
    5  -0.0000130  -0.0001221   0.0000180   0.0000023   0.0003846  -0.0001844
    6   0.0003020   0.0001351   0.0003780  -0.0005409  -0.0005062   0.0007796
    7  -0.0000249  -0.0004658  -0.0000942  -0.0000662  -0.0000196  -0.0001663
    8  -0.0002343  -0.0011938   0.0001033   0.0001494  -0.0002649  -0.0003473
    9  -0.0003114   0.0000056   0.0003162   0.0002375   0.0000827   0.0001835
   10  -0.0000291   0.0000334  -0.0000163  -0.0000255  -0.0000206  -0.0001124
   11   0.0000052   0.0001089   0.0000327   0.0000100   0.0000052   0.0001332
   12   0.0001068  -0.0000336   0.0000057  -0.0001269  -0.0000721   0.0001697
   13  -0.0001584   0.0009317   0.0001163  -0.0002367   0.0005495   0.0003752
   14   0.0004014  -0.0000888  -0.0003653  -0.0000161   0.0001036  -0.0000350
   15   0.0002999  -0.0007227  -0.0001758  -0.0000817   0.0000040   0.0000638
   16  -0.0001302   0.0002968   0.0001293  -0.0000544   0.0001242   0.0000585
   17  -0.0001162   0.0001648   0.0000118   0.0000250  -0.0000052   0.0000219
   18   0.0000519  -0.0001995  -0.0000115  -0.0000209  -0.0000294  -0.0000162
   19   0.0000155   0.0000720   0.0000072  -0.0000182   0.0000135   0.0000330
   20   0.0000518   0.0002482  -0.0000442  -0.0000450   0.0001009  -0.0000128
   21   0.0000614   0.0000137  -0.0000723  -0.0000068  -0.0000841  -0.0000175
   22   0.0000107  -0.0000258   0.0000137  -0.0000451   0.0000055   0.0000441
   23  -0.0000089  -0.0000124  -0.0000007   0.0000112   0.0000020  -0.0000129
   24  -0.0000009  -0.0000126   0.0000173  -0.0000221   0.0000197   0.0000195
   25  -0.0000498  -0.0000774   0.0000273   0.0000165  -0.0000071  -0.0000068
   26   0.0000338   0.0000315  -0.0000265  -0.0000188   0.0000048   0.0000131
   27   0.0000154   0.0000068   0.0000021  -0.0000237   0.0000179   0.0000078
   28   0.0000390   0.0000627  -0.0000286  -0.0000221   0.0000413   0.0000060
   29   0.0000197  -0.0000714   0.0000263   0.0000067   0.0000062  -0.0000055
   30  -0.0000533  -0.0000163   0.0000528   0.0000012   0.0000344   0.0000034
   31  -0.0000025  -0.0000000  -0.0000010   0.0000072   0.0000016  -0.0000053
   32  -0.0000049   0.0000042  -0.0000039   0.0000051  -0.0000069  -0.0000036
   33   0.0000137   0.0000052  -0.0000080  -0.0000110  -0.0000020   0.0000130
   34   0.0000074   0.0000008  -0.0000020  -0.0000019   0.0000022  -0.0000020
   35  -0.0000093   0.0000373  -0.0000168  -0.0000062   0.0000053   0.0000078
   36   0.0000168   0.0000089  -0.0000207  -0.0000032  -0.0000153  -0.0000038
   37  -0.0000116  -0.0000120   0.0000122   0.0000050   0.0000039  -0.0000032
   38   0.0000165   0.0000084  -0.0000095  -0.0000058  -0.0000027   0.0000023
   39   0.0000047   0.0000027  -0.0000017  -0.0000022  -0.0000007   0.0000010
   40  -0.0000126   0.0000139  -0.0000059   0.0000003   0.0000039   0.0000023
   41  -0.0000176   0.0000038   0.0000033   0.0000054  -0.0000007  -0.0000004
   42  -0.0000008  -0.0000014   0.0000040  -0.0000005   0.0000036   0.0000003
   43   0.0000037   0.0000015   0.0000006  -0.0000050   0.0000005   0.0000040
   44   0.0000016  -0.0000039   0.0000019  -0.0000004   0.0000025  -0.0000014
   45  -0.0000069  -0.0000025   0.0000036   0.0000002   0.0000044   0.0000049
   46   0.0000413  -0.0000095   0.0000151  -0.0000167  -0.0000033   0.0000149
   47  -0.0003034  -0.0003502   0.0004439   0.0000699  -0.0000025   0.0000484
   48   0.0000973   0.0001133  -0.0001639  -0.0000098  -0.0000528  -0.0000187
   49  -0.0001313  -0.0001384   0.0001696   0.0000405   0.0000058   0.0000094
   50  -0.0000201  -0.0000017   0.0000084   0.0000104  -0.0000001   0.0000005
   51  -0.0000125  -0.0000125   0.0000272  -0.0000117   0.0000089   0.0000028
   52   0.0000046  -0.0000057   0.0000117  -0.0000317  -0.0000155   0.0000321
   53   0.0000196   0.0000057  -0.0000011  -0.0000108   0.0000081   0.0000046
   54  -0.0000115  -0.0000146   0.0000251  -0.0000137   0.0000043   0.0000212
   55  -0.0004705  -0.0011290   0.0012648   0.0000684   0.0001343   0.0001316
   56   0.0006999   0.0004490  -0.0005125  -0.0001459  -0.0000401   0.0000633
   57   0.0000607  -0.0000514   0.0005417  -0.0001309   0.0001017   0.0003663
   58   0.0000029  -0.0000037  -0.0000287   0.0000037  -0.0000699   0.0000209
   59  -0.0000666   0.0000274   0.0000173  -0.0000096  -0.0000597   0.0000470
   60  -0.0000553  -0.0000541   0.0000097   0.0000097   0.0000120  -0.0000452
   61  -0.0000697   0.0000167  -0.0000571   0.0000231   0.0000051  -0.0001234
   62  -0.0001006   0.0000118  -0.0000817   0.0000901   0.0000080  -0.0001616
   63   0.0000976   0.0000524  -0.0000196  -0.0001050  -0.0000486   0.0001036
   64  -0.0139876  -0.0216950   0.0216023   0.0016418   0.0015375  -0.0024296
   65   0.0021469  -0.0003399  -0.0014267   0.0024415   0.0012166  -0.0033586
   66  -0.0000664  -0.0018938   0.0001424   0.0165178   0.0261439  -0.0240130
   67   0.0026279   0.0006676  -0.0009823  -0.0003135  -0.0001307   0.0004328
   68   0.0005883   0.0021368  -0.0019688   0.0012816   0.0023378  -0.0009894
   69  -0.0004593  -0.0005833   0.0002174  -0.0008343  -0.0008980   0.0024517
   70  -0.0013397  -0.0006407   0.0018659  -0.0024218  -0.0033362   0.0030191
   71   0.0000153   0.0008593  -0.0000568  -0.0023410  -0.0035716   0.0037624
   72  -0.0016524  -0.0009189   0.0008116   0.0000079  -0.0010716   0.0010489
   73   0.0009291   0.0002781  -0.0002271   0.0016020   0.0019740  -0.0014109
   74  -0.0006438  -0.0003843  -0.0000757  -0.0002152  -0.0003183   0.0003155
   75   0.0009178   0.0000816   0.0000334   0.0010861   0.0016641  -0.0012243
   76  -0.0002387  -0.0000690   0.0000456   0.0000052   0.0004327  -0.0003763
   77   0.0000477  -0.0001112  -0.0001311   0.0001815   0.0004449  -0.0004098
   78   0.0002824   0.0001289  -0.0001722  -0.0001222   0.0001030   0.0003091
   79  -0.0002391  -0.0002800   0.0000354  -0.0000293   0.0001486  -0.0003396
   80  -0.0003095  -0.0000532   0.0000862   0.0001382   0.0003819  -0.0003144
   81   0.0000527   0.0001623   0.0001782   0.0001234   0.0001420  -0.0001554
   82  -0.3047694   0.0191238  -0.0290995  -0.0594543  -0.0130091  -0.0594486
   83   0.0160217  -0.0490506   0.0022321  -0.0140790  -0.0579680  -0.0584577
   84  -0.0286754   0.0015344  -0.0504699  -0.0599745  -0.0607718  -0.2816932
   85   0.3318150  -0.0167627   0.0289136  -0.0068743   0.0007673  -0.0005624
   86  -0.0167627   0.0485889  -0.0048061  -0.0075702  -0.0003060  -0.0005675
   87   0.0289136  -0.0048061   0.0533104  -0.0306362   0.0025326  -0.0020929
   88  -0.0068743  -0.0075702  -0.0306362   0.0630871   0.0178449   0.0627996
   89   0.0007673  -0.0003060   0.0025326   0.0178449   0.0617813   0.0613584
   90  -0.0005624  -0.0005675  -0.0020929   0.0627996   0.0613584   0.3073380
   91  -0.0071904   0.0287824   0.0065663   0.0018374  -0.0087501  -0.0010770
   92  -0.0001968   0.0020145   0.0006229   0.0015454  -0.0047690  -0.0006022
   93  -0.0011969   0.0047984  -0.0004468   0.0103211  -0.0282307  -0.0043334
           91          92          93
    1   0.0008133   0.0001405  -0.0004566
    2   0.0006373   0.0009749  -0.0002889
    3  -0.0001080   0.0001699   0.0005811
    4   0.0001338  -0.0001425  -0.0000023
    5   0.0001454   0.0001262  -0.0002869
    6  -0.0002658  -0.0001579  -0.0000974
    7  -0.0008733  -0.0008674   0.0004991
    8  -0.0017433  -0.0006131   0.0009627
    9   0.0004547   0.0003358  -0.0000672
   10   0.0001526  -0.0000207   0.0000026
   11   0.0002957  -0.0000074  -0.0000456
   12  -0.0001962  -0.0000252   0.0000057
   13  -0.0020609   0.0031632   0.0010842
   14   0.0014383  -0.0011901  -0.0008638
   15   0.0012603  -0.0018837  -0.0009996
   16   0.0001784   0.0007728  -0.0000416
   17   0.0005852   0.0000106  -0.0002876
   18  -0.0001027  -0.0003925  -0.0000276
   19   0.0000392   0.0000677  -0.0000388
   20   0.0003573   0.0001147  -0.0002794
   21  -0.0000684   0.0000631   0.0000823
   22  -0.0000321  -0.0000127  -0.0000293
   23  -0.0000163   0.0000020   0.0000021
   24  -0.0000106  -0.0000051  -0.0000280
   25  -0.0000703  -0.0000479   0.0000478
   26   0.0000079   0.0000341  -0.0000073
   27  -0.0000049   0.0000182  -0.0000095
   28   0.0000662  -0.0000193  -0.0000578
   29  -0.0000948  -0.0000434   0.0000457
   30   0.0000522   0.0000061  -0.0000396
   31   0.0000038   0.0000005   0.0000009
   32   0.0000130   0.0000047   0.0000074
   33  -0.0000057  -0.0000020  -0.0000051
   34  -0.0000064  -0.0000030   0.0000008
   35   0.0000759   0.0000280  -0.0000480
   36  -0.0000104   0.0000040   0.0000106
   37  -0.0000092  -0.0000083   0.0000067
   38  -0.0000078   0.0000011   0.0000012
   39   0.0000004   0.0000009   0.0000015
   40   0.0000361   0.0000107  -0.0000209
   41   0.0000178   0.0000065  -0.0000051
   42   0.0000002  -0.0000012  -0.0000032
   43  -0.0000013  -0.0000015  -0.0000022
   44  -0.0000073  -0.0000031   0.0000011
   45   0.0000051  -0.0000001  -0.0000067
   46   0.0000346   0.0000243  -0.0000242
   47   0.0000012   0.0001102  -0.0000488
   48  -0.0000340   0.0000112   0.0000122
   49   0.0000066   0.0000222  -0.0000067
   50   0.0000283   0.0000099  -0.0000082
   51   0.0000063   0.0000121  -0.0000078
   52  -0.0000035  -0.0000095  -0.0000001
   53  -0.0000081  -0.0000066  -0.0000036
   54   0.0000073  -0.0000021  -0.0000086
   55   0.0000053   0.0000027  -0.0000256
   56   0.0001226  -0.0001373  -0.0000025
   57  -0.0000181  -0.0000870  -0.0001540
   58   0.0000966   0.0001082  -0.0000736
   59   0.0000805   0.0001058  -0.0000708
   60   0.0000004   0.0000459  -0.0000393
   61   0.0000352   0.0000375   0.0000080
   62   0.0000284   0.0000355   0.0000496
   63  -0.0000278  -0.0000511  -0.0000020
   64   0.0041999   0.0079459  -0.0081959
   65  -0.0117044  -0.0161370   0.0149154
   66  -0.0060829  -0.0060501   0.0041251
   67   0.0013884  -0.0003859   0.0010645
   68  -0.0038974  -0.0044800   0.0055293
   69   0.0024857   0.0035510  -0.0018847
   70   0.0000283   0.0000189  -0.0009159
   71   0.0004238  -0.0003687   0.0010122
   72  -0.0003059  -0.0013821   0.0011185
   73   0.0000692  -0.0000372   0.0005651
   74  -0.0000757   0.0003752  -0.0004852
   75   0.0001934   0.0004598  -0.0000087
   76  -0.0000200  -0.0000226  -0.0000439
   77   0.0000326   0.0004149  -0.0000762
   78   0.0000394   0.0002975  -0.0010985
   79  -0.0003411  -0.0009931   0.0002088
   80  -0.0011400  -0.0009856   0.0009073
   81  -0.0000755  -0.0006664   0.0003960
   82  -0.0765155   0.0761460   0.0178721
   83   0.0816097  -0.2818376  -0.0529121
   84   0.0178716  -0.0500078  -0.0600402
   85  -0.0071904  -0.0001968  -0.0011969
   86   0.0287824   0.0020145   0.0047984
   87   0.0065663   0.0006229  -0.0004468
   88   0.0018374   0.0015454   0.0103211
   89  -0.0087501  -0.0047690  -0.0282307
   90  -0.0010770  -0.0006022  -0.0043334
   91   0.0779992  -0.0872382  -0.0205495
   92  -0.0872382   0.3062100   0.0557181
   93  -0.0205495   0.0557181   0.0629750
 Gradient time:  CPU 19368.24 s  wall 3353.35 s
 **********************************************************************
 **                                                                  **
 **                       VIBRATIONAL ANALYSIS                       **
 **                       --------------------                       **
 **                                                                  **
 **        VIBRATIONAL FREQUENCIES (CM**-1) AND NORMAL MODES         **
 **     FORCE CONSTANTS (mDYN/ANGSTROM) AND REDUCED MASSES (AMU)     **
 **                  INFRARED INTENSITIES (KM/MOL)                   **
 **                                                                  **
 **********************************************************************


 Mode:                 1                      2                      3
 Frequency:        53.89                  58.47                  99.30
 Force Cnst:      0.0078                 0.0080                 0.0292
 Red. Mass:       4.5351                 3.9521                 5.0252
 IR Active:          YES                    YES                    YES
 IR Intens:        0.697                  0.539                  0.158
 Raman Active:       YES                    YES                    YES
               X      Y      Z        X      Y      Z        X      Y      Z
 C         -0.020 -0.020 -0.001   -0.022 -0.027  0.100   -0.018  0.008 -0.028
 H         -0.038  0.070  0.020   -0.065 -0.104  0.093    0.069  0.048 -0.038
 C          0.013 -0.073  0.096   -0.028  0.004  0.053   -0.046  0.017 -0.064
 H          0.012 -0.170  0.076   -0.070  0.022  0.062   -0.048  0.056 -0.055
 O          0.059 -0.069  0.199   -0.011 -0.003  0.060   -0.063  0.013 -0.112
 H          0.081 -0.082  0.249   -0.027  0.004  0.028   -0.075  0.022 -0.142
 C          0.015 -0.006  0.100   -0.016  0.008 -0.030   -0.051  0.003 -0.051
 H          0.023  0.104  0.125    0.057 -0.012 -0.046   -0.071 -0.013 -0.052
 H          0.033 -0.056  0.181   -0.045  0.028 -0.080   -0.043  0.008 -0.053
 C         -0.022 -0.022 -0.039   -0.067  0.029 -0.045   -0.025 -0.001 -0.025
 H         -0.053 -0.126 -0.054   -0.213  0.089 -0.018    0.085 -0.037 -0.044
 C         -0.014  0.052 -0.074   -0.026  0.038 -0.257   -0.058 -0.005  0.143
 H         -0.006  0.006 -0.002   -0.093  0.079 -0.373    0.001 -0.030  0.228
 H         -0.051  0.038 -0.193   -0.082  0.062 -0.276   -0.015 -0.019  0.172
 H          0.026  0.175 -0.059    0.135 -0.016 -0.294   -0.190  0.025  0.171
 C         -0.039  0.026 -0.129    0.002 -0.032  0.109   -0.068  0.042 -0.127
 H         -0.071  0.012 -0.223   -0.018 -0.008  0.160   -0.076  0.025 -0.196
 H         -0.015  0.129 -0.123    0.084 -0.126  0.085   -0.079  0.130 -0.116
 C         -0.042 -0.035 -0.107   -0.013 -0.003  0.207   -0.067  0.003 -0.128
 H         -0.050  0.000 -0.161    0.025 -0.058  0.311   -0.071  0.033 -0.169
 H         -0.054 -0.119 -0.124   -0.069  0.110  0.243   -0.079 -0.073 -0.142
 C         -0.017 -0.034 -0.016   -0.022 -0.004  0.017   -0.033 -0.036  0.094
 O         -0.019 -0.078  0.130   -0.039  0.011 -0.056   -0.062 -0.044  0.086
 C          0.032  0.143 -0.060    0.078 -0.040 -0.009    0.006 -0.055  0.088
 O          0.090  0.234  0.009    0.235 -0.021 -0.109    0.358  0.048 -0.061
 H          0.022  0.181 -0.171    0.010 -0.079  0.062   -0.210 -0.133  0.195
 H          0.037  0.041  0.168    0.093  0.023 -0.110    0.243  0.084  0.014
 C         -0.054 -0.127 -0.151   -0.083  0.032  0.008    0.071 -0.008  0.182
 H         -0.050 -0.067 -0.156   -0.076  0.024 -0.065    0.062 -0.069  0.242
 H         -0.057 -0.263 -0.118   -0.152  0.065  0.017    0.116  0.053  0.158
 H         -0.092 -0.114 -0.263   -0.066  0.026  0.062    0.109 -0.002  0.211
 TransDip  -0.007 -0.001 -0.026   -0.018  0.001  0.015   -0.008  0.002  0.009

 Mode:                 4                      5                      6
 Frequency:       148.99                 189.59                 206.73
 Force Cnst:      0.0348                 0.0735                 0.0615
 Red. Mass:       2.6588                 3.4709                 2.4440
 IR Active:          YES                    YES                    YES
 IR Intens:        2.013                  2.845                  1.267
 Raman Active:       YES                    YES                    YES
               X      Y      Z        X      Y      Z        X      Y      Z
 C          0.004  0.023  0.045   -0.009 -0.114 -0.044   -0.011  0.058 -0.096
 H         -0.011  0.028  0.049   -0.014 -0.115 -0.044   -0.004  0.126 -0.084
 C          0.028  0.039  0.044    0.041 -0.106 -0.030    0.004  0.001 -0.011
 H          0.185  0.154  0.044    0.102 -0.089 -0.035    0.061 -0.052 -0.029
 O         -0.091  0.046 -0.183    0.041 -0.125 -0.099   -0.028  0.023  0.019
 H         -0.057  0.060 -0.164    0.038 -0.102 -0.141   -0.004 -0.003  0.093
 C         -0.010 -0.012  0.228    0.045 -0.047  0.073   -0.010 -0.006  0.077
 H         -0.113  0.156  0.283   -0.008 -0.007  0.091   -0.067  0.009  0.088
 H          0.031 -0.110  0.393    0.114 -0.045  0.123    0.022 -0.011  0.108
 C         -0.007 -0.063  0.036   -0.017 -0.008  0.054   -0.017  0.000  0.093
 H         -0.084 -0.211  0.019   -0.077 -0.033  0.055   -0.123  0.053  0.114
 C          0.018 -0.005 -0.089    0.002  0.210 -0.021    0.018 -0.019 -0.106
 H         -0.048 -0.153  0.060    0.082  0.186  0.082   -0.063  0.050 -0.275
 H         -0.002 -0.077 -0.384   -0.156  0.236 -0.220   -0.029  0.013 -0.076
 H          0.135  0.268 -0.062    0.104  0.430 -0.001    0.188 -0.139 -0.156
 C          0.028  0.037 -0.074   -0.068 -0.051  0.050   -0.010 -0.043  0.164
 H          0.005  0.001 -0.231   -0.083 -0.031  0.092    0.095 -0.032  0.357
 H          0.107  0.185 -0.073   -0.117 -0.072  0.057   -0.211 -0.207  0.184
 C          0.005  0.023  0.029   -0.034 -0.106 -0.034    0.030  0.028 -0.120
 H          0.044  0.025  0.060   -0.097 -0.114 -0.079   -0.059  0.081 -0.259
 H         -0.063  0.029  0.044    0.019 -0.140 -0.052    0.238 -0.056 -0.178
 C          0.012 -0.004  0.011   -0.013  0.005 -0.005   -0.017 -0.001 -0.031
 O         -0.026 -0.019  0.011    0.136  0.074 -0.043   -0.072 -0.034  0.007
 C          0.053 -0.009 -0.001   -0.089  0.014  0.021   -0.059  0.004 -0.020
 O         -0.008 -0.036  0.013    0.002  0.069  0.018    0.007  0.037 -0.032
 H          0.139  0.014 -0.017   -0.209 -0.014  0.036   -0.110 -0.007 -0.018
 H         -0.070 -0.046  0.017    0.166  0.085 -0.052    0.021  0.024 -0.006
 C          0.016 -0.034 -0.016   -0.065  0.126  0.083    0.151 -0.033  0.051
 H          0.018 -0.067 -0.049   -0.065  0.197  0.124    0.135 -0.119  0.173
 H         -0.023 -0.032 -0.007   -0.003  0.173  0.057    0.250  0.007  0.018
 H          0.053 -0.022 -0.014   -0.148  0.082  0.132    0.209 -0.008  0.035
 TransDip   0.038 -0.004  0.025   -0.054  0.001  0.007    0.035 -0.008  0.003

 Mode:                 7                      8                      9
 Frequency:       224.04                 243.67                 258.44
 Force Cnst:      0.0326                 0.0515                 0.0653
 Red. Mass:       1.1018                 1.4708                 1.6582
 IR Active:          YES                    YES                    YES
 IR Intens:        0.089                  2.986                  4.045
 Raman Active:       YES                    YES                    YES
               X      Y      Z        X      Y      Z        X      Y      Z
 C          0.000  0.011 -0.010   -0.022 -0.016  0.003   -0.024 -0.015 -0.021
 H          0.001  0.004 -0.012   -0.043 -0.040  0.003   -0.044 -0.055 -0.026
 C         -0.009  0.009 -0.013    0.007 -0.008 -0.003    0.018  0.010 -0.021
 H         -0.040 -0.010 -0.012    0.005 -0.009 -0.003    0.033 -0.002 -0.027
 O          0.003  0.013  0.031    0.095 -0.057 -0.025    0.108 -0.032 -0.029
 H         -0.010  0.005  0.027    0.236 -0.014  0.080    0.292 -0.001  0.151
 C         -0.002 -0.003 -0.055    0.000  0.027  0.017   -0.001  0.062  0.043
 H          0.024 -0.068 -0.075   -0.015  0.062  0.028   -0.051  0.135  0.068
 H         -0.023  0.031 -0.117    0.012  0.006  0.053    0.037  0.024  0.122
 C          0.004  0.005 -0.001    0.011  0.005 -0.010    0.018  0.027 -0.001
 H          0.014  0.034  0.002    0.018 -0.009 -0.013    0.020  0.007 -0.004
 C          0.002 -0.003  0.010    0.009 -0.059 -0.002    0.018 -0.101 -0.013
 H         -0.091 -0.361  0.429   -0.036 -0.094  0.007   -0.084 -0.167 -0.010
 H          0.105 -0.197 -0.501    0.067 -0.091 -0.008    0.129 -0.162 -0.029
 H         -0.003  0.549  0.106   -0.008 -0.063 -0.000    0.009 -0.116 -0.014
 C          0.004 -0.018  0.036    0.011  0.013 -0.018    0.019  0.041 -0.012
 H          0.027 -0.008  0.103   -0.021  0.016 -0.056   -0.027  0.047 -0.061
 H         -0.026 -0.086  0.035    0.053  0.045 -0.023    0.070  0.085 -0.017
 C          0.008  0.012  0.009   -0.005 -0.012  0.034   -0.007  0.007  0.050
 H          0.009  0.007  0.018    0.010 -0.029  0.070    0.012 -0.033  0.121
 H          0.025  0.031  0.011   -0.039  0.024  0.048   -0.050  0.083  0.075
 C         -0.003 -0.001 -0.005   -0.032  0.014 -0.008   -0.047 -0.004 -0.006
 O         -0.018 -0.008  0.001   -0.063  0.008 -0.022   -0.032  0.004 -0.009
 C         -0.010 -0.001 -0.004   -0.051  0.023 -0.005   -0.095 -0.016  0.004
 O         -0.001  0.001 -0.008   -0.016  0.053  0.001    0.002  0.017 -0.032
 H         -0.022 -0.005 -0.001   -0.098  0.016 -0.009   -0.194 -0.048  0.039
 H         -0.001  0.002 -0.002    0.015  0.029 -0.047    0.070  0.049 -0.032
 C          0.019 -0.010  0.000    0.026  0.016  0.033   -0.020  0.015  0.031
 H          0.017 -0.021  0.015    0.032 -0.399 -0.273   -0.034  0.317  0.361
 H          0.031 -0.011 -0.003   -0.347  0.376  0.038    0.357 -0.250  0.003
 H          0.028 -0.005 -0.007    0.437  0.083  0.366   -0.339 -0.038 -0.240
 TransDip   0.004  0.001 -0.009    0.042  0.024  0.027    0.013  0.036  0.052

 Mode:                10                     11                     12
 Frequency:       276.02                 279.54                 298.99
 Force Cnst:      0.1182                 0.1023                 0.0779
 Red. Mass:       2.6342                 2.2218                 1.4799
 IR Active:          YES                    YES                    YES
 IR Intens:        2.715                 24.421                 75.272
 Raman Active:       YES                    YES                    YES
               X      Y      Z        X      Y      Z        X      Y      Z
 C          0.018 -0.026 -0.028    0.008 -0.002  0.011   -0.005  0.019  0.009
 H         -0.016 -0.109 -0.037    0.055  0.023  0.006   -0.012  0.009  0.008
 C         -0.015 -0.043 -0.019   -0.033 -0.013 -0.009   -0.002  0.016  0.000
 H         -0.009 -0.094 -0.029   -0.025  0.003 -0.006    0.018  0.035  0.001
 O         -0.060 -0.014  0.057    0.020 -0.055 -0.066   -0.049  0.032 -0.043
 H         -0.077 -0.057  0.107    0.510 -0.056  0.553    0.480 -0.045  0.751
 C         -0.034 -0.037  0.014   -0.063  0.028 -0.002    0.017 -0.052 -0.024
 H         -0.060  0.018  0.031   -0.053  0.016 -0.005    0.042 -0.075 -0.033
 H          0.004 -0.052  0.064   -0.022  0.065 -0.024   -0.044 -0.060 -0.065
 C         -0.069 -0.029 -0.028   -0.100  0.044  0.026    0.042 -0.059 -0.026
 H         -0.056 -0.069 -0.036   -0.125  0.070  0.033    0.057 -0.071 -0.028
 C         -0.089  0.043  0.043   -0.110 -0.069 -0.015    0.045  0.083  0.017
 H          0.003  0.084  0.067   -0.211 -0.143 -0.001    0.174  0.162  0.020
 H         -0.134  0.080  0.095   -0.012 -0.131 -0.058   -0.081  0.155  0.044
 H         -0.156  0.041  0.054   -0.102 -0.057 -0.014    0.038  0.101  0.021
 C         -0.019  0.010 -0.044   -0.076  0.041  0.045    0.031 -0.068 -0.023
 H         -0.039 -0.013 -0.150   -0.052  0.041  0.078    0.057 -0.074 -0.004
 H          0.117  0.078 -0.062   -0.133  0.015  0.052    0.041 -0.094 -0.027
 C         -0.030  0.026  0.142   -0.044  0.005 -0.048    0.024 -0.001  0.012
 H          0.027 -0.101  0.358   -0.120  0.019 -0.131    0.078  0.011  0.041
 H         -0.176  0.241  0.219    0.011 -0.079 -0.077    0.004  0.028  0.023
 C          0.044 -0.018 -0.062    0.058  0.025  0.019   -0.025  0.009  0.009
 O          0.041 -0.012 -0.107    0.115  0.049  0.009   -0.076 -0.007  0.005
 C          0.010  0.027 -0.072    0.135  0.017  0.009   -0.007  0.003  0.002
 O         -0.020  0.079  0.011    0.016 -0.043  0.031   -0.003  0.004 -0.001
 H          0.015  0.064 -0.160    0.294  0.056 -0.018    0.012  0.008 -0.000
 H         -0.040 -0.082 -0.108   -0.120 -0.058  0.060   -0.019  0.005 -0.016
 C          0.216 -0.021  0.050    0.028  0.007 -0.028   -0.016  0.004  0.012
 H          0.193 -0.062  0.275    0.031  0.002 -0.062   -0.017  0.030  0.037
 H          0.430  0.000 -0.006   -0.002 -0.021 -0.014    0.013 -0.017  0.010
 H          0.220 -0.006 -0.001    0.038  0.013 -0.046   -0.042 -0.000 -0.010
 TransDip  -0.001 -0.046 -0.025    0.073  0.019  0.139    0.199 -0.005  0.194

 Mode:                13                     14                     15
 Frequency:       313.17                 329.94                 374.88
 Force Cnst:      0.1639                 0.2678                 0.2111
 Red. Mass:       2.8361                 4.1760                 2.5492
 IR Active:          YES                    YES                    YES
 IR Intens:        8.508                  8.891                  2.610
 Raman Active:       YES                    YES                    YES
               X      Y      Z        X      Y      Z        X      Y      Z
 C          0.016 -0.002 -0.082    0.040 -0.024 -0.036    0.016 -0.041 -0.108
 H          0.008 -0.065 -0.091    0.071 -0.030 -0.043    0.044 -0.112 -0.127
 C         -0.002  0.002 -0.061    0.040  0.037 -0.033    0.040 -0.036 -0.097
 H          0.019 -0.068 -0.078    0.057  0.018 -0.041    0.093 -0.122 -0.120
 O         -0.065  0.053  0.038   -0.108  0.132  0.024   -0.027  0.029  0.032
 H          0.038 -0.033  0.312    0.014 -0.006  0.407   -0.093 -0.061  0.098
 C         -0.022  0.014  0.035    0.028  0.042  0.004    0.025  0.013  0.008
 H         -0.107  0.094  0.067    0.005  0.048  0.010   -0.059  0.088  0.039
 H          0.037 -0.020  0.127    0.075  0.064  0.011    0.111 -0.005  0.100
 C         -0.014  0.006  0.007    0.020  0.065  0.034    0.009  0.025  0.003
 H         -0.021 -0.012  0.005    0.014  0.077  0.036    0.012  0.024  0.003
 C         -0.016  0.012  0.005    0.032 -0.060 -0.022    0.013 -0.022 -0.004
 H         -0.008  0.018  0.003   -0.095 -0.120 -0.050   -0.035 -0.050 -0.008
 H         -0.024  0.017  0.009    0.133 -0.120 -0.048    0.060 -0.049 -0.010
 H         -0.016  0.011  0.005    0.069 -0.089 -0.033    0.013 -0.034 -0.006
 C          0.017  0.027  0.002   -0.007  0.071  0.020   -0.007  0.021  0.006
 H          0.017  0.017 -0.029   -0.031  0.077  0.004   -0.022  0.030  0.012
 H          0.054  0.043 -0.003   -0.033  0.103  0.028   -0.005  0.018  0.005
 C          0.010  0.043  0.052   -0.017  0.018 -0.026   -0.017  0.006  0.016
 H          0.041 -0.039  0.184   -0.061  0.005 -0.047   -0.021 -0.076  0.126
 H         -0.033  0.187  0.092    0.010  0.002 -0.034   -0.039  0.138  0.050
 C          0.026 -0.002 -0.030    0.041 -0.167 -0.021   -0.005 -0.051 -0.033
 O          0.173  0.001  0.148    0.102 -0.120 -0.185   -0.038 -0.108  0.123
 C         -0.152 -0.046  0.020   -0.063 -0.104  0.005    0.119  0.044 -0.100
 O         -0.002 -0.072 -0.127    0.048  0.124  0.197   -0.042 -0.017 -0.051
 H         -0.414 -0.172  0.214   -0.306 -0.088 -0.132    0.450  0.150 -0.229
 H          0.317  0.232  0.211    0.099 -0.235 -0.250    0.008  0.034  0.181
 C          0.006 -0.035 -0.086   -0.125 -0.038  0.032   -0.070  0.119  0.117
 H          0.012 -0.175 -0.256   -0.106  0.035 -0.149   -0.061  0.241  0.110
 H         -0.192  0.034 -0.056   -0.288  0.097  0.040   -0.045  0.364  0.055
 H          0.156  0.002 -0.004   -0.181 -0.097  0.220   -0.188  0.027  0.359
 TransDip   0.010  0.033  0.087   -0.011 -0.095 -0.006    0.041  0.031  0.006

 Mode:                16                     17                     18
 Frequency:       402.09                 419.46                 433.94
 Force Cnst:      0.2130                 0.3840                 0.2111
 Red. Mass:       2.2357                 3.7038                 1.9026
 IR Active:          YES                    YES                    YES
 IR Intens:        6.040                  8.234                 42.707
 Raman Active:       YES                    YES                    YES
               X      Y      Z        X      Y      Z        X      Y      Z
 C          0.009 -0.050  0.076   -0.055  0.007  0.146    0.061  0.042  0.027
 H         -0.042 -0.039  0.088   -0.162  0.128  0.189    0.038  0.115  0.045
 C         -0.032 -0.052  0.059    0.060  0.119  0.175    0.070  0.002  0.058
 H         -0.074 -0.002  0.076    0.063  0.285  0.201    0.085  0.056  0.064
 O         -0.112 -0.057 -0.020    0.042  0.123 -0.037    0.046  0.003 -0.027
 H         -0.015 -0.083  0.143    0.104  0.164 -0.026    0.058  0.030 -0.055
 C          0.021 -0.021 -0.060    0.073  0.000  0.001    0.047 -0.086 -0.006
 H          0.147 -0.296 -0.143    0.276 -0.055 -0.043    0.157 -0.223 -0.056
 H         -0.003  0.156 -0.320   -0.091  0.007 -0.136    0.009  0.013 -0.171
 C          0.036  0.068  0.121    0.009 -0.018 -0.066   -0.080 -0.039  0.024
 H          0.037  0.100  0.125    0.018 -0.032 -0.068   -0.120 -0.052  0.026
 C          0.082 -0.008 -0.018   -0.007 -0.042 -0.001   -0.108 -0.013 -0.002
 H         -0.048 -0.029 -0.104   -0.018 -0.067  0.022   -0.105 -0.009 -0.005
 H          0.100 -0.036 -0.091    0.064 -0.067  0.044   -0.111 -0.009  0.009
 H          0.239 -0.028 -0.049   -0.088 -0.075  0.008   -0.111 -0.024 -0.003
 C          0.022  0.151  0.005   -0.097 -0.100 -0.027   -0.025  0.013 -0.001
 H         -0.112  0.121 -0.299   -0.095 -0.058  0.118    0.049 -0.035 -0.049
 H          0.114  0.477  0.020   -0.147 -0.225 -0.029   -0.035  0.048  0.004
 C          0.011 -0.066  0.011   -0.100 -0.051 -0.011   -0.004  0.066 -0.006
 H         -0.086 -0.022 -0.127   -0.039  0.051 -0.107   -0.000  0.059  0.011
 H          0.041 -0.222 -0.031   -0.126 -0.200 -0.039   -0.004  0.055 -0.009
 C         -0.001  0.006 -0.015   -0.027 -0.076 -0.044    0.070  0.000 -0.029
 O         -0.011 -0.005  0.017    0.154 -0.037  0.030   -0.065 -0.067  0.014
 C         -0.027  0.024 -0.044   -0.056  0.020 -0.130   -0.010 -0.018 -0.008
 O         -0.033  0.005 -0.068   -0.045  0.035 -0.134   -0.030 -0.002  0.031
 H         -0.045  0.014 -0.028   -0.055  0.033 -0.170   -0.100 -0.038 -0.000
 H          0.081  0.065  0.013   -0.156 -0.067  0.163    0.725  0.305 -0.153
 C          0.042  0.007  0.012    0.023 -0.010  0.096    0.006  0.072 -0.042
 H          0.035 -0.014  0.080    0.010 -0.046  0.210    0.017  0.178 -0.082
 H          0.104  0.027 -0.007    0.130  0.150  0.033   -0.014  0.079 -0.039
 H          0.054  0.013  0.010    0.023 -0.036  0.207   -0.077  0.036 -0.006
 TransDip   0.067  0.024  0.033   -0.084  0.009  0.037    0.188  0.086 -0.034

 Mode:                19                     20                     21
 Frequency:       453.10                 481.16                 496.53
 Force Cnst:      0.2545                 0.3531                 0.3331
 Red. Mass:       2.1044                 2.5887                 2.2933
 IR Active:          YES                    YES                    YES
 IR Intens:       27.112                 18.707                  9.468
 Raman Active:       YES                    YES                    YES
               X      Y      Z        X      Y      Z        X      Y      Z
 C          0.004 -0.047  0.070    0.023  0.069  0.031    0.064  0.008 -0.021
 H         -0.031 -0.042  0.077   -0.003  0.133  0.048    0.034  0.069 -0.002
 C         -0.050 -0.018  0.047   -0.079  0.009  0.045    0.126 -0.103  0.064
 H         -0.079  0.015  0.059   -0.141  0.035  0.060    0.205 -0.105  0.052
 O         -0.086 -0.032 -0.019    0.042 -0.089 -0.025   -0.098 -0.054 -0.037
 H         -0.031 -0.038  0.059    0.132  0.039 -0.127   -0.113 -0.139  0.086
 C         -0.031  0.129  0.022   -0.103  0.003 -0.004    0.162 -0.026  0.015
 H         -0.020  0.401  0.086   -0.092 -0.041 -0.016    0.343  0.055  0.007
 H          0.026  0.008  0.234   -0.129  0.011 -0.036    0.230  0.034 -0.012
 C          0.016  0.094 -0.138   -0.055 -0.026  0.001   -0.024  0.076 -0.086
 H          0.024  0.126 -0.129   -0.091 -0.008  0.009   -0.058  0.074 -0.080
 C         -0.022  0.016  0.017   -0.088  0.045  0.010   -0.070 -0.024  0.005
 H          0.026 -0.029  0.123    0.030  0.092  0.049   -0.107 -0.096  0.074
 H          0.082 -0.016  0.095   -0.186  0.098  0.020    0.101 -0.089  0.093
 H         -0.228  0.020  0.052   -0.117  0.096  0.024   -0.252 -0.075  0.027
 C          0.062 -0.019  0.022    0.147  0.045  0.025   -0.000  0.028  0.012
 H          0.007  0.059  0.202    0.214 -0.012 -0.068    0.042  0.053  0.155
 H          0.077 -0.229 -0.002    0.211  0.085  0.016   -0.025 -0.135  0.000
 C          0.078 -0.103 -0.005    0.155  0.084 -0.012    0.013  0.050 -0.001
 H          0.030 -0.025 -0.147    0.113  0.141 -0.122   -0.017 -0.001  0.045
 H          0.154 -0.249 -0.055    0.258  0.006 -0.049   -0.007  0.100  0.016
 C          0.030 -0.003 -0.014    0.031 -0.064 -0.029    0.001  0.030  0.008
 O         -0.026 -0.035 -0.003    0.043 -0.091  0.018   -0.053  0.029  0.014
 C          0.014  0.001 -0.025   -0.047 -0.032 -0.066   -0.054  0.007  0.037
 O         -0.028 -0.002  0.005    0.004  0.029 -0.035    0.020  0.008 -0.025
 H          0.011  0.007 -0.043   -0.185 -0.050 -0.083   -0.167 -0.043  0.115
 H          0.504  0.209 -0.118   -0.445 -0.254  0.159   -0.555 -0.213  0.116
 C          0.031  0.017 -0.012   -0.046  0.018  0.047   -0.008  0.015 -0.019
 H          0.032  0.035  0.010   -0.038  0.146  0.018   -0.006  0.028 -0.045
 H          0.059  0.020 -0.019   -0.058  0.140  0.021   -0.041 -0.006 -0.007
 H          0.020  0.015 -0.012   -0.178 -0.060  0.189   -0.021  0.013 -0.028
 TransDip   0.159  0.050 -0.003   -0.128  0.053 -0.010   -0.051 -0.065  0.054

 Mode:                22                     23                     24
 Frequency:       539.43                 560.03                 675.79
 Force Cnst:      0.4813                 0.4969                 0.8419
 Red. Mass:       2.8071                 2.6891                 3.1290
 IR Active:          YES                    YES                    YES
 IR Intens:       12.988                  5.569                  2.064
 Raman Active:       YES                    YES                    YES
               X      Y      Z        X      Y      Z        X      Y      Z
 C          0.070 -0.100  0.027    0.000 -0.003  0.040    0.194 -0.003  0.135
 H          0.067 -0.295 -0.011   -0.021 -0.006  0.043    0.417 -0.042  0.084
 C          0.070  0.044 -0.099   -0.056  0.018  0.013   -0.010 -0.019 -0.080
 H          0.078  0.071 -0.098   -0.117  0.043  0.027   -0.158  0.019 -0.046
 O          0.063  0.174  0.034   -0.002 -0.020  0.001    0.004 -0.021  0.009
 H         -0.048  0.058  0.092    0.036  0.026 -0.028   -0.006 -0.037  0.022
 C          0.010 -0.012  0.002   -0.048  0.028 -0.002   -0.042 -0.020 -0.024
 H         -0.095 -0.010  0.018   -0.097  0.062  0.014   -0.277  0.148  0.053
 H          0.065 -0.008  0.037   -0.073 -0.026  0.054    0.085 -0.119  0.212
 C         -0.073 -0.026  0.027    0.041 -0.003  0.006    0.005 -0.015  0.010
 H         -0.144 -0.011  0.038    0.097 -0.010 -0.002    0.072 -0.023  0.001
 C         -0.138  0.003 -0.006    0.089 -0.005  0.002    0.046 -0.004  0.005
 H         -0.109  0.003  0.021    0.059  0.002 -0.036    0.021  0.010 -0.038
 H         -0.159  0.012 -0.007    0.073 -0.005 -0.028    0.013  0.001 -0.036
 H         -0.157  0.027  0.002    0.155 -0.009 -0.010    0.130 -0.001 -0.009
 C          0.031 -0.007  0.024   -0.081 -0.035 -0.020   -0.071  0.013 -0.019
 H         -0.086 -0.035 -0.242   -0.104  0.000  0.066    0.049  0.017  0.177
 H          0.199  0.216  0.015   -0.138 -0.084 -0.013   -0.242 -0.144 -0.001
 C          0.071 -0.190  0.028   -0.079 -0.037  0.010   -0.044  0.056 -0.016
 H         -0.071 -0.074 -0.246   -0.057 -0.058  0.057   -0.057  0.034  0.008
 H          0.196 -0.456 -0.059   -0.178 -0.028  0.033   -0.188 -0.028 -0.005
 C          0.024  0.031  0.006    0.137  0.025 -0.086    0.164 -0.001  0.138
 O         -0.068  0.014  0.008   -0.047 -0.083  0.053   -0.041 -0.021 -0.055
 C         -0.029  0.019  0.026   -0.014 -0.062  0.012   -0.025  0.124 -0.007
 O          0.003  0.003 -0.024    0.039 -0.000  0.063   -0.068  0.020 -0.143
 H         -0.125 -0.023  0.092   -0.355 -0.162  0.116   -0.234  0.053  0.083
 H         -0.318 -0.121  0.051   -0.405 -0.164  0.178    0.026 -0.172 -0.168
 C          0.020  0.030 -0.027    0.103  0.184 -0.140   -0.021 -0.061  0.073
 H          0.021  0.037 -0.030    0.115  0.351 -0.171    0.004  0.088 -0.109
 H          0.013  0.014 -0.022    0.092  0.280 -0.161   -0.192 -0.173  0.141
 H          0.019  0.034 -0.039   -0.045  0.110 -0.018   -0.134 -0.096  0.053
 TransDip  -0.063 -0.097  0.005   -0.063  0.026 -0.031    0.038 -0.016  0.020

 Mode:                25                     26                     27
 Frequency:       782.65                 819.32                 850.52
 Force Cnst:      0.7457                 1.3788                 0.8418
 Red. Mass:       2.0661                 3.4861                 1.9750
 IR Active:          YES                    YES                    YES
 IR Intens:        4.303                 33.629                  5.697
 Raman Active:       YES                    YES                    YES
               X      Y      Z        X      Y      Z        X      Y      Z
 C          0.018 -0.041 -0.083   -0.086  0.016 -0.084    0.045 -0.094 -0.025
 H          0.060  0.075 -0.066   -0.176  0.025 -0.064    0.067 -0.140 -0.038
 C         -0.026  0.018  0.079   -0.015  0.011  0.034   -0.018 -0.008  0.030
 H          0.057  0.016  0.064    0.073 -0.024  0.014    0.101  0.022  0.015
 O         -0.007  0.015 -0.009    0.007  0.004 -0.006    0.032  0.050 -0.002
 H          0.036  0.060 -0.028    0.050  0.049 -0.025    0.034  0.066 -0.022
 C         -0.038  0.110  0.056   -0.006 -0.043  0.016   -0.097 -0.085  0.087
 H          0.171 -0.214 -0.055    0.099 -0.029  0.003    0.012 -0.366 -0.001
 H         -0.134  0.307 -0.285   -0.141 -0.095 -0.020   -0.284  0.004 -0.184
 C         -0.004  0.048  0.084    0.002 -0.024 -0.083   -0.006  0.000 -0.079
 H          0.029 -0.035  0.063   -0.110  0.017 -0.059   -0.139 -0.176 -0.091
 C         -0.055  0.010  0.012    0.056 -0.005 -0.022    0.064 -0.003 -0.032
 H         -0.179  0.010 -0.095    0.209 -0.017  0.129    0.264 -0.001  0.141
 H         -0.064 -0.005 -0.059    0.096  0.008  0.104    0.104  0.025  0.140
 H          0.102 -0.023 -0.021   -0.190  0.020  0.026   -0.230  0.021  0.025
 C          0.027 -0.066 -0.085   -0.006  0.029  0.082    0.043  0.169  0.009
 H          0.019 -0.017  0.072   -0.122  0.020 -0.127    0.112  0.256  0.403
 H         -0.131 -0.156 -0.063    0.205  0.176  0.055   -0.133 -0.220  0.004
 C          0.075 -0.109 -0.073   -0.050  0.016  0.041   -0.013 -0.013 -0.022
 H          0.259 -0.319  0.357   -0.192  0.069 -0.144   -0.187 -0.165  0.043
 H         -0.190  0.325  0.080    0.210 -0.075 -0.033   -0.111  0.013  0.003
 C          0.041  0.009  0.026    0.002  0.020  0.012   -0.005 -0.005 -0.004
 O         -0.009 -0.035 -0.026    0.055 -0.189 -0.094   -0.016  0.035  0.014
 C         -0.000  0.067  0.060    0.004  0.219  0.246   -0.005 -0.024 -0.022
 O         -0.010 -0.005 -0.033   -0.015 -0.028 -0.074    0.004  0.003  0.008
 H          0.010  0.048  0.119    0.147  0.168  0.469    0.008 -0.011 -0.055
 H         -0.017 -0.083 -0.049    0.057 -0.175 -0.087   -0.022  0.023  0.009
 C          0.002 -0.013  0.013    0.015  0.014 -0.029   -0.003  0.003 -0.001
 H          0.013  0.061 -0.062    0.020  0.107 -0.020   -0.006 -0.031  0.010
 H         -0.063 -0.024  0.031    0.042  0.134 -0.064    0.005 -0.016  0.002
 H         -0.057 -0.035  0.027   -0.041 -0.019  0.059    0.022  0.015 -0.020
 TransDip   0.028  0.026  0.054    0.028  0.099  0.155   -0.046 -0.061 -0.000

 Mode:                28                     29                     30
 Frequency:       868.99                 920.03                 925.09
 Force Cnst:      0.8566                 0.8933                 0.8784
 Red. Mass:       1.9253                 1.7912                 1.7421
 IR Active:          YES                    YES                    YES
 IR Intens:        4.869                 12.112                  5.733
 Raman Active:       YES                    YES                    YES
               X      Y      Z        X      Y      Z        X      Y      Z
 C         -0.005  0.064 -0.111   -0.068  0.012  0.001    0.059 -0.023  0.003
 H          0.101  0.201 -0.103    0.031 -0.169 -0.052    0.093  0.211  0.045
 C         -0.024  0.016  0.055   -0.001  0.019 -0.058    0.000 -0.013  0.068
 H          0.048 -0.032  0.030    0.112 -0.076 -0.089   -0.104  0.083  0.099
 O          0.000 -0.004 -0.006   -0.010 -0.027  0.013    0.010  0.030 -0.012
 H          0.074  0.083 -0.060   -0.040 -0.051  0.013    0.027  0.045 -0.010
 C         -0.012 -0.005  0.015    0.017  0.041  0.064   -0.005 -0.036 -0.079
 H          0.105  0.016  0.003    0.092 -0.217 -0.013   -0.075  0.280  0.012
 H         -0.146 -0.058 -0.018   -0.015  0.199 -0.179    0.031 -0.227  0.209
 C         -0.007  0.001 -0.051    0.000  0.007  0.004    0.007 -0.021 -0.003
 H         -0.167  0.113 -0.011   -0.023 -0.154 -0.021    0.011  0.205  0.036
 C          0.056  0.004 -0.026    0.001  0.013 -0.002   -0.011 -0.026 -0.005
 H          0.155 -0.041  0.126   -0.053 -0.020 -0.003    0.120  0.036  0.023
 H          0.155 -0.009  0.112    0.070 -0.017  0.023   -0.145  0.039 -0.023
 H         -0.204  0.001  0.020   -0.033 -0.033 -0.004    0.002  0.064  0.009
 C         -0.061 -0.053  0.085    0.017 -0.030 -0.037    0.007  0.040  0.060
 H         -0.304 -0.059 -0.300    0.037 -0.019  0.030   -0.001  0.009 -0.055
 H          0.184  0.303  0.072    0.096 -0.135 -0.060   -0.101  0.199  0.094
 C         -0.010 -0.072  0.011   -0.023  0.035  0.046    0.012 -0.042 -0.073
 H         -0.072 -0.147  0.062   -0.013  0.190 -0.156    0.013 -0.250  0.212
 H          0.173  0.118  0.019    0.075 -0.170 -0.024   -0.110  0.264  0.025
 C          0.115 -0.004  0.044   -0.007 -0.002  0.138   -0.090  0.003  0.067
 O         -0.032  0.070  0.024    0.024 -0.058 -0.007    0.024 -0.060 -0.010
 C          0.007 -0.039 -0.076   -0.058 -0.043 -0.041   -0.060 -0.032 -0.000
 O         -0.008  0.010 -0.003    0.000  0.014 -0.023    0.009  0.008 -0.009
 H         -0.115 -0.044 -0.128    0.193  0.073 -0.234    0.265  0.085 -0.158
 H          0.010 -0.026 -0.051    0.021 -0.151 -0.058   -0.025 -0.062  0.011
 C          0.022 -0.041  0.058    0.060  0.112  0.014    0.011  0.105 -0.015
 H          0.057  0.155 -0.214    0.085  0.064 -0.293    0.004 -0.107 -0.067
 H         -0.230 -0.175  0.149   -0.217 -0.328  0.181   -0.036 -0.179  0.060
 H         -0.155 -0.097  0.032    0.105  0.202 -0.339    0.189  0.223 -0.292
 TransDip   0.008 -0.019 -0.068   -0.026 -0.019 -0.107   -0.064  0.041  0.009

 Mode:                31                     32                     33
 Frequency:       930.88                 973.99                 980.30
 Force Cnst:      0.9073                 0.9173                 1.4922
 Red. Mass:       1.7771                 1.6411                 2.6355
 IR Active:          YES                    YES                    YES
 IR Intens:        4.194                  2.931                  7.991
 Raman Active:       YES                    YES                    YES
               X      Y      Z        X      Y      Z        X      Y      Z
 C          0.005  0.047  0.041    0.075 -0.016  0.055    0.204  0.042 -0.062
 H          0.003  0.060  0.043    0.183 -0.047  0.027    0.154 -0.007 -0.059
 C         -0.050  0.009 -0.046    0.028  0.022 -0.043    0.078  0.001  0.064
 H         -0.115  0.049 -0.027    0.015  0.003 -0.040    0.194 -0.058  0.037
 O          0.016  0.005  0.007   -0.019 -0.033  0.009   -0.009 -0.021 -0.005
 H          0.048  0.042 -0.013   -0.061 -0.080  0.030    0.017  0.012 -0.031
 C          0.009 -0.139  0.030   -0.008  0.116  0.029   -0.138  0.024  0.006
 H         -0.220 -0.171  0.059    0.018 -0.083 -0.025    0.023 -0.001 -0.028
 H          0.062 -0.154  0.091    0.026  0.263 -0.144   -0.278  0.019 -0.093
 C         -0.006  0.107  0.017   -0.048 -0.032  0.030   -0.074  0.023 -0.057
 H         -0.180  0.053  0.027   -0.394  0.015  0.077    0.169 -0.050 -0.097
 C          0.026  0.107 -0.022    0.073 -0.023 -0.060    0.067  0.009  0.072
 H         -0.343 -0.164  0.031    0.372 -0.028  0.215   -0.136  0.025 -0.135
 H          0.598 -0.143  0.148    0.064  0.047  0.184    0.061 -0.037 -0.114
 H         -0.233 -0.190 -0.026   -0.342  0.057  0.030    0.397 -0.042  0.002
 C         -0.036 -0.038 -0.037   -0.016 -0.079  0.020   -0.136 -0.042 -0.033
 H         -0.109 -0.000 -0.028    0.042 -0.170 -0.195   -0.264  0.006 -0.052
 H         -0.071  0.002 -0.026   -0.083  0.170  0.056    0.127 -0.114 -0.089
 C          0.079 -0.033 -0.013   -0.009  0.036 -0.038    0.069  0.013  0.097
 H          0.258  0.004  0.082    0.097  0.044  0.036   -0.088  0.086 -0.129
 H         -0.011  0.061  0.027   -0.088  0.059 -0.015    0.321 -0.183  0.000
 C         -0.038  0.019 -0.004   -0.041  0.005 -0.007   -0.068  0.018 -0.046
 O          0.016 -0.036 -0.009    0.005 -0.017 -0.002    0.004 -0.017 -0.002
 C         -0.001 -0.003  0.002    0.014 -0.001 -0.006   -0.060 -0.027  0.030
 O          0.002 -0.001  0.004   -0.002 -0.000  0.006    0.018  0.003  0.006
 H          0.020  0.001  0.003   -0.065 -0.029  0.033    0.266  0.067 -0.067
 H         -0.008  0.010  0.029   -0.012  0.026  0.030   -0.036  0.074  0.067
 C         -0.014  0.013 -0.007   -0.045  0.020 -0.027   -0.045  0.012 -0.006
 H         -0.025 -0.065  0.060   -0.076 -0.182  0.199   -0.068 -0.164  0.125
 H          0.046  0.013 -0.022    0.166  0.080 -0.091    0.071  0.004 -0.032
 H          0.052  0.040 -0.032    0.139  0.082 -0.031    0.092  0.068 -0.056
 TransDip  -0.046  0.042  0.021    0.028  0.046  0.012    0.060  0.067  0.010

 Mode:                34                     35                     36
 Frequency:      1009.88                1020.10                1028.67
 Force Cnst:      1.6232                 1.1362                 1.3313
 Red. Mass:       2.7013                 1.8531                 2.1354
 IR Active:          YES                    YES                    YES
 IR Intens:       46.755                  8.651                 21.954
 Raman Active:       YES                    YES                    YES
               X      Y      Z        X      Y      Z        X      Y      Z
 C          0.036  0.145 -0.023    0.049  0.032  0.019    0.094 -0.059 -0.054
 H          0.072  0.119 -0.037   -0.039 -0.017  0.025    0.283 -0.087 -0.097
 C         -0.021  0.138 -0.074    0.013  0.093 -0.031   -0.033  0.146  0.021
 H         -0.074  0.053 -0.075   -0.062  0.102 -0.009   -0.053  0.093  0.021
 O         -0.041 -0.094  0.033   -0.031 -0.063  0.023   -0.045 -0.071  0.029
 H          0.102  0.065 -0.059    0.048  0.023 -0.027    0.176  0.170 -0.103
 C          0.093 -0.012  0.035    0.029  0.006 -0.003    0.037 -0.002  0.022
 H         -0.027 -0.146  0.018   -0.109 -0.042  0.006    0.040 -0.014  0.018
 H          0.124  0.048 -0.024    0.057  0.014  0.012   -0.195 -0.119  0.005
 C          0.094 -0.036 -0.011    0.030 -0.014  0.024    0.090 -0.013 -0.002
 H          0.129 -0.254 -0.052   -0.067 -0.048  0.028    0.148 -0.009 -0.006
 C         -0.073 -0.063 -0.032   -0.016 -0.011 -0.034   -0.071  0.070 -0.000
 H          0.181  0.060  0.021    0.095 -0.008  0.063   -0.365 -0.067 -0.069
 H         -0.334  0.073 -0.028   -0.037  0.022  0.053    0.187 -0.071 -0.019
 H         -0.105  0.096 -0.001   -0.168  0.024 -0.001   -0.063 -0.118 -0.036
 C         -0.065  0.087  0.003   -0.012  0.013 -0.007    0.092 -0.043  0.042
 H         -0.384  0.294  0.230   -0.043  0.043  0.051    0.244 -0.158 -0.118
 H         -0.116 -0.069 -0.001   -0.128  0.014  0.015    0.262  0.025  0.017
 C          0.042 -0.123  0.046    0.012 -0.027  0.007   -0.131  0.024 -0.020
 H          0.045 -0.115  0.045    0.057 -0.011  0.018   -0.427 -0.143 -0.036
 H          0.023 -0.086  0.057   -0.099 -0.076  0.018   -0.048 -0.011 -0.045
 C         -0.022  0.099 -0.025   -0.019 -0.075 -0.030   -0.011 -0.024  0.010
 O          0.024 -0.072 -0.015   -0.010  0.061  0.005   -0.008  0.014  0.006
 C          0.053 -0.004 -0.038   -0.140 -0.025  0.084    0.013  0.004 -0.005
 O         -0.007 -0.001  0.017    0.031  0.006 -0.016   -0.004 -0.001 -0.000
 H         -0.207 -0.099  0.093    0.612  0.213 -0.188   -0.046 -0.015  0.017
 H         -0.023  0.074  0.089    0.015  0.017 -0.031    0.004 -0.007 -0.013
 C         -0.058 -0.000  0.043    0.071 -0.046 -0.047   -0.031  0.017 -0.023
 H         -0.075 -0.182  0.110    0.099  0.315 -0.158   -0.050 -0.119  0.122
 H          0.014 -0.115  0.053   -0.070  0.211 -0.074    0.112  0.052 -0.065
 H          0.097  0.080 -0.095   -0.238 -0.203  0.221    0.097  0.060 -0.022
 TransDip  -0.006  0.219 -0.003    0.075  0.057  0.007    0.079  0.123 -0.033

 Mode:                37                     38                     39
 Frequency:      1067.58                1070.55                1079.76
 Force Cnst:      1.4830                 1.1253                 1.2210
 Red. Mass:       2.2084                 1.6665                 1.7776
 IR Active:          YES                    YES                    YES
 IR Intens:        1.542                 13.660                 32.805
 Raman Active:       YES                    YES                    YES
               X      Y      Z        X      Y      Z        X      Y      Z
 C         -0.044  0.073  0.044    0.047  0.103  0.005   -0.028  0.003  0.036
 H         -0.081  0.263  0.087    0.036  0.496  0.083    0.291  0.207  0.018
 C          0.214  0.027 -0.034   -0.028 -0.095 -0.016   -0.030 -0.050 -0.032
 H          0.345  0.045 -0.044   -0.196 -0.016  0.019   -0.024 -0.042 -0.032
 O          0.001 -0.050  0.001    0.022  0.041 -0.018    0.019  0.027 -0.009
 H         -0.325 -0.411  0.187   -0.039 -0.029  0.027   -0.060 -0.057  0.036
 C         -0.150 -0.014 -0.015    0.007  0.026 -0.001    0.002 -0.003  0.048
 H         -0.291 -0.117 -0.021   -0.173 -0.108 -0.005    0.013 -0.156  0.009
 H         -0.368 -0.118 -0.035    0.359  0.242 -0.025   -0.006  0.065 -0.059
 C          0.073  0.048 -0.000   -0.056  0.002  0.015    0.066  0.015 -0.039
 H          0.105  0.194  0.022   -0.097 -0.230 -0.020    0.179 -0.131 -0.076
 C         -0.039  0.013 -0.019    0.030  0.009  0.012   -0.039 -0.016  0.002
 H         -0.050 -0.003 -0.003    0.000 -0.006  0.005   -0.018  0.027 -0.040
 H         -0.016  0.008  0.003    0.065 -0.008  0.017   -0.122  0.014 -0.049
 H         -0.092  0.010 -0.011    0.041 -0.020  0.006    0.025  0.021 -0.006
 C          0.077 -0.017  0.020    0.087 -0.010 -0.005   -0.037 -0.004  0.034
 H         -0.037  0.029  0.001    0.073  0.007  0.044   -0.354  0.131  0.008
 H          0.074  0.043  0.027    0.360 -0.214 -0.073    0.187  0.014 -0.005
 C         -0.072 -0.057 -0.024   -0.111 -0.074  0.018    0.018  0.010 -0.017
 H          0.079 -0.019  0.046   -0.315 -0.188  0.010    0.083  0.021  0.023
 H         -0.191 -0.006  0.011   -0.028 -0.043  0.008    0.249  0.221 -0.012
 C          0.003 -0.002 -0.000   -0.015  0.021 -0.021   -0.023 -0.117  0.131
 O          0.004 -0.004 -0.002    0.010 -0.011 -0.006   -0.003  0.044  0.018
 C          0.013  0.007 -0.004   -0.023 -0.010  0.010    0.004  0.007 -0.009
 O         -0.005  0.001 -0.001    0.007  0.001  0.002   -0.010 -0.001 -0.016
 H         -0.070 -0.027  0.049    0.103  0.029 -0.034   -0.069  0.013 -0.064
 H          0.003  0.003  0.004   -0.007  0.061  0.042    0.085 -0.238 -0.183
 C          0.002 -0.001  0.008   -0.004 -0.010  0.001   -0.005  0.025 -0.112
 H          0.006  0.024 -0.021   -0.006 -0.001  0.009   -0.031 -0.005  0.182
 H         -0.019 -0.018  0.018   -0.008  0.012 -0.004    0.258  0.314 -0.238
 H          0.001  0.005 -0.014   -0.027 -0.023  0.027    0.090  0.010  0.125
 TransDip   0.032 -0.022  0.008   -0.080 -0.082  0.030    0.015 -0.176 -0.049

 Mode:                40                     41                     42
 Frequency:      1111.31                1130.15                1154.84
 Force Cnst:      2.3399                 1.1869                 1.9921
 Red. Mass:       3.2158                 1.5773                 2.5352
 IR Active:          YES                    YES                    YES
 IR Intens:        3.887                  3.248                  3.026
 Raman Active:       YES                    YES                    YES
               X      Y      Z        X      Y      Z        X      Y      Z
 C          0.081  0.024  0.014    0.006  0.113 -0.006   -0.050 -0.043  0.120
 H          0.023 -0.108  0.001    0.200 -0.163 -0.095    0.055  0.010  0.105
 C         -0.102 -0.198  0.026   -0.047 -0.013 -0.025   -0.052  0.030 -0.120
 H         -0.033 -0.294 -0.009    0.243 -0.217 -0.111    0.052  0.195 -0.100
 O          0.042  0.092 -0.040    0.000  0.004  0.006    0.019 -0.012  0.013
 H         -0.016  0.031 -0.004    0.150  0.182 -0.104   -0.187 -0.225  0.110
 C         -0.038  0.040  0.047   -0.007 -0.064  0.037    0.041 -0.007  0.090
 H          0.079 -0.132 -0.006    0.325  0.087  0.021    0.338 -0.059  0.024
 H         -0.185  0.017 -0.052   -0.051 -0.065  0.001   -0.143  0.024 -0.100
 C          0.246  0.009  0.035   -0.051  0.067 -0.017   -0.045 -0.015 -0.122
 H          0.338  0.108  0.042   -0.062  0.427  0.048    0.024 -0.034 -0.130
 C         -0.113  0.007 -0.091    0.016 -0.038  0.029    0.008  0.003  0.075
 H         -0.033 -0.041  0.056    0.105  0.059 -0.027   -0.128  0.047 -0.117
 H         -0.099  0.037  0.056   -0.129  0.023 -0.042   -0.005 -0.042 -0.125
 H         -0.418  0.022 -0.036    0.153  0.078  0.025    0.317 -0.037  0.010
 C         -0.017 -0.062  0.017    0.072 -0.015 -0.013   -0.004  0.005  0.100
 H         -0.147 -0.024 -0.063    0.131 -0.041 -0.010   -0.056 -0.031 -0.109
 H         -0.123  0.184  0.064   -0.088  0.028  0.020    0.175  0.141  0.074
 C         -0.049  0.065  0.031   -0.046 -0.058  0.013    0.005  0.012 -0.108
 H          0.059  0.209 -0.073    0.123  0.056 -0.005    0.008 -0.144  0.112
 H         -0.110 -0.149 -0.006   -0.341 -0.237  0.028   -0.012  0.315 -0.030
 C          0.047  0.089 -0.084   -0.012  0.035  0.061    0.107  0.122 -0.070
 O          0.002 -0.030 -0.013    0.014 -0.014 -0.000   -0.000 -0.034 -0.015
 C         -0.065 -0.032  0.022   -0.015 -0.022 -0.019   -0.085 -0.043  0.018
 O          0.020  0.004  0.006    0.001  0.004 -0.001    0.022  0.009  0.002
 H          0.256  0.067 -0.090    0.023 -0.004 -0.052    0.314  0.075 -0.105
 H         -0.054  0.166  0.126    0.047 -0.084 -0.058   -0.061  0.152  0.120
 C         -0.030 -0.021  0.037   -0.011 -0.020 -0.044   -0.036 -0.037  0.029
 H         -0.036 -0.104  0.040   -0.024  0.017  0.112   -0.043 -0.075  0.083
 H         -0.033 -0.092  0.054    0.094  0.167 -0.109    0.008 -0.031  0.019
 H         -0.012 -0.008 -0.012   -0.008 -0.052  0.123    0.004 -0.027  0.033
 TransDip  -0.030 -0.054  0.011   -0.016  0.050 -0.025   -0.015  0.054 -0.002

 Mode:                43                     44                     45
 Frequency:      1168.59                1171.30                1211.62
 Force Cnst:      1.5830                 1.8428                 2.5086
 Red. Mass:       1.9675                 2.2797                 2.9003
 IR Active:          YES                    YES                    YES
 IR Intens:       14.791                 33.883                 24.005
 Raman Active:       YES                    YES                    YES
               X      Y      Z        X      Y      Z        X      Y      Z
 C          0.039 -0.070  0.021   -0.074 -0.014 -0.060   -0.035 -0.112 -0.016
 H         -0.012 -0.026  0.034   -0.191  0.025 -0.028    0.163 -0.111 -0.047
 C         -0.007  0.026 -0.013    0.032  0.030  0.040    0.058  0.025  0.067
 H         -0.091  0.125  0.022   -0.041  0.063  0.060   -0.003  0.106  0.094
 O         -0.014 -0.006  0.019   -0.012 -0.011  0.005   -0.012 -0.003  0.004
 H          0.164  0.188 -0.085    0.059  0.062 -0.028    0.029  0.038 -0.015
 C         -0.010 -0.087  0.063    0.002 -0.032 -0.036   -0.006 -0.020 -0.037
 H         -0.188 -0.243  0.052   -0.210 -0.008  0.004   -0.356 -0.091  0.003
 H          0.219  0.094 -0.004    0.137 -0.023  0.063    0.110 -0.017  0.057
 C          0.002  0.165 -0.023   -0.015  0.047  0.046    0.010  0.069  0.048
 H          0.032  0.292 -0.004   -0.069  0.066  0.054    0.050  0.015  0.033
 C         -0.003 -0.086  0.008    0.008 -0.025 -0.017    0.000 -0.032 -0.030
 H          0.245  0.099 -0.023    0.118  0.011  0.036    0.137  0.009  0.041
 H         -0.306  0.066 -0.037   -0.066  0.029  0.036   -0.092  0.039  0.047
 H          0.090  0.169  0.034   -0.053  0.057  0.009   -0.096  0.074  0.006
 C          0.024 -0.081 -0.008    0.019 -0.005 -0.049   -0.026 -0.025 -0.036
 H         -0.223  0.018 -0.062   -0.022  0.044  0.058    0.002 -0.029 -0.018
 H          0.317 -0.069 -0.064    0.040 -0.117 -0.063    0.238 -0.162 -0.098
 C         -0.047  0.051 -0.041   -0.007 -0.002  0.025   -0.016  0.043 -0.012
 H          0.114  0.126 -0.018    0.017  0.060 -0.046   -0.102  0.005 -0.025
 H          0.061  0.117 -0.047    0.040 -0.050  0.003    0.282  0.182 -0.041
 C         -0.029 -0.070 -0.078    0.246 -0.012 -0.005   -0.041  0.296  0.106
 O         -0.011  0.018 -0.007   -0.029  0.021  0.028    0.028 -0.071 -0.006
 C          0.025  0.033  0.024   -0.082 -0.019  0.035   -0.026 -0.081 -0.078
 O         -0.004 -0.006  0.003    0.016  0.004 -0.018    0.005  0.018  0.011
 H         -0.055 -0.005  0.087    0.267  0.123 -0.176    0.086 -0.079 -0.036
 H         -0.064  0.181  0.114    0.030 -0.223 -0.140    0.057 -0.155 -0.080
 C          0.028  0.025  0.043   -0.132  0.028  0.000    0.028 -0.093 -0.046
 H          0.045  0.010 -0.158   -0.175 -0.405  0.311    0.021  0.220  0.119
 H         -0.114 -0.157  0.113    0.276 -0.057 -0.073   -0.054  0.240 -0.092
 H         -0.029  0.041 -0.131    0.294  0.178 -0.074   -0.160 -0.220  0.300
 TransDip   0.063  0.105  0.018    0.166 -0.057 -0.063   -0.073  0.134 -0.036

 Mode:                46                     47                     48
 Frequency:      1237.81                1269.27                1281.33
 Force Cnst:      1.2380                 1.2437                 1.2376
 Red. Mass:       1.3714                 1.3102                 1.2794
 IR Active:          YES                    YES                    YES
 IR Intens:       29.409                  9.217                 20.339
 Raman Active:       YES                    YES                    YES
               X      Y      Z        X      Y      Z        X      Y      Z
 C         -0.015  0.002  0.018   -0.037 -0.015  0.033   -0.043 -0.005  0.078
 H          0.029 -0.241 -0.036    0.447  0.004 -0.059   -0.053  0.192  0.119
 C          0.065 -0.015  0.042   -0.013  0.013  0.000    0.035 -0.009 -0.053
 H          0.094 -0.295 -0.016    0.153 -0.078 -0.042    0.367 -0.235 -0.146
 O         -0.036  0.003  0.007    0.003 -0.001 -0.001   -0.035 -0.001  0.027
 H          0.267  0.328 -0.163   -0.017 -0.020  0.006    0.290  0.356 -0.174
 C         -0.032  0.025 -0.046   -0.004 -0.009 -0.050   -0.052 -0.010 -0.000
 H         -0.231 -0.034 -0.030    0.310  0.291 -0.023    0.048  0.027 -0.008
 H          0.204  0.123 -0.003   -0.154 -0.172  0.061    0.158  0.126 -0.030
 C         -0.008 -0.050 -0.044   -0.028 -0.021  0.110   -0.001 -0.009  0.012
 H         -0.050 -0.330 -0.087   -0.045 -0.043  0.109    0.355  0.078 -0.016
 C          0.001  0.034  0.027    0.009  0.009 -0.035    0.001  0.008 -0.037
 H         -0.124 -0.010 -0.032    0.033 -0.057  0.085    0.046 -0.026  0.048
 H          0.090 -0.035 -0.045    0.046  0.022  0.094    0.050  0.007  0.050
 H          0.070 -0.084 -0.009   -0.097 -0.006 -0.010   -0.109  0.000 -0.018
 C          0.044  0.009  0.081    0.019  0.023 -0.042   -0.052  0.015 -0.009
 H         -0.271  0.136  0.038   -0.220  0.184  0.148    0.260 -0.143 -0.070
 H          0.100  0.107  0.080    0.297 -0.240 -0.112   -0.036 -0.015 -0.015
 C         -0.039 -0.006 -0.061   -0.040 -0.014 -0.008    0.042 -0.009 -0.003
 H          0.361  0.171  0.022    0.148  0.105 -0.018   -0.248 -0.221  0.052
 H         -0.226  0.030 -0.014    0.183  0.132 -0.018    0.199  0.132  0.003
 C          0.011  0.016 -0.004    0.012 -0.020 -0.032    0.012 -0.013 -0.010
 O         -0.001 -0.003 -0.002   -0.004 -0.003 -0.022   -0.000  0.000 -0.004
 C         -0.005 -0.004 -0.001   -0.012  0.008  0.013   -0.007  0.003  0.005
 O          0.001  0.002  0.000    0.004 -0.002  0.002    0.001  0.001 -0.001
 H          0.018 -0.001  0.003    0.037  0.017  0.011    0.016  0.002  0.019
 H         -0.009  0.016  0.014   -0.083  0.255  0.167   -0.016  0.045  0.030
 C         -0.000 -0.002  0.002    0.002  0.000  0.011    0.001  0.005  0.003
 H         -0.001 -0.014  0.008    0.008 -0.002 -0.042    0.001 -0.022 -0.007
 H         -0.005 -0.008  0.005    0.002 -0.015  0.011    0.006 -0.018  0.006
 H         -0.010 -0.007  0.005   -0.004  0.007 -0.033   -0.002  0.006 -0.008
 TransDip   0.104  0.138 -0.017   -0.039  0.086  0.023    0.054  0.126 -0.046

 Mode:                49                     50                     51
 Frequency:      1298.23                1315.33                1318.32
 Force Cnst:      1.2504                 1.3863                 1.2802
 Red. Mass:       1.2592                 1.3600                 1.2502
 IR Active:          YES                    YES                    YES
 IR Intens:        7.854                  7.233                  9.519
 Raman Active:       YES                    YES                    YES
               X      Y      Z        X      Y      Z        X      Y      Z
 C          0.048  0.009 -0.023   -0.023 -0.102 -0.044   -0.072  0.053 -0.014
 H         -0.262 -0.165  0.000    0.292  0.564  0.022    0.485 -0.320 -0.188
 C         -0.023  0.009 -0.009    0.011 -0.004 -0.024    0.003  0.019  0.073
 H          0.116  0.426  0.049    0.024  0.259  0.023   -0.021  0.090  0.094
 O          0.013 -0.012  0.013   -0.012 -0.006  0.020    0.020  0.000 -0.016
 H         -0.073 -0.093  0.043    0.085  0.101 -0.040   -0.155 -0.190  0.090
 C         -0.091 -0.053  0.002   -0.033 -0.008  0.017   -0.024 -0.027 -0.003
 H          0.355  0.232  0.001    0.058  0.014  0.003   -0.161 -0.086  0.008
 H          0.390  0.244 -0.024    0.162  0.140 -0.036    0.335  0.172  0.011
 C         -0.018 -0.032  0.029    0.016 -0.044 -0.042   -0.012  0.013 -0.031
 H          0.339  0.001 -0.006   -0.076  0.145 -0.000    0.254 -0.024 -0.069
 C          0.003  0.026 -0.037   -0.003  0.019  0.021   -0.000 -0.000 -0.010
 H          0.009 -0.050  0.069   -0.079  0.007 -0.036    0.036  0.013 -0.001
 H          0.097  0.004  0.067    0.034 -0.024 -0.054    0.027 -0.008  0.002
 H         -0.096 -0.034 -0.025    0.033 -0.047 -0.001   -0.021  0.009 -0.006
 C          0.028 -0.017  0.014    0.049  0.003 -0.023   -0.006 -0.005  0.013
 H         -0.224  0.102  0.037   -0.004  0.050  0.051    0.146 -0.097 -0.067
 H          0.062  0.013  0.012   -0.407  0.180  0.083   -0.167  0.102  0.051
 C         -0.016  0.014 -0.023   -0.041 -0.006  0.077    0.026 -0.010  0.009
 H          0.024  0.020  0.000    0.231  0.266 -0.072   -0.109 -0.090  0.010
 H         -0.074  0.008 -0.016    0.137 -0.102  0.019    0.000 -0.026  0.012
 C         -0.011  0.014  0.006    0.005  0.025  0.000    0.019 -0.033  0.009
 O          0.002  0.004  0.017   -0.003 -0.005 -0.009   -0.003 -0.005 -0.030
 C          0.009 -0.006 -0.008   -0.005 -0.002 -0.004   -0.008  0.011  0.011
 O         -0.004  0.003 -0.001    0.003  0.000  0.002    0.004 -0.006  0.001
 H         -0.018 -0.023  0.023    0.016 -0.003  0.002   -0.002  0.034 -0.046
 H          0.058 -0.187 -0.121   -0.042  0.089  0.063   -0.095  0.325  0.207
 C          0.001  0.001 -0.003    0.003 -0.004 -0.001   -0.010 -0.007  0.003
 H         -0.002 -0.004  0.020    0.003  0.004 -0.005    0.000  0.040 -0.037
 H         -0.019 -0.005  0.006   -0.003 -0.003 -0.001    0.059  0.052 -0.031
 H         -0.008 -0.005  0.012   -0.014 -0.015  0.021    0.050  0.023 -0.040
 TransDip   0.003 -0.086 -0.026    0.040  0.076 -0.000   -0.078  0.041  0.045

 Mode:                52                     53                     54
 Frequency:      1338.40                1368.51                1371.92
 Force Cnst:      1.3256                 1.3940                 1.4397
 Red. Mass:       1.2560                 1.2633                 1.2983
 IR Active:          YES                    YES                    YES
 IR Intens:        0.132                 57.056                  9.580
 Raman Active:       YES                    YES                    YES
               X      Y      Z        X      Y      Z        X      Y      Z
 C          0.014 -0.026 -0.038   -0.013  0.024  0.031    0.030  0.032  0.018
 H          0.032  0.186 -0.005    0.281 -0.103 -0.050   -0.222 -0.207  0.023
 C         -0.000  0.002 -0.009   -0.009  0.011  0.018    0.061  0.010 -0.019
 H         -0.160  0.045  0.024   -0.025 -0.118 -0.003   -0.430 -0.188  0.024
 O          0.001 -0.001 -0.001    0.009  0.003 -0.010   -0.005  0.002 -0.009
 H         -0.010 -0.014  0.008   -0.059 -0.069  0.028    0.024  0.030 -0.019
 C          0.031  0.004  0.015    0.002 -0.007 -0.001   -0.026 -0.022  0.022
 H          0.006 -0.017  0.014   -0.018 -0.012  0.002    0.194  0.090  0.012
 H         -0.159 -0.085 -0.007    0.031  0.004  0.008   -0.086 -0.014 -0.030
 C         -0.071  0.042  0.013   -0.008  0.017 -0.007   -0.021  0.039  0.002
 H          0.515 -0.234 -0.100    0.033 -0.068 -0.028    0.074 -0.165 -0.043
 C          0.001 -0.009 -0.042    0.001 -0.004  0.002    0.004 -0.006 -0.003
 H          0.137 -0.004  0.069    0.007  0.014 -0.017    0.005  0.011 -0.023
 H          0.063  0.003  0.092    0.001 -0.003 -0.001    0.002  0.006  0.027
 H         -0.034  0.046 -0.020   -0.000  0.019  0.005   -0.009  0.049  0.009
 C         -0.054  0.041  0.057    0.020  0.000 -0.009    0.060 -0.012 -0.023
 H          0.367 -0.188 -0.082    0.077 -0.027 -0.015    0.044 -0.006 -0.022
 H          0.194 -0.024  0.009   -0.169  0.061  0.031   -0.343  0.113  0.061
 C         -0.024 -0.042  0.001   -0.035 -0.029  0.010   -0.088 -0.049  0.005
 H          0.449  0.233  0.003    0.034  0.018  0.001    0.057  0.031  0.010
 H         -0.152 -0.116  0.014    0.227  0.127 -0.004    0.498  0.293 -0.028
 C         -0.001  0.002 -0.002   -0.016 -0.008 -0.095    0.004  0.010  0.021
 O         -0.002  0.003  0.003    0.002  0.015  0.044    0.001 -0.004 -0.008
 C          0.002  0.001  0.001   -0.010 -0.023 -0.031    0.002  0.009  0.015
 O          0.000 -0.002  0.000   -0.013  0.042 -0.002    0.007 -0.018  0.001
 H         -0.007  0.006 -0.016    0.294 -0.198  0.548   -0.110  0.089 -0.235
 H          0.003 -0.034 -0.020    0.127 -0.418 -0.265   -0.030  0.075  0.051
 C         -0.002  0.001  0.001    0.013  0.027  0.017   -0.004 -0.010 -0.004
 H         -0.002 -0.006 -0.001    0.004 -0.138 -0.026   -0.003  0.045  0.026
 H          0.002 -0.006  0.001   -0.055 -0.135  0.067   -0.003  0.044 -0.014
 H          0.002  0.002  0.000   -0.110 -0.016  0.004    0.033  0.004 -0.008
 TransDip   0.010 -0.000 -0.007    0.060 -0.222 -0.075    0.013  0.098  0.006

 Mode:                55                     56                     57
 Frequency:      1378.41                1381.61                1393.85
 Force Cnst:      1.5218                 1.5497                 1.7805
 Red. Mass:       1.3594                 1.3779                 1.5555
 IR Active:          YES                    YES                    YES
 IR Intens:        1.483                  3.670                 12.349
 Raman Active:       YES                    YES                    YES
               X      Y      Z        X      Y      Z        X      Y      Z
 C          0.007  0.010  0.002    0.029  0.057  0.002   -0.025 -0.007 -0.006
 H         -0.015 -0.102 -0.015   -0.072 -0.250 -0.037    0.098  0.044 -0.023
 C          0.028  0.016  0.010   -0.037 -0.067  0.003    0.066  0.021 -0.010
 H         -0.304 -0.174  0.033    0.374  0.485  0.041   -0.383 -0.134  0.029
 O         -0.001  0.003 -0.013   -0.004 -0.008  0.021   -0.002  0.003 -0.005
 H         -0.022 -0.030  0.017    0.049  0.058 -0.027    0.008  0.014 -0.011
 C          0.018  0.030  0.049   -0.001  0.027 -0.023   -0.103 -0.047  0.011
 H         -0.106 -0.205  0.014   -0.100 -0.077 -0.029    0.356  0.165 -0.011
 H          0.063  0.104 -0.014    0.042 -0.012  0.046    0.206  0.138 -0.005
 C         -0.025 -0.138 -0.022    0.070 -0.012 -0.016    0.123  0.015 -0.004
 H          0.177  0.739  0.108   -0.287  0.025  0.026   -0.408 -0.085  0.040
 C         -0.009  0.036 -0.008   -0.014 -0.001  0.021   -0.068 -0.005  0.009
 H          0.011 -0.040  0.097   -0.023  0.037 -0.042    0.139  0.102  0.030
 H          0.116 -0.037 -0.022   -0.018 -0.023 -0.066    0.145 -0.101  0.027
 H          0.040 -0.137 -0.043    0.028 -0.017  0.008    0.223  0.033 -0.027
 C         -0.022  0.055 -0.012   -0.056  0.055  0.003   -0.085  0.025  0.012
 H         -0.024  0.065  0.027    0.342 -0.134 -0.048    0.257 -0.126 -0.006
 H          0.166 -0.196 -0.072    0.102 -0.102 -0.043    0.250 -0.058 -0.054
 C         -0.021 -0.029 -0.009   -0.063 -0.070 -0.004    0.028 -0.007 -0.001
 H          0.125  0.073 -0.028    0.241  0.125 -0.025    0.036  0.015 -0.024
 H          0.081  0.120  0.002    0.290  0.241 -0.002   -0.130 -0.039  0.020
 C         -0.002  0.004 -0.009    0.001 -0.015  0.003   -0.003  0.008 -0.014
 O          0.000  0.002  0.005    0.000  0.002 -0.002    0.000  0.001  0.008
 C          0.000  0.001  0.003    0.002  0.008  0.009   -0.001 -0.005 -0.003
 O          0.001 -0.002  0.000    0.002 -0.008  0.000   -0.001  0.005 -0.000
 H         -0.003  0.012 -0.023   -0.056  0.032 -0.076    0.038 -0.020  0.050
 H          0.012 -0.050 -0.030   -0.009  0.024  0.016    0.022 -0.076 -0.048
 C         -0.001 -0.002  0.005    0.004  0.013 -0.009   -0.016 -0.026  0.029
 H          0.000  0.007 -0.006   -0.006 -0.076  0.036    0.010  0.126 -0.115
 H         -0.003  0.010  0.002   -0.012 -0.036  0.007    0.071  0.117 -0.031
 H          0.005  0.005 -0.020   -0.049 -0.016  0.035    0.104  0.054 -0.140
 TransDip   0.005 -0.031 -0.023   -0.020 -0.057  0.009    0.106  0.033 -0.017

 Mode:                58                     59                     60
 Frequency:      1401.81                1405.75                1421.88
 Force Cnst:      1.4623                 1.4615                 1.6015
 Red. Mass:       1.2630                 1.2552                 1.3445
 IR Active:          YES                    YES                    YES
 IR Intens:        8.817                  1.759                  6.877
 Raman Active:       YES                    YES                    YES
               X      Y      Z        X      Y      Z        X      Y      Z
 C         -0.011  0.001 -0.010    0.017 -0.004  0.007    0.015  0.015 -0.018
 H         -0.042 -0.009 -0.008   -0.034  0.010  0.023   -0.241 -0.053  0.023
 C          0.026  0.005 -0.004   -0.042 -0.002  0.011    0.019 -0.039 -0.021
 H         -0.147 -0.020  0.017    0.246 -0.000 -0.033   -0.102  0.172  0.036
 O         -0.002 -0.000 -0.002    0.003 -0.001  0.000   -0.010  0.000  0.010
 H         -0.002 -0.002  0.001   -0.020 -0.024  0.011    0.077  0.094 -0.043
 C         -0.016 -0.008  0.006    0.037  0.015 -0.013    0.008  0.016  0.008
 H          0.064  0.035  0.003   -0.164 -0.024  0.004    0.015 -0.019 -0.002
 H          0.008  0.022 -0.013   -0.060 -0.033 -0.017   -0.105 -0.043 -0.004
 C          0.015  0.002  0.002   -0.015  0.002  0.002   -0.010 -0.006  0.004
 H         -0.040 -0.005  0.008    0.049 -0.026 -0.009    0.031  0.021  0.005
 C         -0.047 -0.000 -0.009   -0.119 -0.000 -0.028   -0.004  0.002 -0.004
 H          0.149  0.055  0.075    0.415  0.139  0.215    0.015 -0.006  0.023
 H          0.158 -0.074  0.074    0.438 -0.198  0.211    0.024 -0.004  0.023
 H          0.185  0.025 -0.037    0.497  0.064 -0.105    0.026 -0.002 -0.009
 C         -0.006 -0.002  0.000    0.038 -0.017 -0.009    0.009  0.000 -0.001
 H         -0.006 -0.003 -0.003   -0.119  0.048 -0.010   -0.038  0.016 -0.013
 H          0.021 -0.009 -0.006   -0.144  0.030  0.024   -0.018 -0.022  0.000
 C          0.014  0.007  0.000   -0.016  0.008  0.005   -0.006 -0.003 -0.002
 H         -0.037 -0.023 -0.001   -0.037 -0.010  0.011    0.003  0.010 -0.014
 H         -0.052 -0.032  0.003    0.086  0.020 -0.011    0.013  0.032  0.000
 C          0.012 -0.019  0.040   -0.004  0.006 -0.010    0.032 -0.040  0.093
 O         -0.003 -0.005 -0.021    0.001  0.001  0.005   -0.005 -0.004 -0.037
 C         -0.002  0.002 -0.012    0.001  0.002  0.006   -0.008 -0.044 -0.066
 O         -0.002  0.004  0.001    0.002 -0.004 -0.000   -0.022  0.058 -0.006
 H          0.044 -0.027  0.077   -0.039  0.023 -0.061    0.318 -0.264  0.582
 H         -0.054  0.198  0.123    0.012 -0.046 -0.029   -0.104  0.336  0.213
 C          0.046  0.079 -0.088   -0.010 -0.020  0.021   -0.031 -0.026 -0.006
 H         -0.031 -0.347  0.347    0.008  0.081 -0.081   -0.001  0.232 -0.058
 H         -0.211 -0.395  0.100    0.046  0.101 -0.024    0.134  0.067 -0.064
 H         -0.280 -0.158  0.462    0.062  0.037 -0.115    0.252  0.071 -0.004
 TransDip  -0.036  0.019  0.086    0.035 -0.022  0.009    0.049  0.050  0.046

 Mode:                61                     62                     63
 Frequency:      1430.45                1477.90                1488.74
 Force Cnst:      1.7997                 1.4085                 1.4206
 Red. Mass:       1.4928                 1.0945                 1.0879
 IR Active:          YES                    YES                    YES
 IR Intens:        5.344                  0.796                  8.657
 Raman Active:       YES                    YES                    YES
               X      Y      Z        X      Y      Z        X      Y      Z
 C         -0.064  0.047  0.011    0.006 -0.015 -0.002    0.000  0.005  0.002
 H          0.273 -0.136 -0.089   -0.026  0.048  0.014   -0.013 -0.015 -0.003
 C          0.099 -0.117 -0.051   -0.009  0.025  0.004    0.001  0.004 -0.002
 H         -0.323  0.531  0.130    0.042 -0.072 -0.022    0.004  0.004 -0.003
 O         -0.034 -0.001  0.029    0.003 -0.002 -0.003   -0.001 -0.001  0.000
 H          0.226  0.271 -0.117   -0.026 -0.036  0.021    0.002 -0.002  0.004
 C          0.002  0.047  0.012   -0.040  0.048 -0.027   -0.015  0.038 -0.015
 H          0.100 -0.124 -0.040    0.283 -0.452 -0.177    0.157 -0.300 -0.111
 H         -0.240 -0.159  0.087    0.196 -0.221  0.483    0.083 -0.159  0.306
 C         -0.026 -0.000  0.012   -0.001  0.002  0.001   -0.019  0.001  0.002
 H          0.087  0.001  0.005    0.003 -0.031 -0.005    0.035  0.009 -0.003
 C         -0.006  0.002 -0.014    0.001 -0.013  0.001   -0.004  0.008  0.009
 H          0.029 -0.021  0.050   -0.037  0.061 -0.127    0.114  0.069  0.015
 H          0.045  0.001  0.079    0.070 -0.024  0.070    0.042 -0.063 -0.156
 H          0.056  0.023 -0.016   -0.031  0.167  0.036   -0.044 -0.117 -0.010
 C          0.020 -0.016 -0.003    0.022  0.027  0.028   -0.022 -0.045 -0.042
 H         -0.129  0.042 -0.015   -0.111 -0.042 -0.352    0.136  0.073  0.518
 H         -0.040 -0.016  0.005   -0.159 -0.322  0.012    0.201  0.486 -0.013
 C          0.044  0.011  0.002   -0.001  0.005  0.002   -0.015  0.014 -0.011
 H         -0.205 -0.073 -0.073    0.017  0.013  0.007    0.050 -0.097  0.176
 H         -0.160  0.014  0.033   -0.012 -0.021 -0.001    0.123 -0.146 -0.066
 C         -0.014  0.011 -0.038    0.001  0.000 -0.000   -0.000 -0.002 -0.003
 O          0.005 -0.000  0.015   -0.001  0.000 -0.000    0.000  0.000  0.001
 C          0.001  0.008  0.014    0.001  0.000  0.000    0.001  0.001  0.001
 O          0.004 -0.010  0.002   -0.000 -0.000 -0.000   -0.000 -0.000  0.000
 H         -0.038  0.044 -0.084   -0.003  0.001 -0.002   -0.002  0.001 -0.001
 H          0.053 -0.136 -0.088   -0.003  0.002  0.002   -0.002 -0.010 -0.004
 C          0.006  0.005  0.018   -0.001 -0.003 -0.005   -0.002 -0.004 -0.006
 H          0.008 -0.097 -0.081   -0.003  0.055  0.045   -0.004  0.077  0.061
 H          0.030  0.034 -0.002   -0.038 -0.025  0.011   -0.051 -0.035  0.016
 H         -0.105 -0.013 -0.070    0.055  0.011  0.022    0.081  0.018  0.026
 TransDip   0.063 -0.011 -0.038    0.008 -0.025  0.012    0.066 -0.020  0.065

 Mode:                64                     65                     66
 Frequency:      1492.64                1497.23                1498.44
 Force Cnst:      1.3970                 1.3984                 1.3830
 Red. Mass:       1.0642                 1.0588                 1.0454
 IR Active:          YES                    YES                    YES
 IR Intens:        2.689                  6.079                 11.365
 Raman Active:       YES                    YES                    YES
               X      Y      Z        X      Y      Z        X      Y      Z
 C         -0.010  0.007  0.006    0.003  0.001 -0.000    0.000  0.000 -0.000
 H          0.088 -0.005 -0.018   -0.006 -0.007  0.000   -0.003 -0.002 -0.001
 C          0.001 -0.013 -0.001   -0.001 -0.001  0.003   -0.002  0.005  0.003
 H          0.004  0.043  0.009    0.008 -0.005  0.002    0.012 -0.012 -0.003
 O         -0.002  0.001  0.002   -0.000 -0.000 -0.000    0.001 -0.000 -0.001
 H          0.022  0.027 -0.012   -0.001 -0.000 -0.000   -0.008 -0.010  0.005
 C          0.006 -0.004  0.003    0.006  0.005  0.004   -0.008  0.005 -0.001
 H         -0.041  0.055  0.022   -0.048  0.023  0.012    0.024 -0.090 -0.029
 H         -0.035  0.023 -0.062    0.002  0.041 -0.047    0.057 -0.020  0.073
 C          0.001  0.001 -0.001   -0.005 -0.040 -0.007    0.012  0.004 -0.025
 H         -0.003 -0.004 -0.001    0.016  0.080  0.011   -0.069  0.002 -0.021
 C          0.001  0.001 -0.004    0.007 -0.046 -0.008    0.012  0.008 -0.045
 H         -0.018 -0.038  0.036   -0.237  0.106 -0.399   -0.277 -0.439  0.349
 H         -0.027  0.024  0.032    0.200 -0.011  0.406   -0.277  0.290  0.481
 H          0.029 -0.010 -0.009   -0.033  0.648  0.118    0.369  0.017 -0.082
 C          0.001  0.002  0.002   -0.012 -0.009 -0.013   -0.007 -0.001 -0.001
 H         -0.001 -0.007 -0.023    0.041  0.043  0.214    0.054 -0.008  0.049
 H         -0.013 -0.019  0.002    0.106  0.176 -0.007    0.007  0.071  0.003
 C          0.009 -0.009  0.006    0.005 -0.013  0.002   -0.010  0.006 -0.004
 H         -0.037  0.034 -0.084   -0.018  0.047 -0.093    0.047 -0.042  0.099
 H         -0.053  0.068  0.032   -0.048  0.092  0.031    0.068 -0.083 -0.035
 C          0.001 -0.016 -0.041   -0.001 -0.000  0.000   -0.002  0.001 -0.001
 O          0.000  0.004  0.009    0.000 -0.000 -0.000    0.000  0.000  0.000
 C          0.001  0.009  0.009   -0.000 -0.000  0.000    0.000  0.000  0.001
 O          0.002 -0.005  0.001   -0.000 -0.000  0.000    0.000 -0.001  0.000
 H         -0.010  0.018 -0.009   -0.001  0.000 -0.001   -0.004  0.003 -0.007
 H          0.017 -0.068 -0.040    0.001  0.003  0.001   -0.001 -0.005 -0.002
 C          0.008 -0.030 -0.034   -0.001  0.000 -0.000   -0.004  0.002 -0.000
 H         -0.030  0.418  0.540    0.000  0.007 -0.006    0.002  0.011 -0.041
 H         -0.525 -0.055  0.116    0.008 -0.010 -0.000    0.047 -0.041 -0.002
 H          0.406  0.118 -0.047    0.009  0.001  0.012    0.018 -0.002  0.049
 TransDip   0.023  0.031  0.035   -0.003  0.077  0.019   -0.010 -0.029  0.104

 Mode:                67                     68                     69
 Frequency:      1501.15                1503.17                1774.61
 Force Cnst:      1.4110                 1.4605                18.8563
 Red. Mass:       1.0628                 1.0971                10.1625
 IR Active:          YES                    YES                    YES
 IR Intens:        3.121                  4.359                183.088
 Raman Active:       YES                    YES                    YES
               X      Y      Z        X      Y      Z        X      Y      Z
 C          0.002 -0.002  0.008   -0.016  0.013  0.005    0.019 -0.000  0.002
 H          0.051 -0.006 -0.002    0.059 -0.039 -0.020   -0.058 -0.005  0.025
 C         -0.002 -0.000  0.001    0.014 -0.021 -0.007    0.001 -0.001 -0.002
 H          0.017 -0.003 -0.001   -0.047  0.081  0.018   -0.000  0.008 -0.003
 O         -0.000  0.000 -0.000   -0.004  0.001  0.004   -0.001 -0.001  0.000
 H          0.001  0.002 -0.002    0.029  0.036 -0.017    0.001 -0.000  0.002
 C          0.002 -0.001 -0.001    0.007 -0.008  0.009   -0.001  0.002  0.001
 H         -0.009  0.006  0.003   -0.061  0.117  0.044    0.004 -0.003 -0.001
 H         -0.007 -0.001 -0.006   -0.059  0.060 -0.129   -0.008 -0.003 -0.000
 C         -0.002  0.004  0.002    0.008 -0.016  0.001    0.000  0.000 -0.000
 H          0.010 -0.012 -0.002   -0.020  0.043  0.014   -0.001 -0.000 -0.001
 C         -0.001  0.003  0.002   -0.001 -0.009  0.006   -0.000 -0.000  0.000
 H          0.031  0.013  0.013   -0.026  0.074 -0.128    0.001  0.001 -0.001
 H         -0.001 -0.012 -0.049    0.071 -0.038  0.019   -0.000  0.000 -0.001
 H         -0.015 -0.045 -0.005   -0.053  0.126  0.035    0.001  0.000  0.000
 C          0.002 -0.005 -0.001    0.001  0.023  0.011    0.000 -0.003  0.002
 H         -0.003 -0.001  0.007   -0.046 -0.002 -0.135   -0.013  0.004 -0.001
 H         -0.006  0.012  0.003   -0.018 -0.156 -0.008    0.010  0.001  0.000
 C          0.009 -0.014  0.007   -0.032  0.056 -0.030   -0.002  0.002 -0.003
 H         -0.059  0.069 -0.151    0.186 -0.265  0.550    0.004  0.001  0.006
 H         -0.074  0.144  0.053    0.273 -0.501 -0.193   -0.016 -0.003 -0.008
 C         -0.026  0.013 -0.029   -0.006  0.002 -0.016    0.010 -0.011  0.030
 O          0.003  0.000  0.008    0.001  0.001  0.004   -0.000 -0.006 -0.008
 C          0.002  0.007  0.011    0.001  0.003  0.004   -0.319  0.467 -0.433
 O          0.004 -0.009  0.002    0.001 -0.002  0.001    0.217 -0.338  0.276
 H         -0.052  0.041 -0.083   -0.012  0.012 -0.020    0.123  0.174  0.430
 H          0.021 -0.071 -0.044    0.002 -0.048 -0.025    0.019 -0.097 -0.048
 C         -0.046  0.010 -0.013   -0.011 -0.000 -0.005   -0.005 -0.010  0.016
 H          0.015  0.284 -0.278    0.001  0.113 -0.018   -0.004  0.024 -0.038
 H          0.339 -0.483  0.018    0.031 -0.125  0.018    0.033  0.043 -0.000
 H          0.352  0.018  0.525    0.129  0.018  0.120    0.017  0.005 -0.027
 TransDip   0.051 -0.020 -0.015    0.057 -0.035  0.000   -0.230  0.213 -0.299

 Mode:                70                     71                     72
 Frequency:      2952.09                2975.61                2982.41
 Force Cnst:      5.5557                 5.6740                 5.6629
 Red. Mass:       1.0820                 1.0876                 1.0806
 IR Active:          YES                    YES                    YES
 IR Intens:       28.019                 37.096                  9.585
 Raman Active:       YES                    YES                    YES
               X      Y      Z        X      Y      Z        X      Y      Z
 C          0.001 -0.002  0.009    0.001 -0.000  0.001   -0.000  0.000 -0.002
 H         -0.022  0.025 -0.118   -0.007  0.006 -0.024    0.004 -0.002  0.018
 C         -0.013  0.012 -0.076   -0.003  0.002 -0.016   -0.002  0.002 -0.010
 H          0.143 -0.172  0.924    0.029 -0.036  0.197    0.022 -0.023  0.123
 O          0.001  0.002  0.000    0.000  0.000  0.000    0.000  0.000  0.000
 H          0.002  0.004 -0.001    0.001  0.001 -0.000   -0.001 -0.001 -0.000
 C         -0.001  0.003  0.007   -0.000  0.001  0.002   -0.004  0.007  0.013
 H         -0.008  0.018 -0.067   -0.001  0.004 -0.016   -0.015  0.023 -0.087
 H          0.024 -0.049 -0.034    0.006 -0.013 -0.009    0.064 -0.105 -0.080
 C          0.001 -0.001  0.010    0.001 -0.001  0.008   -0.008  0.012 -0.070
 H         -0.015  0.017 -0.115   -0.012  0.017 -0.103    0.097 -0.149  0.857
 C          0.000 -0.000 -0.001    0.000  0.000 -0.001   -0.002 -0.002  0.008
 H         -0.002  0.006  0.004   -0.002  0.004  0.003    0.017 -0.035 -0.023
 H         -0.001 -0.001 -0.000   -0.002 -0.005  0.001    0.018  0.042 -0.010
 H          0.002 -0.001  0.009    0.001 -0.001  0.008   -0.011  0.011 -0.064
 C         -0.000  0.000 -0.002   -0.001  0.000 -0.003    0.007 -0.001  0.031
 H         -0.001 -0.001 -0.001    0.000  0.003 -0.001   -0.011 -0.035  0.018
 H          0.006 -0.003  0.031    0.007 -0.004  0.040   -0.071  0.045 -0.396
 C          0.001 -0.001  0.003    0.000 -0.000  0.001    0.000 -0.001 -0.000
 H         -0.004  0.004  0.007    0.001 -0.001  0.000   -0.003  0.009  0.008
 H         -0.010  0.007 -0.045   -0.003  0.003 -0.016    0.002 -0.001  0.001
 C         -0.000  0.000 -0.000    0.001 -0.001  0.002    0.000 -0.000  0.000
 O          0.000 -0.000 -0.000    0.000  0.000  0.001    0.000  0.000  0.000
 C         -0.003  0.017  0.007    0.012 -0.075 -0.033    0.001 -0.006 -0.003
 O         -0.000 -0.000  0.000    0.000  0.000  0.000    0.000  0.000  0.000
 H          0.031 -0.201 -0.080   -0.150  0.886  0.359   -0.013  0.075  0.030
 H          0.002 -0.004  0.001   -0.004  0.011 -0.003   -0.000  0.001 -0.000
 C          0.000  0.000  0.000    0.001  0.001 -0.001    0.000  0.000 -0.000
 H         -0.000 -0.000 -0.000   -0.018  0.001 -0.003   -0.003  0.000 -0.000
 H         -0.000 -0.001  0.000    0.005  0.007  0.014    0.000  0.001  0.002
 H         -0.001  0.001  0.001    0.006 -0.016 -0.006    0.000 -0.002 -0.001
 TransDip  -0.036  0.121 -0.114    0.033 -0.167 -0.095   -0.012  0.054 -0.082

 Mode:                73                     74                     75
 Frequency:      2994.32                2997.64                3003.55
 Force Cnst:      5.6170                 5.6533                 5.7169
 Red. Mass:       1.0633                 1.0678                 1.0756
 IR Active:          YES                    YES                    YES
 IR Intens:       39.005                 12.861                  5.496
 Raman Active:       YES                    YES                    YES
               X      Y      Z        X      Y      Z        X      Y      Z
 C          0.002 -0.003  0.011    0.001 -0.000  0.001   -0.010  0.010 -0.053
 H         -0.026  0.028 -0.138   -0.004  0.001 -0.011    0.123 -0.120  0.639
 C          0.001  0.001  0.002    0.001  0.001  0.002   -0.001  0.001 -0.004
 H         -0.007  0.004 -0.027   -0.003  0.003 -0.025    0.005 -0.008  0.036
 O         -0.000 -0.000  0.000   -0.000 -0.000  0.000    0.000 -0.000 -0.000
 H         -0.002 -0.004 -0.002   -0.002 -0.004 -0.001   -0.001 -0.001  0.001
 C         -0.027  0.046 -0.011   -0.021  0.036  0.004   -0.004  0.007  0.000
 H          0.065 -0.098  0.485    0.030 -0.049  0.248    0.010 -0.009  0.052
 H          0.253 -0.447 -0.351    0.214 -0.376 -0.290    0.042 -0.074 -0.056
 C          0.002 -0.003  0.020   -0.003  0.004 -0.020    0.002 -0.002  0.013
 H         -0.026  0.042 -0.234    0.029 -0.042  0.239   -0.017  0.025 -0.154
 C          0.003 -0.001 -0.003    0.007 -0.002  0.006   -0.001 -0.000 -0.003
 H         -0.020  0.036  0.024   -0.031  0.055  0.043    0.000 -0.000 -0.001
 H         -0.012 -0.030  0.008   -0.025 -0.055  0.017    0.005  0.009 -0.003
 H          0.001  0.001 -0.001   -0.017  0.023 -0.135    0.005 -0.007  0.041
 C          0.011  0.007  0.030   -0.016 -0.010 -0.047    0.010  0.014  0.017
 H         -0.060 -0.133  0.051    0.081  0.187 -0.071   -0.081 -0.192  0.066
 H         -0.071  0.047 -0.413    0.108 -0.072  0.632   -0.042  0.033 -0.259
 C         -0.005  0.006 -0.020    0.006 -0.007  0.024    0.012 -0.017  0.043
 H          0.010 -0.017 -0.020   -0.010  0.015  0.020   -0.039  0.076  0.071
 H          0.048 -0.057  0.265   -0.056  0.068 -0.312   -0.111  0.126 -0.597
 C          0.000  0.000  0.000    0.000 -0.000  0.000   -0.000 -0.000 -0.001
 O         -0.000 -0.000  0.000   -0.000  0.000  0.000   -0.000  0.000  0.000
 C         -0.000  0.000  0.000   -0.000  0.000  0.000    0.000  0.000  0.001
 O          0.000 -0.000  0.000   -0.000  0.000 -0.000   -0.000  0.000 -0.000
 H          0.001 -0.004 -0.002    0.001 -0.005 -0.002    0.000 -0.006 -0.003
 H          0.000  0.000 -0.000   -0.001  0.000 -0.000   -0.001 -0.000  0.001
 C         -0.000 -0.000 -0.000   -0.000 -0.000  0.000    0.000 -0.000  0.002
 H          0.001 -0.000 -0.000    0.004 -0.001  0.001    0.003 -0.000  0.002
 H          0.001  0.001  0.003   -0.000 -0.000 -0.002   -0.007 -0.006 -0.019
 H          0.000 -0.000 -0.000   -0.001  0.002  0.000   -0.003  0.008  0.002
 TransDip  -0.026  0.181  0.081   -0.076  0.050 -0.071    0.029  0.038  0.058

 Mode:                76                     77                     78
 Frequency:      3015.72                3017.16                3038.86
 Force Cnst:      5.5886                 5.7458                 5.9843
 Red. Mass:       1.0430                 1.0713                 1.0999
 IR Active:          YES                    YES                    YES
 IR Intens:       22.737                 64.325                 41.377
 Raman Active:       YES                    YES                    YES
               X      Y      Z        X      Y      Z        X      Y      Z
 C          0.005 -0.005  0.025   -0.010  0.009 -0.051   -0.002  0.002 -0.011
 H         -0.057  0.056 -0.296    0.115 -0.115  0.599    0.023 -0.022  0.130
 C          0.001 -0.001  0.005   -0.001  0.002 -0.007   -0.002  0.001 -0.012
 H         -0.007  0.008 -0.051    0.010 -0.012  0.080    0.022 -0.022  0.127
 O         -0.000 -0.000 -0.000    0.000 -0.000  0.000    0.000  0.000  0.000
 H          0.000 -0.000 -0.000   -0.001 -0.002  0.000    0.002  0.005 -0.001
 C         -0.003  0.005 -0.002   -0.006  0.010  0.017    0.007 -0.014 -0.085
 H          0.006 -0.014  0.063   -0.014  0.024 -0.099    0.118 -0.182  0.762
 H          0.024 -0.044 -0.035    0.083 -0.147 -0.108   -0.205  0.359  0.257
 C          0.000  0.000 -0.002   -0.000  0.000 -0.002   -0.001  0.001 -0.012
 H         -0.000 -0.003  0.014    0.001 -0.003  0.023    0.012 -0.026  0.135
 C         -0.042  0.004 -0.015   -0.019  0.002 -0.007   -0.005  0.001  0.008
 H          0.215 -0.364 -0.266    0.096 -0.160 -0.117    0.039 -0.069 -0.048
 H          0.198  0.415 -0.120    0.087  0.181 -0.053    0.024  0.050 -0.010
 H          0.083 -0.099  0.571    0.037 -0.044  0.252   -0.003  0.008 -0.035
 C          0.002  0.005 -0.004   -0.009 -0.015 -0.010   -0.008 -0.017  0.006
 H         -0.029 -0.066  0.020    0.081  0.193 -0.062    0.093  0.210 -0.065
 H          0.003 -0.001  0.029    0.032 -0.024  0.182   -0.004 -0.001 -0.008
 C          0.006 -0.008  0.017   -0.013  0.018 -0.035   -0.001  0.002 -0.001
 H         -0.026  0.042  0.038    0.061 -0.104 -0.093    0.009 -0.015 -0.012
 H         -0.043  0.053 -0.243    0.092 -0.111  0.515    0.003 -0.005  0.021
 C          0.000 -0.000  0.000   -0.000  0.000 -0.001   -0.000 -0.000 -0.000
 O          0.000  0.000 -0.000   -0.000 -0.000  0.000   -0.000  0.000  0.000
 C         -0.000 -0.000 -0.000    0.000  0.000  0.000    0.000 -0.001 -0.001
 O          0.000  0.000 -0.000   -0.000 -0.000  0.000   -0.000  0.000  0.000
 H          0.000 -0.000 -0.000   -0.000 -0.002 -0.001   -0.003  0.015  0.006
 H         -0.001  0.000 -0.000    0.002 -0.000 -0.001    0.000 -0.000  0.000
 C         -0.001  0.000 -0.001    0.001 -0.000  0.002   -0.001 -0.001  0.002
 H          0.003 -0.000 -0.000    0.004 -0.000  0.002    0.024 -0.001  0.003
 H          0.003  0.003  0.009   -0.009 -0.008 -0.026   -0.008 -0.008 -0.030
 H          0.001 -0.003 -0.001   -0.005  0.011  0.003   -0.006  0.016  0.004
 TransDip  -0.147  0.006  0.041   -0.171  0.061 -0.182   -0.036 -0.074 -0.189

 Mode:                79                     80                     81
 Frequency:      3040.73                3050.71                3077.45
 Force Cnst:      5.6473                 6.0126                 6.1446
 Red. Mass:       1.0367                 1.0965                 1.1012
 IR Active:          YES                    YES                    YES
 IR Intens:       22.555                 47.367                 50.860
 Raman Active:       YES                    YES                    YES
               X      Y      Z        X      Y      Z        X      Y      Z
 C          0.001 -0.001  0.003    0.001 -0.001  0.006   -0.000  0.000 -0.001
 H         -0.008  0.006 -0.034   -0.012  0.015 -0.074    0.002 -0.002  0.011
 C          0.000  0.000  0.000    0.001 -0.000  0.004   -0.000  0.000 -0.001
 H         -0.000 -0.000 -0.002   -0.007  0.006 -0.041    0.004 -0.003  0.016
 O          0.000 -0.000 -0.000   -0.000 -0.000 -0.000    0.000  0.000  0.000
 H         -0.000  0.000  0.000   -0.000 -0.001  0.000   -0.000  0.001 -0.000
 C         -0.000  0.000  0.003   -0.001  0.004  0.015    0.001 -0.002 -0.009
 H         -0.005  0.007 -0.031   -0.021  0.034 -0.136    0.009 -0.021  0.077
 H          0.006 -0.010 -0.007    0.039 -0.071 -0.051   -0.022  0.042  0.029
 C          0.000 -0.000  0.000    0.000 -0.002  0.012   -0.001  0.002 -0.013
 H         -0.000  0.001 -0.005   -0.011  0.022 -0.131    0.017 -0.023  0.134
 C          0.000 -0.000 -0.000    0.003  0.004 -0.012    0.022 -0.007 -0.087
 H         -0.003  0.004  0.003   -0.018  0.036  0.021   -0.268  0.447  0.302
 H         -0.002 -0.004  0.001   -0.028 -0.061  0.014   -0.112 -0.238  0.045
 H         -0.000  0.000 -0.002    0.014 -0.017  0.099    0.119 -0.127  0.700
 C          0.000  0.001  0.000   -0.023 -0.067  0.047    0.001  0.006 -0.006
 H         -0.003 -0.007  0.002    0.340  0.771 -0.237   -0.026 -0.061  0.018
 H         -0.001  0.001 -0.005   -0.066  0.023 -0.333    0.008 -0.003  0.054
 C          0.000 -0.000 -0.000    0.004 -0.006  0.014   -0.001  0.001 -0.001
 H         -0.003  0.004  0.003   -0.015  0.025  0.021    0.005 -0.008 -0.006
 H         -0.000  0.001 -0.003   -0.037  0.041 -0.186    0.005 -0.004  0.019
 C          0.000  0.001  0.001    0.000 -0.000 -0.000   -0.000  0.000  0.000
 O          0.000 -0.000 -0.000    0.000  0.000  0.000   -0.000 -0.000 -0.000
 C         -0.000 -0.002 -0.002   -0.000  0.000  0.000    0.000 -0.000 -0.000
 O          0.000 -0.000  0.000   -0.000  0.000 -0.000    0.000 -0.000  0.000
 H         -0.004  0.025  0.010    0.001 -0.004 -0.002   -0.000  0.002  0.001
 H         -0.001 -0.001 -0.000   -0.001  0.000 -0.000    0.000 -0.000  0.000
 C         -0.034 -0.016  0.034   -0.000  0.000 -0.001    0.000  0.000  0.000
 H          0.679 -0.042  0.080    0.001 -0.000 -0.000   -0.002  0.000 -0.000
 H         -0.150 -0.139 -0.569    0.002  0.002  0.007   -0.001 -0.001 -0.003
 H         -0.131  0.367  0.087    0.001 -0.003 -0.001   -0.000  0.000  0.000
 TransDip  -0.110 -0.038  0.097   -0.056 -0.157  0.144    0.071 -0.004 -0.217

 Mode:                82                     83                     84
 Frequency:      3082.39                3104.57                3111.31
 Force Cnst:      6.1659                 6.2601                 6.2199
 Red. Mass:       1.1015                 1.1024                 1.0906
 IR Active:          YES                    YES                    YES
 IR Intens:       33.784                 21.534                 10.345
 Raman Active:       YES                    YES                    YES
               X      Y      Z        X      Y      Z        X      Y      Z
 C          0.000 -0.000  0.000   -0.000  0.001 -0.002   -0.001  0.000 -0.004
 H         -0.000  0.001 -0.002    0.009 -0.005  0.026    0.006 -0.010  0.044
 C          0.000 -0.000  0.000   -0.000 -0.000 -0.000   -0.000  0.001 -0.000
 H         -0.001  0.001 -0.005    0.000 -0.000  0.005    0.001 -0.000  0.007
 O         -0.000 -0.000 -0.000    0.000  0.000  0.000   -0.000  0.000  0.000
 H          0.000  0.000  0.000   -0.000 -0.000  0.000    0.000 -0.001 -0.000
 C          0.000 -0.000  0.000    0.000 -0.000 -0.000   -0.000  0.000 -0.000
 H          0.000  0.003 -0.009    0.001 -0.001  0.003    0.001 -0.002  0.005
 H         -0.002  0.007  0.005   -0.001  0.002  0.001    0.001 -0.002 -0.001
 C          0.000 -0.002  0.003   -0.000  0.000 -0.000   -0.000  0.000 -0.000
 H         -0.004  0.007 -0.030    0.000 -0.000  0.002    0.000 -0.001  0.007
 C         -0.006 -0.092  0.005    0.000  0.000 -0.000   -0.000 -0.000 -0.000
 H         -0.256  0.399  0.304   -0.000  0.001  0.001   -0.001  0.001  0.001
 H          0.353  0.693 -0.200   -0.001 -0.002  0.000    0.001  0.001 -0.000
 H         -0.027  0.006 -0.161    0.000 -0.000  0.002    0.001 -0.001  0.005
 C         -0.001 -0.003  0.002    0.000  0.000 -0.000   -0.002 -0.002 -0.003
 H          0.013  0.036 -0.010   -0.001 -0.001  0.000    0.012  0.023 -0.007
 H         -0.003  0.001 -0.016    0.001 -0.000  0.003    0.010 -0.004  0.044
 C         -0.000  0.000  0.000    0.000 -0.000 -0.001    0.031 -0.056 -0.058
 H          0.000 -0.000 -0.000   -0.004  0.007  0.005   -0.417  0.707  0.532
 H         -0.001  0.001 -0.002    0.001 -0.002  0.007    0.037 -0.047  0.164
 C          0.000  0.000  0.000   -0.001 -0.000 -0.001    0.000 -0.001 -0.000
 O         -0.000  0.000  0.000    0.000  0.000  0.000    0.001  0.001 -0.000
 C          0.000 -0.000 -0.000   -0.000 -0.000  0.000    0.000 -0.000 -0.000
 O         -0.000  0.000 -0.000    0.000 -0.000  0.000   -0.000  0.000  0.000
 H         -0.000  0.001  0.000   -0.000 -0.000  0.001   -0.000  0.002  0.001
 H         -0.000 -0.000 -0.000   -0.001 -0.001 -0.000    0.000 -0.001  0.001
 C         -0.000  0.000 -0.000   -0.069 -0.007 -0.062    0.001  0.001  0.001
 H          0.001 -0.000  0.000    0.664 -0.045  0.059   -0.009  0.000 -0.000
 H          0.000  0.000  0.001    0.159  0.171  0.698   -0.002 -0.002 -0.008
 H          0.000 -0.000 -0.000   -0.001 -0.037 -0.021    0.002 -0.005 -0.001
 TransDip  -0.019 -0.184  0.016   -0.125 -0.013 -0.079    0.002 -0.077 -0.069

 Mode:                85                     86                     87
 Frequency:      3149.27                3700.48                3821.32
 Force Cnst:      6.4301                 8.5955                 9.1755
 Red. Mass:       1.1004                 1.0654                 1.0665
 IR Active:          YES                    YES                    YES
 IR Intens:        2.740                 80.520                 23.289
 Raman Active:       YES                    YES                    YES
               X      Y      Z        X      Y      Z        X      Y      Z
 C         -0.000  0.000  0.000    0.000 -0.000 -0.000   -0.000  0.000  0.000
 H         -0.000  0.000 -0.001   -0.001 -0.000 -0.000   -0.000  0.001 -0.000
 C         -0.000 -0.000  0.000    0.000  0.000  0.000    0.001 -0.000 -0.001
 H         -0.000 -0.000 -0.000    0.000  0.000 -0.001    0.001  0.003 -0.001
 O          0.001 -0.000 -0.000    0.000 -0.000 -0.000    0.033 -0.046 -0.026
 H          0.000  0.002  0.000   -0.000  0.000  0.000   -0.537  0.724  0.428
 C          0.000 -0.000  0.000   -0.000 -0.000 -0.000   -0.000  0.001  0.000
 H         -0.000  0.000 -0.000   -0.000  0.000 -0.000   -0.000 -0.000  0.000
 H         -0.000  0.001  0.000    0.000 -0.000 -0.000   -0.001 -0.003 -0.003
 C         -0.000 -0.000  0.000    0.000  0.000  0.000    0.000 -0.000  0.000
 H         -0.000  0.000 -0.000   -0.000  0.000 -0.000   -0.000 -0.000 -0.000
 C         -0.000 -0.000  0.000   -0.000 -0.000 -0.000   -0.000  0.000 -0.000
 H         -0.000  0.000  0.000    0.000 -0.000 -0.000    0.000 -0.000 -0.000
 H          0.000  0.000 -0.000    0.000  0.000 -0.000    0.000  0.000 -0.000
 H         -0.000 -0.000 -0.000   -0.000  0.000  0.000    0.000 -0.000  0.000
 C         -0.000 -0.000  0.000   -0.000 -0.000 -0.000   -0.000 -0.000  0.000
 H          0.000  0.000 -0.000    0.000  0.000 -0.000    0.000  0.000 -0.000
 H         -0.000 -0.000  0.000    0.000 -0.000  0.000   -0.000  0.000  0.000
 C          0.000 -0.000 -0.000   -0.000  0.000  0.000    0.000  0.000 -0.000
 H         -0.002  0.004  0.003   -0.001 -0.001 -0.001   -0.000 -0.000  0.001
 H          0.000  0.000 -0.001    0.001  0.000 -0.000    0.000 -0.000  0.001
 C          0.001 -0.001 -0.001   -0.001  0.002 -0.001   -0.000  0.000  0.000
 O         -0.000  0.001 -0.000   -0.024  0.028 -0.050    0.000 -0.000  0.000
 C          0.000 -0.001 -0.000    0.001 -0.002  0.000    0.000 -0.000 -0.000
 O          0.000  0.000  0.000   -0.000  0.001  0.000   -0.000  0.000  0.000
 H         -0.001  0.006  0.002   -0.002  0.009 -0.000    0.000 -0.000  0.000
 H          0.001 -0.002  0.003    0.385 -0.461  0.797   -0.000  0.000 -0.001
 C          0.038 -0.076 -0.034   -0.000 -0.000 -0.000   -0.000  0.000  0.000
 H         -0.259  0.007 -0.035    0.001  0.000  0.000   -0.000 -0.000 -0.000
 H          0.077  0.053  0.269    0.000  0.000 -0.001    0.000 -0.000 -0.000
 H         -0.288  0.851  0.186    0.001 -0.004  0.000    0.001 -0.002 -0.000
 TransDip   0.012 -0.049 -0.016    0.146 -0.084  0.233   -0.041  0.142  0.047

 STANDARD THERMODYNAMIC QUANTITIES AT   298.15 K  AND     1.00 ATM

   This Molecule has  0 Imaginary Frequencies
   Zero point vibrational energy:      170.199 kcal/mol

   Atom    1 Element C  Has Mass   12.00000
   Atom    2 Element H  Has Mass    1.00783
   Atom    3 Element C  Has Mass   12.00000
   Atom    4 Element H  Has Mass    1.00783
   Atom    5 Element O  Has Mass   15.99491
   Atom    6 Element H  Has Mass    1.00783
   Atom    7 Element C  Has Mass   12.00000
   Atom    8 Element H  Has Mass    1.00783
   Atom    9 Element H  Has Mass    1.00783
   Atom   10 Element C  Has Mass   12.00000
   Atom   11 Element H  Has Mass    1.00783
   Atom   12 Element C  Has Mass   12.00000
   Atom   13 Element H  Has Mass    1.00783
   Atom   14 Element H  Has Mass    1.00783
   Atom   15 Element H  Has Mass    1.00783
   Atom   16 Element C  Has Mass   12.00000
   Atom   17 Element H  Has Mass    1.00783
   Atom   18 Element H  Has Mass    1.00783
   Atom   19 Element C  Has Mass   12.00000
   Atom   20 Element H  Has Mass    1.00783
   Atom   21 Element H  Has Mass    1.00783
   Atom   22 Element C  Has Mass   12.00000
   Atom   23 Element O  Has Mass   15.99491
   Atom   24 Element C  Has Mass   12.00000
   Atom   25 Element O  Has Mass   15.99491
   Atom   26 Element H  Has Mass    1.00783
   Atom   27 Element H  Has Mass    1.00783
   Atom   28 Element C  Has Mass   12.00000
   Atom   29 Element H  Has Mass    1.00783
   Atom   30 Element H  Has Mass    1.00783
   Atom   31 Element H  Has Mass    1.00783
   Molecular Mass:   186.125670 amu
   Principal axes and moments of inertia in amu*Bohr^2:
                             1           2           3
    Eigenvalues --     1342.64735  3622.69592  4081.58500
          X               0.99980     0.01598    -0.01223
          Y              -0.01594     0.99987     0.00358
          Z               0.01228    -0.00339     0.99992
   Rotational Symmetry Number is   1
   The Molecule is an Asymmetric Top
   Translational Enthalpy:        0.889 kcal/mol
   Rotational Enthalpy:           0.889 kcal/mol
   Vibrational Enthalpy:        177.223 kcal/mol
   gas constant (RT):             0.592 kcal/mol
   Translational Entropy:        41.570  cal/mol.K
   Rotational Entropy:           31.363  cal/mol.K
   Vibrational Entropy:          42.016  cal/mol.K

   Total Enthalpy:              179.593 kcal/mol
   Total Entropy:               114.948  cal/mol.K
Archival summary:
1\1\february\FREQ\ProcedureUnspecified\BasisUnspecified\31018\taweetha\MonMar2515:22:482019MonMar2515:22:482019\0\\#,FREQ,ProcedureUnspecified,BasisUnspecified,\\0,1\O\H,1,0.970089\C,1,1.42083,2,106.85\C,3,1.52306,1,108.639,2,-7.94664,0\H,4,1.10405,3,116.318,1,-171.708,0\O,4,1.21054,3,122.224,1,6.81034,0\C,3,1.5384,1,107.433,2,-125.147,0\H,7,1.08879,3,111.69,1,-177.87,0\H,7,1.09246,3,108.283,1,-57.9856,0\H,7,1.09297,3,109.863,1,59.6381,0\C,3,1.57811,1,109.893,2,113.138,0\H,11,1.0976,3,105.557,1,81.9131,0\C,11,1.53986,3,115.569,1,-159.777,0\H,13,1.10198,11,108.449,3,65.7079,0\O,13,1.4355,11,109.59,3,-52.7842,0\H,15,0.963078,13,108.5,11,-171.556,0\C,13,1.53131,11,111.106,3,-175.717,0\H,17,1.09745,13,108.578,11,63.366,0\H,17,1.09832,13,108.948,11,179.319,0\C,17,1.53617,13,112.637,11,-58.5772,0\H,20,1.09954,17,107.729,13,-62.5943,0\C,20,1.53163,17,111.62,13,179.081,0\H,22,1.09397,20,111.123,17,178.437,0\H,22,1.09434,20,111.368,17,58.3255,0\H,22,1.09518,20,111.03,17,-61.7138,0\C,20,1.53499,17,109.295,13,54.1556,0\H,26,1.09537,20,109.871,17,-175.195,0\H,26,1.09855,20,108.85,17,68.7519,0\C,26,1.5331,20,112.704,17,-52.6752,0\H,29,1.08938,26,110.135,20,177.533,0\H,29,1.09816,26,109.514,20,-65.8153,0\\\@

 Total job time:  3447.19s(wall), 19904.09s(cpu) 
 Mon Mar 25 15:22:48 2019

        *************************************************************
        *                                                           *
        *  Thank you very much for using Q-Chem.  Have a nice day.  *
        *                                                           *
        *************************************************************


 
User input: 3 of 3 
 
Q-Chem Developer Version!
                  Welcome to Q-Chem
     A Quantum Leap Into The Future Of Chemistry


 Q-Chem 5.1, Q-Chem, Inc., Pleasanton, CA (2018)

 Yihan Shao,  Zhengting Gan,  E. Epifanovsky,  A. T. B. Gilbert,  M. Wormit,  
 J. Kussmann,  A. W. Lange,  A. Behn,  Jia Deng,  Xintian Feng,  D. Ghosh,  
 M. Goldey,  P. R. Horn,  L. D. Jacobson,  I. Kaliman,  T. Kus,  A. Landau,  
 Jie Liu,  E. I. Proynov,  R. M. Richard,  R. P. Steele,  E. J. Sundstrom,  
 H. L. Woodcock III,  P. M. Zimmerman,  D. Zuev,  B. Albrecht,  E. Alguire,  
 S. A. Baeppler,  D. Barton,  Z. Benda,  Y. A. Bernard,  E. J. Berquist,  
 K. B. Bravaya,  H. Burton,  D. Casanova,  Chun-Min Chang,  Yunqing Chen,  
 A. Chien,  K. D. Closser,  M. P. Coons,  S. Coriani,  S. Dasgupta,  
 A. L. Dempwolff,  M. Diedenhofen,  Hainam Do,  R. G. Edgar,  Po-Tung Fang,  
 S. Faraji,  S. Fatehi,  Qingguo Feng,  K. D. Fenk,  J. Fosso-Tande,  
 J. Gayvert,  Qinghui Ge,  A. Ghysels,  G. Gidofalvi,  J. Gomes,  
 J. Gonthier,  A. Gunina,  D. Hait,  M. W. D. Hanson-Heine,  
 P. H. P. Harbach,  A. W. Hauser,  J. E. Herr,  E. G. Hohenstein,  
 Z. C. Holden,  Kerwin Hui,  B. C. Huynh,  T.-C. Jagau,  Hyunjun Ji,  
 B. Kaduk,  K. Khistyaev,  Jaehoon Kim,  P. Klunzinger,  K. Koh,  
 D. Kosenkov,  L. Koulias,  T. Kowalczyk,  C. M. Krauter,  A. Kunitsa,  
 Ka Un Lao,  A. Laurent,  K. V. Lawler,  Joonho Lee,  D. Lefrancois,  
 S. Lehtola,  D. S. Levine,  Yi-Pei Li,  You-Sheng Lin,  Fenglai Liu,  
 E. Livshits,  A. Luenser,  P. Manohar,  E. Mansoor,  S. F. Manzer,  
 Shan-Ping Mao,  Yuezhi Mao,  N. Mardirossian,  A. V. Marenich,  
 T. Markovich,  L. A. Martinez-Martinez,  S. A. Maurer,  N. J. Mayhall,  
 S. C. McKenzie,  J.-M. Mewes,  A. F. Morrison,  J. W. Mullinax,  K. Nanda,  
 T. S. Nguyen-Beck,  R. Olivares-Amaya,  J. A. Parkhill,  T. M. Perrine,  
 F. Plasser,  P. Pokhilko,  S. Prager,  A. Prociuk,  E. Ramos,  D. R. Rehn,  
 F. Rob,  M. Schneider,  N. Sergueev,  S. M. Sharada,  S. Sharma,  
 D. W. Small,  T. Stauch,  T. Stein,  Yu-Chuan Su,  A. J. W. Thom,  
 A. Tkatchenko,  T. Tsuchimochi,  N. M. Tubman,  L. Vogt,  M. L. Vidal,  
 O. Vydrov,  M. A. Watson,  J. Wenzel,  M. de Wergifosse,  T. A. Wesolowski,  
 A. White,  J. Witte,  A. Yamada,  Jun Yang,  K. Yao,  S. Yeganeh,  
 S. R. Yost,  Zhi-Qiang You,  A. Zech,  Igor Ying Zhang,  Xing Zhang,  
 Yan Zhao,  Ying Zhu,  B. R. Brooks,  G. K. L. Chan,  C. J. Cramer,  
 M. S. Gordon,  W. J. Hehre,  A. Klamt,  M. W. Schmidt,  C. D. Sherrill,  
 D. G. Truhlar,  A. Aspuru-Guzik,  R. Baer,  A. T. Bell,  N. A. Besley,  
 Jeng-Da Chai,  A. E. DePrince, III,  R. A. DiStasio Jr.,  A. Dreuw,  
 B. D. Dunietz,  T. R. Furlani,  Chao-Ping Hsu,  Yousung Jung,  Jing Kong,  
 D. S. Lambrecht,  WanZhen Liang,  C. Ochsenfeld,  V. A. Rassolov,  
 L. V. Slipchenko,  J. E. Subotnik,  T. Van Voorhis,  J. M. Herbert,  
 A. I. Krylov,  P. M. W. Gill,  M. Head-Gordon

 Contributors to earlier versions of Q-Chem not listed above: 
 R. D. Adamson,  B. Austin,  J. Baker,  G. J. O. Beran,  K. Brandhorst,  
 S. T. Brown,  E. F. C. Byrd,  A. K. Chakraborty,  C.-L. Cheng,  
 Siu Hung Chien,  D. M. Chipman,  D. L. Crittenden,  H. Dachsel,  
 R. J. Doerksen,  A. D. Dutoi,  L. Fusti-Molnar,  W. A. Goddard III,  
 A. Golubeva-Zadorozhnaya,  S. R. Gwaltney,  G. Hawkins,  A. Heyden,  
 S. Hirata,  G. Kedziora,  F. J. Keil,  C. Kelley,  Jihan Kim,  R. A. King,  
 R. Z. Khaliullin,  P. P. Korambath,  W. Kurlancheek,  A. M. Lee,  M. S. Lee,  
 S. V. Levchenko,  Ching Yeh Lin,  D. Liotard,  R. C. Lochan,  I. Lotan,  
 P. E. Maslen,  N. Nair,  D. P. O'Neill,  D. Neuhauser,  E. Neuscamman,  
 C. M. Oana,  R. Olson,  B. Peters,  R. Peverati,  P. A. Pieniazek,  
 Y. M. Rhee,  J. Ritchie,  M. A. Rohrdanz,  E. Rosta,  N. J. Russ,  
 H. F. Schaefer III,  N. E. Schultz,  N. Shenvi,  A. C. Simmonett,  A. Sodt,  
 D. Stuck,  K. S. Thanthiriwatte,  V. Vanovschi,  Tao Wang,  A. Warshel,  
 C. F. Williams,  Q. Wu,  X. Xu,  W. Zhang

 Please cite Q-Chem as follows:
 Y. Shao et al., Mol. Phys. 113, 184-215 (2015)
 DOI: 10.1080/00268976.2014.952696

 Q-Chem 5.1.2 for Intel X86 EM64T Linux

 Parts of Q-Chem use Armadillo 8.300.2 (Tropical Shenanigans).
 http://arma.sourceforge.net/

 Q-Chem begins on Mon Mar 25 15:22:48 2019  

Host: 
0

     Scratch files written to /scratch/taweetham/qchem31538//
The previous job contains 0 fragments, simply inherited here
Symmetry turned off for PCM/SM12/SMD calculation
Input Ideriv = 1
Curr. Ideriv = -1
Max.  Ideriv = 1
Input Ideriv = 2
Curr. Ideriv = 1
Max.  Ideriv = 1

Checking the input file for inconsistencies... 	...done.

--------------------------------------------------------------
User input:
--------------------------------------------------------------

$molecule
read
$end

$rem
   scf_guess 	sad
   job_type 	sp
   basis 	6-311++g**
   method 	b3lyp
   thresh    	12
   solvent_method smd
$end

$pcm
solver inversion
$end


--------------------------------------------------------------
 ----------------------------------------------------------------
             Standard Nuclear Orientation (Angstroms)
    I     Atom           X                Y                Z
 ----------------------------------------------------------------
    1      C      -0.2421800532     0.2296411594     0.5073801823
    2      H      -0.0271948899     0.2520336865     1.5834907196
    3      C       0.3947638457    -1.0529640831    -0.0586627148
    4      H       0.2385421467    -1.0678553789    -1.1494158639
    5      O      -0.2475255282    -2.2022363276     0.5134318613
    6      H       0.2453824788    -2.9881551876     0.2547956977
    7      C       1.9030513464    -1.0820044778     0.2042709958
    8      H       2.0684719932    -1.1073681510     1.2888834818
    9      H       2.3179889004    -2.0143075210    -0.2018755015
   10      C       2.6332429065     0.1230091171    -0.4077711122
   11      H       2.5015719080     0.0757082043    -1.4983695620
   12      C       4.1354729024     0.0824304544    -0.1118693802
   13      H       4.5924843510    -0.8355333138    -0.4940517330
   14      H       4.6514038590     0.9289796266    -0.5744017023
   15      H       4.3250505794     0.1254900421     0.9659191158
   16      C       1.9753602195     1.4190224242     0.0859368860
   17      H       2.4329730572     2.2814678734    -0.4106647442
   18      H       2.1813231645     1.5352752546     1.1587301845
   19      C       0.4597235983     1.4380937850    -0.1440256534
   20      H       0.0306746745     2.3544307239     0.2597057623
   21      H       0.2524180508     1.4480168167    -1.2223951232
   22      C      -1.8131464386     0.3200708253     0.3876580323
   23      O      -2.2290276910     1.6744241065     0.4949909576
   24      C      -2.2798191909    -0.2275144215    -0.9547591389
   25      O      -2.7926097919     0.4760589387    -1.7958474838
   26      H      -2.1485404727    -1.3122077347    -1.1132890148
   27      H      -2.5893282308     1.9272913767    -0.3694830365
   28      C      -2.5151103944    -0.4677219609     1.5071678094
   29      H      -3.5992597396    -0.3882981737     1.3935823135
   30      H      -2.2438403979    -0.0176342435     2.4649318995
   31      H      -2.2148248312    -1.5142695896     1.5119636550
 ----------------------------------------------------------------
 Nuclear Repulsion Energy =   890.7704795602 hartrees
 There are       51 alpha and       51 beta electrons
 Requested basis set is 6-311++G(d,p)
 There are 168 shells and 412 basis functions

 Total QAlloc Memory Limit   2000 MB
 Mega-Array Size       188 MB
 MEM_STATIC part       192 MB
 A cutoff of  1.0D-12 yielded  12357 shell pairs
 There are     74456 function pairs (     79084 Cartesian)

 -------------------------------------------------------
 OpenMP Integral Computing Module                       
 Release: version 1.0, May 2013, Q-Chem Inc. Pittsburgh 
 -------------------------------------------------------
 Integral Job Info:
 Integral job number is                      11
 Integral operator is                         1
 short-range coefficients                     0
 long-range coefficients              100000000
 Omega coefficients                           0
 if combine SR and LR in K                    0
 Integral screening is                        0
 Integral computing path is                   2
 max size of driver memory is            800000
 size of driver memory is                593474
 size of scratch memory is              2361544
 max col of scratch BK array               1296
 max len of scratch array in speh3          155
 max len of scratch index in speh4           18
 max int batch size is                      520
 min int batch size is                       52
 fixed nKL is                                52
 max L of basis functions is                  2
 order of int derivative is                   0
 number of shells is                        168
 number of basis is                         425
 number of cartesian basis is               425
 number of contracted shell pairs         12357
 number of primitive shell pairs          26961
 maxK2 (contraction) of shell pair           36
 max number of K2 of shell pair               1
 max number of CS2 of shell pair           2174
 max number of PS2 of shell pair           3882
 mem total for path MDJ                  610298
 -------------------------------------------------------
 Smallest overlap matrix eigenvalue = 1.80E-06

 Scale SEOQF with 1.000000e-01/1.000000e-01/1.000000e-01

 Standard Electronic Orientation quadrupole field applied
 Nucleus-field energy     =     0.0000000201 hartrees
 Guess from superposition of atomic densities
 Warning:  Energy on first SCF cycle will be non-variational
 SAD guess density has 102.000000 electrons

 -----------------------------------------------------------------------
  General SCF calculation program by
  Eric Jon Sundstrom, Paul Horn, Yuezhi Mao, Dmitri Zuev, Alec White,
  David Stuck, Shaama M.S., Shane Yost, Joonho Lee, David Small,
  Daniel Levine, Susi Lehtola, Hugh Burton, Evgeny Epifanovsky
 -----------------------------------------------------------------------
 Exchange:     0.2000 Hartree-Fock + 0.0800 Slater + 0.7200 B88
 Correlation:  0.1900 VWN1RPA + 0.8100 LYP
 Using SG-1 standard quadrature grid
 using 6 threads for integral computing
 -------------------------------------------------------
 OpenMP Integral computing Module                
 Release: version 2.0, May 2017, Q-Chem Inc. Pleasanton 
 -------------------------------------------------------
 -------------------------------------------------------
 OpenMP BLAS3 based DFT computing Module                
 Release: version 1.0, May 2013, Q-Chem Inc. Pittsburgh 
 -------------------------------------------------------
 A restricted SCF calculation will be
 performed using DIIS
 SCF converges when DIIS error is below 1.0e-05
 ---------------------------------------
  Cycle       Energy         DIIS error
 ---------------------------------------
    1    -620.1611360188      2.99e-02  
    2    -617.4345900353      4.09e-03  
    3    -617.1432406390      5.88e-03  
    4    -617.7325996067      1.15e-03  
    5    -617.7524936435      3.78e-04  
    6    -617.7545955981      1.24e-04  
    7    -617.7548354788      3.16e-05  
    8    -617.7548504013      9.75e-06  Convergence criterion met
 ---------------------------------------
 SCF time:   CPU 312.15s  wall 55.00s 
 SCF   energy in the final basis set =     -617.7548504013
 Total energy in the final basis set =     -617.7548504013
 Exchange:     0.2000 Hartree-Fock + 0.0800 Slater + 0.7200 B88
 Correlation:  0.1900 VWN1RPA + 0.8100 LYP
 Using SG-1 standard quadrature grid

 Citation of the SMD model:
 Marenich, A.V.; Cramer, C.J.; Truhlar, D.G.
 J. Phys. Chem. B 2009, 113, 6378-6396.
 iSolventCode=           1
 Solvent: water                                                           

 vradii
            1           2           3           4           5           6
    1   1.8500000   1.2000000   1.8500000   1.2000000   1.5200000   1.2000000
            7           8           9          10          11          12
    1   1.8500000   1.2000000   1.2000000   1.8500000   1.2000000   1.8500000
           13          14          15          16          17          18
    1   1.2000000   1.2000000   1.2000000   1.8500000   1.2000000   1.2000000
           19          20          21          22          23          24
    1   1.8500000   1.2000000   1.2000000   1.8500000   1.5200000   1.8500000
           25          26          27          28          29          30
    1   1.5200000   1.2000000   1.2000000   1.8500000   1.2000000   1.2000000
           31
    1   1.2000000
Changing PCM_TESSEL_METHOD to VTN
Changing PCM_VDW_RADII to SMD_RADIUS
 Discretize the solute cavity surface with Lebedev spheres
	Using 302 Lebedev grid points for each H atom
	Using 302 Lebedev grid points for other atoms
	Atomic van der Waals radii will be scaled by 1.20
 Removing interior tesserae...
 Keep 2743 surface tesserae and discard 6619 interior tesserae
 Molecular Surface Area = 222.019 Angst**2

 Citation of the SMD model:
 Marenich, A.V.; Cramer, C.J.; Truhlar, D.G.
 J. Phys. Chem. B 2009, 113, 6378-6396.
 iSolventCode=           1
 Solvent: water                                                           

 vradii
            1           2           3           4           5           6
    1   1.8500000   1.2000000   1.8500000   1.2000000   1.5200000   1.2000000
            7           8           9          10          11          12
    1   1.8500000   1.2000000   1.2000000   1.8500000   1.2000000   1.8500000
           13          14          15          16          17          18
    1   1.2000000   1.2000000   1.2000000   1.8500000   1.2000000   1.2000000
           19          20          21          22          23          24
    1   1.8500000   1.2000000   1.2000000   1.8500000   1.5200000   1.8500000
           25          26          27          28          29          30
    1   1.5200000   1.2000000   1.2000000   1.8500000   1.2000000   1.2000000
           31
    1   1.2000000
 using 6 threads for integral computing
 -------------------------------------------------------
 OpenMP Integral computing Module                
 Release: version 2.0, May 2017, Q-Chem Inc. Pleasanton 
 -------------------------------------------------------
 -------------------------------------------------------
 OpenMP BLAS3 based DFT computing Module                
 Release: version 1.0, May 2013, Q-Chem Inc. Pittsburgh 
 -------------------------------------------------------
 A restricted SCF calculation will be
 performed using DIIS
 SCF converges when DIIS error is below 1.0e-05
 ---------------------------------------
  Cycle       Energy         DIIS error
 ---------------------------------------
    1    -617.7548520326      1.91e-06  
    2    -617.7746596810      2.64e-04  
    3    -617.7746581290      2.64e-04  
    4    -617.7746627843      2.64e-04  
    5    -617.7746304294      2.65e-04  
    6    -617.7749363562      2.53e-04  
    7    -617.7749091594      2.54e-04  
    8    -617.7751665512      2.44e-04  
    9    -617.7751813562      2.44e-04  
   10    -617.7751955773      2.43e-04  
   11    -617.7752101550      2.42e-04  
   12    -617.7752346299      2.41e-04  
   13    -617.7752377744      2.41e-04  
   14    -617.7752357393      2.41e-04  
   15    -617.7752576303      2.40e-04  
   16    -617.7752594101      2.40e-04  
   17    -617.7781493744      6.24e-06  Convergence criterion met
 ---------------------------------------
 SCF time:   CPU 782.65s  wall 159.00s 
(0)  E-EN(g) gas-phase elect-nuc energy                 -617.754850401 a.u.
(3)  G-ENP(liq) elect-nuc-pol free energy of system     -617.778149374 a.u.
(4)  G-CDS(liq) cavity-dispersion-solvent structure 
     free energy                                                5.5041 kcal/mol
(6)  G-S(liq) free energy of system                     -617.769378019 a.u.
(9)  DeltaG-S(liq) free energy of  solvation
     (9) = (6) - (0)                                           -9.1162 kcal/mol
 SCF   energy in the final basis set =     -617.7781493744
 Total energy in the final basis set =     -617.7693780190

 --------------------------------------------------------------

                    Orbital Energies (a.u.)
 --------------------------------------------------------------

 Alpha MOs
 -- Occupied --
-19.1479 -19.1278 -19.1259 -10.2732 -10.2417 -10.2208 -10.1787 -10.1656
-10.1583 -10.1580 -10.1578 -10.1550 -10.1492  -1.0835  -1.0315  -1.0271
 -0.8348  -0.7911  -0.7458  -0.7296  -0.6769  -0.6528  -0.6165  -0.5981
 -0.5638  -0.5523  -0.5332  -0.5101  -0.4917  -0.4733  -0.4604  -0.4444
 -0.4308  -0.4204  -0.4118  -0.4066  -0.3937  -0.3859  -0.3823  -0.3772
 -0.3708  -0.3658  -0.3634  -0.3358  -0.3310  -0.3163  -0.3133  -0.2988
 -0.2889  -0.2800  -0.2741
 -- Virtual --
 -0.0475  -0.0007   0.0086   0.0093   0.0109   0.0271   0.0307   0.0338
  0.0374   0.0442   0.0492   0.0560   0.0585   0.0626   0.0696   0.0728
  0.0784   0.0838   0.0877   0.0927   0.0943   0.1062   0.1123   0.1163
  0.1173   0.1184   0.1241   0.1262   0.1309   0.1311   0.1364   0.1384
  0.1416   0.1442   0.1455   0.1464   0.1530   0.1549   0.1574   0.1619
  0.1662   0.1669   0.1701   0.1730   0.1789   0.1802   0.1847   0.1859
  0.1885   0.1954   0.1986   0.2017   0.2044   0.2062   0.2077   0.2145
  0.2201   0.2255   0.2284   0.2345   0.2364   0.2415   0.2443   0.2493
  0.2577   0.2585   0.2672   0.2690   0.2702   0.2784   0.2832   0.2918
  0.2939   0.2990   0.3065   0.3092   0.3181   0.3201   0.3242   0.3296
  0.3318   0.3407   0.3428   0.3482   0.3497   0.3572   0.3617   0.3671
  0.3727   0.3765   0.3774   0.3839   0.3863   0.4015   0.4068   0.4116
  0.4245   0.4333   0.4339   0.4464   0.4599   0.4769   0.4809   0.4973
  0.5072   0.5118   0.5256   0.5357   0.5462   0.5483   0.5694   0.5864
  0.5875   0.6059   0.6108   0.6117   0.6223   0.6295   0.6421   0.6506
  0.6546   0.6686   0.6766   0.6793   0.6815   0.6910   0.6972   0.7035
  0.7127   0.7173   0.7210   0.7430   0.7449   0.7513   0.7627   0.7637
  0.7715   0.7844   0.7879   0.7909   0.7935   0.8022   0.8093   0.8123
  0.8148   0.8203   0.8521   0.8564   0.8990   0.9300   0.9339   0.9489
  0.9710   0.9926   1.0082   1.0326   1.0576   1.0730   1.0807   1.0922
  1.1246   1.1376   1.1499   1.1607   1.1795   1.1921   1.2025   1.2148
  1.2279   1.2396   1.2521   1.2640   1.2791   1.2808   1.3083   1.3240
  1.3442   1.3618   1.3853   1.4307   1.4460   1.4650   1.4699   1.4800
  1.4951   1.5042   1.5097   1.5146   1.5333   1.5479   1.5663   1.5697
  1.5853   1.5883   1.6033   1.6074   1.6114   1.6180   1.6216   1.6297
  1.6338   1.6431   1.6486   1.6511   1.6701   1.6835   1.6866   1.6926
  1.7105   1.7218   1.7283   1.7411   1.7510   1.7616   1.7809   1.7956
  1.8050   1.8122   1.8277   1.8386   1.8502   1.8631   1.8737   1.8826
  1.9006   1.9115   1.9477   1.9589   1.9720   1.9866   2.0138   2.0255
  2.0376   2.0456   2.0714   2.0815   2.1058   2.1192   2.1242   2.1548
  2.1599   2.1812   2.1864   2.2115   2.2192   2.2538   2.2600   2.2765
  2.2908   2.3144   2.3236   2.3485   2.3739   2.3803   2.4185   2.4222
  2.4362   2.4533   2.4811   2.4986   2.5020   2.5169   2.5391   2.5518
  2.5607   2.5781   2.5848   2.5935   2.6034   2.6103   2.6281   2.6467
  2.6777   2.6840   2.6938   2.7049   2.7201   2.7260   2.7457   2.7505
  2.7815   2.7857   2.7967   2.8216   2.8361   2.8496   2.8747   2.8910
  2.8989   2.9249   2.9459   2.9639   2.9737   2.9768   3.0072   3.0183
  3.0433   3.0548   3.0659   3.0712   3.1080   3.1247   3.1509   3.1626
  3.2116   3.2165   3.2580   3.2710   3.2839   3.3113   3.3518   3.3578
  3.4206   3.4529   3.5245   3.5291   3.5443   3.6027   3.7944   3.8015
  3.8080   3.8324   3.8377   3.8533   3.8858   3.8898   3.9166   3.9529
  3.9689   4.0310   4.0546   4.1413   4.1542   4.2164   4.2662   4.2847
  4.2991   4.3707   4.3895   5.0718   5.1294   5.1455   5.1621   5.4598
  5.4693   5.6607   5.6807   5.7549  23.7512  23.8165  23.8413  23.8868
 23.9145  23.9373  23.9640  23.9675  23.9932  24.0008  49.9488  49.9646
 49.9950
 --------------------------------------------------------------

          Ground-State Mulliken Net Atomic Charges

     Atom                 Charge (a.u.)
  ----------------------------------------
      1 C                     0.464630
      2 H                     0.265072
      3 C                    -0.482770
      4 H                     0.244196
      5 O                    -0.307171
      6 H                     0.307441
      7 C                    -0.695056
      8 H                     0.197644
      9 H                     0.167911
     10 C                     0.538842
     11 H                     0.177652
     12 C                    -0.807781
     13 H                     0.151092
     14 H                     0.152372
     15 H                     0.152948
     16 C                    -0.582708
     17 H                     0.177055
     18 H                     0.161085
     19 C                    -0.525507
     20 H                     0.185046
     21 H                     0.197731
     22 C                     0.058280
     23 O                    -0.285610
     24 C                    -0.086811
     25 O                    -0.289679
     26 H                     0.221602
     27 H                     0.309998
     28 C                    -0.634550
     29 H                     0.195873
     30 H                     0.182005
     31 H                     0.189167
  ----------------------------------------
  Sum of atomic charges =     0.000000

 -----------------------------------------------------------------
                    Cartesian Multipole Moments
 -----------------------------------------------------------------
    Charge (ESU x 10^10)
                 0.0000
    Dipole Moment (Debye)
         X       4.0356      Y      -3.2592      Z      -0.3544
       Tot       5.1994
    Quadrupole Moments (Debye-Ang)
        XX     -87.9810     XY       3.1297     YY     -79.2505
        XZ      -4.0990     YZ       1.7464     ZZ     -87.2299
    Octopole Moments (Debye-Ang^2)
       XXX       1.9522    XXY     -20.2352    XYY       8.6515
       YYY     -37.5605    XXZ       8.9825    XYZ       0.9221
       YYZ     -18.3996    XZZ      15.5220    YZZ      -6.9897
       ZZZ       2.4526
    Hexadecapole Moments (Debye-Ang^3)
      XXXX   -2639.4806   XXXY      55.1149   XXYY    -544.7342
      XYYY      -0.5471   YYYY    -648.5376   XXXZ     -41.3518
      XXYZ       6.8935   XYYZ      22.5046   YYYZ      28.7728
      XXZZ    -555.6929   XYZZ      23.1407   YYZZ    -207.7284
      XZZZ     -22.3081   YZZZ      47.1407   ZZZZ    -470.4007
 -----------------------------------------------------------------
Archival summary:
1\1\february\SP\ProcedureUnspecified\BasisUnspecified\31018\taweetha\MonMar2515:26:222019MonMar2515:26:222019\0\\#,ProcedureUnspecified,BasisUnspecified,\\0,1\O\H,1,0.970089\C,1,1.42083,2,106.85\C,3,1.52306,1,108.639,2,-7.94664,0\H,4,1.10405,3,116.318,1,-171.708,0\O,4,1.21054,3,122.224,1,6.81034,0\C,3,1.5384,1,107.433,2,-125.147,0\H,7,1.08879,3,111.69,1,-177.87,0\H,7,1.09246,3,108.283,1,-57.9856,0\H,7,1.09297,3,109.863,1,59.6381,0\C,3,1.57811,1,109.893,2,113.138,0\H,11,1.0976,3,105.557,1,81.9131,0\C,11,1.53986,3,115.569,1,-159.777,0\H,13,1.10198,11,108.449,3,65.7079,0\O,13,1.4355,11,109.59,3,-52.7842,0\H,15,0.963078,13,108.5,11,-171.556,0\C,13,1.53131,11,111.106,3,-175.717,0\H,17,1.09745,13,108.578,11,63.366,0\H,17,1.09832,13,108.948,11,179.319,0\C,17,1.53617,13,112.637,11,-58.5772,0\H,20,1.09954,17,107.729,13,-62.5943,0\C,20,1.53163,17,111.62,13,179.081,0\H,22,1.09397,20,111.123,17,178.437,0\H,22,1.09434,20,111.368,17,58.3255,0\H,22,1.09518,20,111.03,17,-61.7138,0\C,20,1.53499,17,109.295,13,54.1556,0\H,26,1.09537,20,109.871,17,-175.195,0\H,26,1.09855,20,108.85,17,68.7519,0\C,26,1.5331,20,112.704,17,-52.6752,0\H,29,1.08938,26,110.135,20,177.533,0\H,29,1.09816,26,109.514,20,-65.8153,0\\\@

 Total job time:  214.48s(wall), 1095.71s(cpu) 
 Mon Mar 25 15:26:22 2019

        *************************************************************
        *                                                           *
        *  Thank you very much for using Q-Chem.  Have a nice day.  *
        *                                                           *
        *************************************************************
```
