## Supplementary material for "An *In-Silico* Investigation of Menthol Metabolism": S1 File: oeoye-S.out (part 1 of 2)

```
Q-Chem Developer Version!
                  Welcome to Q-Chem
     A Quantum Leap Into The Future Of Chemistry


 Q-Chem 5.1, Q-Chem, Inc., Pleasanton, CA (2018)

 Yihan Shao,  Zhengting Gan,  E. Epifanovsky,  A. T. B. Gilbert,  M. Wormit,  
 J. Kussmann,  A. W. Lange,  A. Behn,  Jia Deng,  Xintian Feng,  D. Ghosh,  
 M. Goldey,  P. R. Horn,  L. D. Jacobson,  I. Kaliman,  T. Kus,  A. Landau,  
 Jie Liu,  E. I. Proynov,  R. M. Richard,  R. P. Steele,  E. J. Sundstrom,  
 H. L. Woodcock III,  P. M. Zimmerman,  D. Zuev,  B. Albrecht,  E. Alguire,  
 S. A. Baeppler,  D. Barton,  Z. Benda,  Y. A. Bernard,  E. J. Berquist,  
 K. B. Bravaya,  H. Burton,  D. Casanova,  Chun-Min Chang,  Yunqing Chen,  
 A. Chien,  K. D. Closser,  M. P. Coons,  S. Coriani,  S. Dasgupta,  
 A. L. Dempwolff,  M. Diedenhofen,  Hainam Do,  R. G. Edgar,  Po-Tung Fang,  
 S. Faraji,  S. Fatehi,  Qingguo Feng,  K. D. Fenk,  J. Fosso-Tande,  
 J. Gayvert,  Qinghui Ge,  A. Ghysels,  G. Gidofalvi,  J. Gomes,  
 J. Gonthier,  A. Gunina,  D. Hait,  M. W. D. Hanson-Heine,  
 P. H. P. Harbach,  A. W. Hauser,  J. E. Herr,  E. G. Hohenstein,  
 Z. C. Holden,  Kerwin Hui,  B. C. Huynh,  T.-C. Jagau,  Hyunjun Ji,  
 B. Kaduk,  K. Khistyaev,  Jaehoon Kim,  P. Klunzinger,  K. Koh,  
 D. Kosenkov,  L. Koulias,  T. Kowalczyk,  C. M. Krauter,  A. Kunitsa,  
 Ka Un Lao,  A. Laurent,  K. V. Lawler,  Joonho Lee,  D. Lefrancois,  
 S. Lehtola,  D. S. Levine,  Yi-Pei Li,  You-Sheng Lin,  Fenglai Liu,  
 E. Livshits,  A. Luenser,  P. Manohar,  E. Mansoor,  S. F. Manzer,  
 Shan-Ping Mao,  Yuezhi Mao,  N. Mardirossian,  A. V. Marenich,  
 T. Markovich,  L. A. Martinez-Martinez,  S. A. Maurer,  N. J. Mayhall,  
 S. C. McKenzie,  J.-M. Mewes,  A. F. Morrison,  J. W. Mullinax,  K. Nanda,  
 T. S. Nguyen-Beck,  R. Olivares-Amaya,  J. A. Parkhill,  T. M. Perrine,  
 F. Plasser,  P. Pokhilko,  S. Prager,  A. Prociuk,  E. Ramos,  D. R. Rehn,  
 F. Rob,  M. Schneider,  N. Sergueev,  S. M. Sharada,  S. Sharma,  
 D. W. Small,  T. Stauch,  T. Stein,  Yu-Chuan Su,  A. J. W. Thom,  
 A. Tkatchenko,  T. Tsuchimochi,  N. M. Tubman,  L. Vogt,  M. L. Vidal,  
 O. Vydrov,  M. A. Watson,  J. Wenzel,  M. de Wergifosse,  T. A. Wesolowski,  
 A. White,  J. Witte,  A. Yamada,  Jun Yang,  K. Yao,  S. Yeganeh,  
 S. R. Yost,  Zhi-Qiang You,  A. Zech,  Igor Ying Zhang,  Xing Zhang,  
 Yan Zhao,  Ying Zhu,  B. R. Brooks,  G. K. L. Chan,  C. J. Cramer,  
 M. S. Gordon,  W. J. Hehre,  A. Klamt,  M. W. Schmidt,  C. D. Sherrill,  
 D. G. Truhlar,  A. Aspuru-Guzik,  R. Baer,  A. T. Bell,  N. A. Besley,  
 Jeng-Da Chai,  A. E. DePrince, III,  R. A. DiStasio Jr.,  A. Dreuw,  
 B. D. Dunietz,  T. R. Furlani,  Chao-Ping Hsu,  Yousung Jung,  Jing Kong,  
 D. S. Lambrecht,  WanZhen Liang,  C. Ochsenfeld,  V. A. Rassolov,  
 L. V. Slipchenko,  J. E. Subotnik,  T. Van Voorhis,  J. M. Herbert,  
 A. I. Krylov,  P. M. W. Gill,  M. Head-Gordon

 Contributors to earlier versions of Q-Chem not listed above: 
 R. D. Adamson,  B. Austin,  J. Baker,  G. J. O. Beran,  K. Brandhorst,  
 S. T. Brown,  E. F. C. Byrd,  A. K. Chakraborty,  C.-L. Cheng,  
 Siu Hung Chien,  D. M. Chipman,  D. L. Crittenden,  H. Dachsel,  
 R. J. Doerksen,  A. D. Dutoi,  L. Fusti-Molnar,  W. A. Goddard III,  
 A. Golubeva-Zadorozhnaya,  S. R. Gwaltney,  G. Hawkins,  A. Heyden,  
 S. Hirata,  G. Kedziora,  F. J. Keil,  C. Kelley,  Jihan Kim,  R. A. King,  
 R. Z. Khaliullin,  P. P. Korambath,  W. Kurlancheek,  A. M. Lee,  M. S. Lee,  
 S. V. Levchenko,  Ching Yeh Lin,  D. Liotard,  R. C. Lochan,  I. Lotan,  
 P. E. Maslen,  N. Nair,  D. P. O'Neill,  D. Neuhauser,  E. Neuscamman,  
 C. M. Oana,  R. Olson,  B. Peters,  R. Peverati,  P. A. Pieniazek,  
 Y. M. Rhee,  J. Ritchie,  M. A. Rohrdanz,  E. Rosta,  N. J. Russ,  
 H. F. Schaefer III,  N. E. Schultz,  N. Shenvi,  A. C. Simmonett,  A. Sodt,  
 D. Stuck,  K. S. Thanthiriwatte,  V. Vanovschi,  Tao Wang,  A. Warshel,  
 C. F. Williams,  Q. Wu,  X. Xu,  W. Zhang

 Please cite Q-Chem as follows:
 Y. Shao et al., Mol. Phys. 113, 184-215 (2015)
 DOI: 10.1080/00268976.2014.952696

 Q-Chem 5.1.2 for Intel X86 EM64T Linux

 Parts of Q-Chem use Armadillo 8.300.2 (Tropical Shenanigans).
 http://arma.sourceforge.net/

 Q-Chem begins on Mon Mar 25 04:05:30 2019  

Host: 
0

     Scratch files written to /scratch/taweetham/qchem2456//
Input Ideriv = 2
Curr. Ideriv = -1
Max.  Ideriv = 2

Checking the input file for inconsistencies... 	...done.

--------------------------------------------------------------
User input:
--------------------------------------------------------------
$molecule
0 1
  C   -0.3342832    0.5148438    0.3334478
  H   -0.3242338    0.3027927    1.4133024
  C    0.1246068   -0.7681632   -0.3858081
  H    0.0614632   -0.6410116   -1.4724636
  O   -0.7402352   -1.8355968   -0.0147100
  H   -0.4909291   -2.6155402   -0.5421327
  C    1.5592021   -1.1497629   -0.0124413
  H    1.5945486   -1.4525820    1.0428679
  H    1.8575620   -2.0392888   -0.5821523
  C    2.5397318   -0.0024089   -0.2714202
  H    2.5475743    0.2121342   -1.3484046
  C    3.9571093   -0.3977318    0.1372172
  H    4.2897508   -1.2786586   -0.4219945
  H    4.6617691    0.4149313   -0.0687247
  H    4.0139507   -0.6330935    1.2053056
  C    2.0918255    1.2608527    0.4715565
  H    2.7709907    2.0907242    0.2423489
  H    2.1442012    1.0977232    1.5557985
  C    0.6668963    1.6584581    0.0888339
  H    0.3745366    2.5394670    0.6728462
  H    0.6571988    1.9577574   -0.9654817
  C   -1.7836165    0.9506583   -0.0215613
  O   -1.9583537    1.9267578    0.4505750
  C   -2.0581038    1.0870018   -1.5191911
  H   -3.0428758    1.5376257   -1.6878576
  H   -1.3201142    1.7247110   -2.0127898
  H   -2.0656314    0.1126691   -2.0197433
  C   -2.8045610    0.0201968    0.6203801
  O   -3.9209716   -0.1987221    0.1556879
  H   -2.5346469   -0.3771104    1.6139730
  H   -1.3374694    2.5774471    0.0872484
$end

$rem
   job_type 	optimization
   basis 	6-311++g**
   method 	b3lyp
   scf_guess sad
$end

--------------------------------------------------------------
 ----------------------------------------------------------------
             Standard Nuclear Orientation (Angstroms)
    I     Atom           X                Y                Z
 ----------------------------------------------------------------
    1      C       0.2053021533     0.2715415612    -0.3487945878
    2      H       0.1467558221     0.0955888909    -1.4335828628
    3      C      -0.3741984953    -0.9757861356     0.3457330639
    4      H      -0.2720212564    -0.8901702313     1.4334851258
    5      O       0.3597007417    -2.1187939353    -0.0785369620
    6      H       0.0390066256    -2.8830803091     0.4329916940
    7      C      -1.8503036728    -1.1874129436     0.0001721110
    8      H      -1.9433434049    -1.4515676199    -1.0619918147
    9      H      -2.2307406426    -2.0565665003     0.5521552512
   10      C      -2.6930520997     0.0510678855     0.3177726297
   11      H      -2.6520800120     0.2315302713     1.4002421487
   12      C      -4.1543774397    -0.1749661652    -0.0638823925
   13      H      -4.5681863299    -1.0315233217     0.4787704984
   14      H      -4.7608553192     0.7026438551     0.1838352854
   15      H      -4.2616961280    -0.3693618888    -1.1363244220
   16      C      -2.1271836771     1.2807094340    -0.4007250327
   17      H      -2.7058978602     2.1719221911    -0.1299522215
   18      H      -2.2225405879     1.1581009400    -1.4873755649
   19      C      -0.6587128794     1.5089982105    -0.0451021730
   20      H      -0.2855061613     2.3707869993    -0.6114572486
   21      H      -0.5915694921     1.7724738067     1.0166548013
   22      C       1.7015537069     0.5360061126    -0.0204311560
   23      O       1.9709084999     1.5015716882    -0.4691483538
   24      C       2.0244036513     0.5949834145     1.4725917631
   25      H       3.0562566285     0.9304511103     1.6275983373
   26      H       1.3724173097     1.2934198036     2.0036678130
   27      H       1.9370293586    -0.3895182487     1.9448793748
   28      C       2.5992018626    -0.4794316045    -0.7156211064
   29      O       3.6955584123    -0.8327433825    -0.2873571026
   30      H       2.2641786014    -0.8139019655    -1.7125275592
   31      H       1.4336529568     2.2042386372    -0.0710080047
 ----------------------------------------------------------------
 Molecular Point Group                 C1    NOp =  1
 Largest Abelian Subgroup              C1    NOp =  1
 Nuclear Repulsion Energy =   904.2941747045 hartrees
 There are       51 alpha and       51 beta electrons
 Requested basis set is 6-311++G(d,p)
 There are 168 shells and 412 basis functions

 Total QAlloc Memory Limit   2000 MB
 Mega-Array Size       188 MB
 MEM_STATIC part       192 MB
 A cutoff of  1.0D-11 yielded  12240 shell pairs
 There are     73433 function pairs (     77952 Cartesian)

 -------------------------------------------------------
 OpenMP Integral Computing Module                       
 Release: version 1.0, May 2013, Q-Chem Inc. Pittsburgh 
 -------------------------------------------------------
 Integral Job Info:
 Integral job number is                      11
 Integral operator is                         1
 short-range coefficients                     0
 long-range coefficients              100000000
 Omega coefficients                           0
 if combine SR and LR in K                    0
 Integral screening is                        0
 Integral computing path is                   2
 max size of driver memory is            800000
 size of driver memory is                593474
 size of scratch memory is              2361544
 max col of scratch BK array               1296
 max len of scratch array in speh3          155
 max len of scratch index in speh4           18
 max int batch size is                      520
 min int batch size is                       52
 fixed nKL is                                52
 max L of basis functions is                  2
 order of int derivative is                   0
 number of shells is                        168
 number of basis is                         425
 number of cartesian basis is               425
 number of contracted shell pairs         12240
 number of primitive shell pairs          26568
 maxK2 (contraction) of shell pair           36
 max number of K2 of shell pair               1
 max number of CS2 of shell pair           2170
 max number of PS2 of shell pair           3834
 mem total for path MDJ                  607562
 -------------------------------------------------------
 Smallest overlap matrix eigenvalue = 1.73E-06

 Q-Chem warning in module stvman/mkSTV.C, line 306:

 Overlap eigenvalue is smaller than square root of threshold
 Use THRESH >= 12 to get rid of this warning


 Scale SEOQF with 1.000000e-01/1.000000e-01/1.000000e-01

 Standard Electronic Orientation quadrupole field applied
 Nucleus-field energy     =     0.0000000242 hartrees
 Guess from superposition of atomic densities
 Warning:  Energy on first SCF cycle will be non-variational
 SAD guess density has 102.000000 electrons

 -----------------------------------------------------------------------
  General SCF calculation program by
  Eric Jon Sundstrom, Paul Horn, Yuezhi Mao, Dmitri Zuev, Alec White,
  David Stuck, Shaama M.S., Shane Yost, Joonho Lee, David Small,
  Daniel Levine, Susi Lehtola, Hugh Burton, Evgeny Epifanovsky
 -----------------------------------------------------------------------
 Exchange:     0.2000 Hartree-Fock + 0.0800 Slater + 0.7200 B88
 Correlation:  0.1900 VWN1RPA + 0.8100 LYP
 Using SG-1 standard quadrature grid
 using 6 threads for integral computing
 -------------------------------------------------------
 OpenMP Integral computing Module                
 Release: version 2.0, May 2017, Q-Chem Inc. Pleasanton 
 -------------------------------------------------------
 -------------------------------------------------------
 OpenMP BLAS3 based DFT computing Module                
 Release: version 1.0, May 2013, Q-Chem Inc. Pittsburgh 
 -------------------------------------------------------
 A restricted SCF calculation will be
 performed using DIIS
 SCF converges when DIIS error is below 1.0e-08
 ---------------------------------------
  Cycle       Energy         DIIS error
 ---------------------------------------
    1    -620.8000327925      3.25e-02  
    2    -617.2533268139      4.30e-03  
    3    -616.9238134185      6.16e-03  
    4    -617.5830617770      1.27e-03  
    5    -617.6062096570      4.15e-04  
    6    -617.6087643077      1.22e-04  
    7    -617.6089970786      3.49e-05  
    8    -617.6090161832      1.02e-05  
    9    -617.6090177950      2.68e-06  
   10    -617.6090179167      6.13e-07  
   11    -617.6090179228      1.94e-07  
   12    -617.6090179234      4.60e-08  
   13    -617.6090179235      1.62e-08  
   14    -617.6090179235      4.07e-09  Convergence criterion met
 ---------------------------------------
 SCF time:   CPU 542.60s  wall 94.00s 
 SCF   energy in the final basis set =     -617.6090179235
 Total energy in the final basis set =     -617.6090179235

 --------------------------------------------------------------

                    Orbital Energies (a.u.)
 --------------------------------------------------------------

 Alpha MOs
 -- Occupied --
-19.1395 -19.1331 -19.1175 -10.2494 -10.2284 -10.2245 -10.1886 -10.1859
-10.1814 -10.1765 -10.1735 -10.1682 -10.1494  -1.2025  -1.0371  -1.0328
 -0.8529  -0.7910  -0.7612  -0.7413  -0.7101  -0.6944  -0.6328  -0.6117
 -0.5960  -0.5746  -0.5407  -0.5245  -0.5150  -0.5034  -0.4742  -0.4686
 -0.4496  -0.4341  -0.4311  -0.4097  -0.4051  -0.4008  -0.3946  -0.3850
 -0.3810  -0.3700  -0.3559  -0.3511  -0.3481  -0.3409  -0.3309  -0.3190
 -0.2854  -0.2553  -0.2430
 -- Virtual --
 -0.0326  -0.0193  -0.0091  -0.0060  -0.0011   0.0169   0.0186   0.0225
  0.0271   0.0297   0.0415   0.0450   0.0531   0.0553   0.0567   0.0636
  0.0680   0.0731   0.0773   0.0824   0.0885   0.0952   0.0962   0.1019
  0.1044   0.1100   0.1129   0.1184   0.1209   0.1216   0.1237   0.1253
  0.1281   0.1336   0.1378   0.1414   0.1435   0.1451   0.1474   0.1506
  0.1518   0.1570   0.1628   0.1650   0.1679   0.1682   0.1733   0.1747
  0.1798   0.1831   0.1880   0.1903   0.1965   0.2008   0.2009   0.2081
  0.2127   0.2158   0.2243   0.2304   0.2322   0.2345   0.2389   0.2426
  0.2451   0.2497   0.2615   0.2619   0.2670   0.2688   0.2755   0.2832
  0.2866   0.2886   0.3007   0.3046   0.3122   0.3161   0.3237   0.3247
  0.3283   0.3358   0.3417   0.3436   0.3466   0.3523   0.3564   0.3606
  0.3640   0.3707   0.3790   0.3830   0.3885   0.3942   0.4018   0.4086
  0.4214   0.4283   0.4414   0.4484   0.4545   0.4637   0.4823   0.4897
  0.4950   0.5060   0.5218   0.5252   0.5284   0.5512   0.5639   0.5731
  0.5822   0.5944   0.5986   0.6094   0.6196   0.6304   0.6350   0.6428
  0.6540   0.6555   0.6644   0.6742   0.6832   0.6868   0.6988   0.7022
  0.7088   0.7168   0.7280   0.7345   0.7422   0.7465   0.7498   0.7590
  0.7646   0.7736   0.7769   0.7799   0.7870   0.7925   0.7969   0.8138
  0.8227   0.8271   0.8665   0.8824   0.9022   0.9196   0.9350   0.9414
  0.9622   0.9833   0.9981   1.0039   1.0351   1.0662   1.0680   1.0867
  1.1045   1.1250   1.1369   1.1513   1.1705   1.1771   1.1970   1.2054
  1.2173   1.2360   1.2494   1.2596   1.2753   1.2838   1.2990   1.3031
  1.3389   1.3532   1.3788   1.4179   1.4264   1.4402   1.4454   1.4594
  1.4730   1.4787   1.5053   1.5136   1.5299   1.5417   1.5578   1.5619
  1.5658   1.5759   1.5833   1.5933   1.5976   1.6070   1.6108   1.6194
  1.6271   1.6357   1.6422   1.6457   1.6666   1.6729   1.6800   1.6846
  1.7088   1.7100   1.7172   1.7348   1.7603   1.7783   1.7803   1.7878
  1.7929   1.8230   1.8319   1.8430   1.8602   1.8694   1.8807   1.8857
  1.8989   1.9354   1.9451   1.9652   1.9797   1.9938   2.0030   2.0161
  2.0279   2.0440   2.0538   2.0889   2.0964   2.1070   2.1205   2.1497
  2.1644   2.1765   2.1879   2.1924   2.2174   2.2328   2.2501   2.2716
  2.2759   2.2994   2.3304   2.3521   2.3632   2.3879   2.4178   2.4221
  2.4315   2.4733   2.4797   2.4910   2.4947   2.5107   2.5271   2.5457
  2.5527   2.5605   2.5711   2.5877   2.6116   2.6161   2.6310   2.6728
  2.6774   2.6807   2.6983   2.7198   2.7233   2.7263   2.7365   2.7629
  2.7660   2.7969   2.8113   2.8212   2.8431   2.8522   2.8814   2.9072
  2.9096   2.9235   2.9421   2.9572   2.9810   2.9918   2.9921   3.0219
  3.0344   3.0535   3.0790   3.1005   3.1349   3.1684   3.1854   3.2095
  3.2372   3.2739   3.2869   3.3397   3.3454   3.3940   3.4084   3.4723
  3.4923   3.5079   3.5207   3.5566   3.5740   3.7455   3.7798   3.7847
  3.8124   3.8168   3.8371   3.8487   3.8625   3.8689   3.9219   3.9643
  3.9874   4.0289   4.0482   4.1244   4.1595   4.2340   4.2840   4.3109
  4.3618   4.4166   4.5016   5.0781   5.1525   5.1946   5.3016   5.4579
  5.5399   5.6552   5.7554   6.0071  23.8043  23.8562  23.8641  23.8854
 23.9244  23.9322  23.9504  23.9763  23.9920  24.2114  49.9503  49.9819
 50.1158
 --------------------------------------------------------------

          Ground-State Mulliken Net Atomic Charges

     Atom                 Charge (a.u.)
  ----------------------------------------
      1 C                     0.072202
      2 H                     0.252515
      3 C                    -0.443118
      4 H                     0.198676
      5 O                    -0.179821
      6 H                     0.247967
      7 C                    -0.611282
      8 H                     0.208791
      9 H                     0.124097
     10 C                     0.496022
     11 H                     0.166340
     12 C                    -0.741489
     13 H                     0.136765
     14 H                     0.134430
     15 H                     0.140910
     16 C                    -0.613738
     17 H                     0.169743
     18 H                     0.154912
     19 C                    -0.416386
     20 H                     0.112308
     21 H                     0.174761
     22 C                     0.179173
     23 O                    -0.081485
     24 C                    -0.520182
     25 H                     0.196151
     26 H                     0.087720
     27 H                     0.189826
     28 C                    -0.060663
     29 O                    -0.221546
     30 H                     0.144946
     31 H                     0.301456
  ----------------------------------------
  Sum of atomic charges =     0.000000

 -----------------------------------------------------------------
                    Cartesian Multipole Moments
 -----------------------------------------------------------------
    Charge (ESU x 10^10)
                 0.0000
    Dipole Moment (Debye)
         X      -5.1443      Y       1.5403      Z       1.1966
       Tot       5.5017
    Quadrupole Moments (Debye-Ang)
        XX    -100.1863     XY       5.4293     YY     -76.4307
        XZ       0.5689     YZ      -1.6361     ZZ     -80.3853
    Octopole Moments (Debye-Ang^2)
       XXX     -55.6344    XXY      15.7077    XYY      -1.8557
       YYY      -8.6748    XXZ       4.2452    XYZ       2.8759
       YYZ      11.3840    XZZ       6.7829    YZZ      -4.6201
       ZZZ      -6.1307
    Hexadecapole Moments (Debye-Ang^3)
      XXXX   -3015.7111   XXXY      64.8567   XXYY    -588.4637
      XYYY      19.2742   YYYY    -640.8777   XXXZ       4.9333
      XXYZ       4.0957   XYYZ       0.5929   YYYZ     -27.9699
      XXZZ    -493.8551   XYZZ      -2.7811   YYZZ    -175.6702
      XZZZ     -12.3584   YZZZ      -1.7298   ZZZZ    -324.9566
 -----------------------------------------------------------------
 Calculating analytic gradient of the SCF energy
 Gradient of SCF Energy
            1           2           3           4           5           6
    1   0.0235880  -0.0014112   0.0119099   0.0004825  -0.0070102  -0.0054173
    2   0.0353474   0.0003090  -0.0006655  -0.0050765   0.0114317  -0.0074440
    3  -0.0126841  -0.0006077   0.0066868  -0.0015596  -0.0028629   0.0068659
            7           8           9          10          11          12
    1   0.0009608  -0.0021094   0.0006097   0.0059931  -0.0009897   0.0041551
    2  -0.0022566  -0.0025910  -0.0004422   0.0017216  -0.0007743  -0.0001462
    3  -0.0029631  -0.0003201  -0.0015218   0.0050048  -0.0002781  -0.0033712
           13          14          15          16          17          18
    1   0.0008683   0.0007060  -0.0003255  -0.0014260   0.0006877   0.0008104
    2  -0.0004417   0.0008518  -0.0001299  -0.0025906   0.0010091   0.0010301
    3   0.0011152   0.0007960  -0.0003993  -0.0017973   0.0008385  -0.0005049
           19          20          21          22          23          24
    1  -0.0014194   0.0024487   0.0002175   0.1164341  -0.1345520  -0.0013390
    2   0.0013612  -0.0004032   0.0001974   0.4214907  -0.4957294   0.0333527
    3  -0.0008089   0.0007780  -0.0013896  -0.2071184   0.2289779  -0.0331920
           25          26          27          28          29          30
    1   0.0024064   0.0031883   0.0001169  -0.0438462   0.0332177   0.0009425
    2   0.0013817  -0.0011702  -0.0030224   0.0396392  -0.0101475  -0.0011987
    3   0.0057364   0.0017884  -0.0051348  -0.0088493   0.0122123   0.0027672
           31
    1  -0.0098975
    2  -0.0148937
    3   0.0117959
 Max gradient component =       4.957E-01
 RMS gradient           =       7.765E-02
 Gradient time:  CPU 117.65 s  wall 19.86 s
 Geometry Optimization Parameters
   NAtoms,    NIC,     NZ,  NCons,   NDum,   NFix, NCnnct, MaxDiis
       31     245       0       0       0       0       0       0


** GEOMETRY OPTIMIZATION IN DELOCALIZED INTERNAL COORDINATES **
   Searching for a Minimum

   Optimization Cycle:   1

                       Coordinates (Angstroms)
     ATOM                X               Y               Z
      1  C         0.2053021533    0.2715415612   -0.3487945878
      2  H         0.1467558221    0.0955888909   -1.4335828628
      3  C        -0.3741984953   -0.9757861356    0.3457330639
      4  H        -0.2720212564   -0.8901702313    1.4334851258
      5  O         0.3597007417   -2.1187939353   -0.0785369620
      6  H         0.0390066256   -2.8830803091    0.4329916940
      7  C        -1.8503036728   -1.1874129436    0.0001721110
      8  H        -1.9433434049   -1.4515676199   -1.0619918147
      9  H        -2.2307406426   -2.0565665003    0.5521552512
     10  C        -2.6930520997    0.0510678855    0.3177726297
     11  H        -2.6520800120    0.2315302713    1.4002421487
     12  C        -4.1543774397   -0.1749661652   -0.0638823925
     13  H        -4.5681863299   -1.0315233217    0.4787704984
     14  H        -4.7608553192    0.7026438551    0.1838352854
     15  H        -4.2616961280   -0.3693618888   -1.1363244220
     16  C        -2.1271836771    1.2807094340   -0.4007250327
     17  H        -2.7058978602    2.1719221911   -0.1299522215
     18  H        -2.2225405879    1.1581009400   -1.4873755649
     19  C        -0.6587128794    1.5089982105   -0.0451021730
     20  H        -0.2855061613    2.3707869993   -0.6114572486
     21  H        -0.5915694921    1.7724738067    1.0166548013
     22  C         1.7015537069    0.5360061126   -0.0204311560
     23  O         1.9709084999    1.5015716882   -0.4691483538
     24  C         2.0244036513    0.5949834145    1.4725917631
     25  H         3.0562566285    0.9304511103    1.6275983373
     26  H         1.3724173097    1.2934198036    2.0036678130
     27  H         1.9370293586   -0.3895182487    1.9448793748
     28  C         2.5992018626   -0.4794316045   -0.7156211064
     29  O         3.6955584123   -0.8327433825   -0.2873571026
     30  H         2.2641786014   -0.8139019655   -1.7125275592
     31  H         1.4336529568    2.2042386372   -0.0710080047
   Point Group: c1    Number of degrees of freedom:    87


   Energy is   -617.609017924


 Attempting to Generate Delocalized Internal Coordinates

 87 Hessian modes will be used to form the next step
  Hessian Eigenvalues:
     0.002000    0.005386    0.005586    0.006108    0.006230    0.006514
     0.006861    0.007852    0.012596    0.019951    0.020582    0.034869
     0.038506    0.040012    0.043060    0.043212    0.045111    0.047466
     0.048835    0.049309    0.049757    0.054567    0.055495    0.055557
     0.056168    0.056942    0.057025    0.057242    0.060651    0.065268
     0.067920    0.076969    0.082124    0.082671    0.083236    0.086242
     0.091642    0.099155    0.128258    0.145204    0.157667    0.160000
     0.160000    0.160000    0.160000    0.160000    0.160000    0.160000
     0.160000    0.160000    0.169217    0.173337    0.178694    0.180428
     0.194896    0.220194    0.268489    0.272704    0.274373    0.280306
     0.288833    0.290013    0.294880    0.295467    0.296871    0.300593
     0.332871    0.336243    0.338524    0.338849    0.339383    0.339428
     0.340512    0.340631    0.341248    0.341263    0.341408    0.341943
     0.342198    0.342218    0.342229    0.344530    0.420039    0.525716
     0.533769    0.915391    1.784666

 Minimum Search - Taking Simple RFO Step
 Searching for Lamda that Minimizes Along All modes
 Value Taken    Lamda =  -0.19298221
 Calculated Step too Large.  Step scaled by  0.778562
 Step Taken.  Stepsize is  0.300000

                             Maximum     Tolerance    Cnvgd?
         Gradient           0.268898      0.000300      NO
         Displacement       0.134597      0.001200      NO
         Energy change     *********      0.000001      NO


 New Cartesian Coordinates Obtained by Inverse Iteration

 Displacement from previous Coordinates is:  0.678692
 ----------------------------------------------------------------
             Standard Nuclear Orientation (Angstroms)
    I     Atom           X                Y                Z
 ----------------------------------------------------------------
    1      C       0.1992928145     0.2779582755    -0.3462726308
    2      H       0.1440691704     0.0983005024    -1.4301333283
    3      C      -0.3791743178    -0.9655871494     0.3459778257
    4      H      -0.2776973313    -0.8735915934     1.4347454469
    5      O       0.3847067362    -2.0956628311    -0.0844002969
    6      H       0.0887131589    -2.8695028534     0.4152956289
    7      C      -1.8581284455    -1.1855345791     0.0045654608
    8      H      -1.9465428986    -1.4479858009    -1.0575304402
    9      H      -2.2322933522    -2.0569407505     0.5582362465
   10      C      -2.7159084388     0.0443085630     0.3206378239
   11      H      -2.6756588179     0.2268096235     1.4031376373
   12      C      -4.1806838817    -0.1904311484    -0.0584451604
   13      H      -4.5923178640    -1.0481366709     0.4831457111
   14      H      -4.7940497623     0.6826046756     0.1868947564
   15      H      -4.2862510687    -0.3863575888    -1.1304314009
   16      C      -2.1502732120     1.2745659898    -0.3982483518
   17      H      -2.7341398829     2.1623111983    -0.1292085537
   18      H      -2.2456316767     1.1489653912    -1.4843048465
   19      C      -0.6786946047     1.5100370381    -0.0435188746
   20      H      -0.3158508106     2.3747343644    -0.6119968069
   21      H      -0.6141557821     1.7750908924     1.0190369994
   22      C       1.7272727565     0.5472234223    -0.0184395984
   23      O       2.0716153100     1.6035130564    -0.5217083561
   24      C       2.0218977195     0.5610855368     1.5055603557
   25      H       3.0584318502     0.8666323308     1.6717240661
   26      H       1.3742631973     1.2722477568     2.0277943044
   27      H       1.9011128143    -0.4209508119     1.9747545170
   28      C       2.6104691290    -0.5133259024    -0.7152310391
   29      O       3.6785592320    -0.8987399240    -0.2822939188
   30      H       2.2715397009    -0.8336814865    -1.7175454914
   31      H       1.5991694304     2.3812510336    -0.1850663529
 ----------------------------------------------------------------
 Molecular Point Group                 C1    NOp =  1
 Largest Abelian Subgroup              C1    NOp =  1
 Nuclear Repulsion Energy =   894.5706841356 hartrees
 There are       51 alpha and       51 beta electrons
 Applying Cartesian multipole field
    Component          Value
    ---------          -----
     (2,0,0)        1.00000E-11
     (0,2,0)        2.00000E-11
     (0,0,2)       -3.00000E-11
 Nucleus-field energy     =     0.0000000246 hartrees
 Requested basis set is 6-311++G(d,p)
 There are 168 shells and 412 basis functions
 A cutoff of  1.0D-11 yielded  12209 shell pairs
 There are     73180 function pairs (     77673 Cartesian)
 Smallest overlap matrix eigenvalue = 1.87E-06

 Q-Chem warning in module stvman/mkSTV.C, line 306:

 Overlap eigenvalue is smaller than square root of threshold
 Use THRESH >= 12 to get rid of this warning

 Guess MOs from SCF MO coefficient file

 -----------------------------------------------------------------------
  General SCF calculation program by
  Eric Jon Sundstrom, Paul Horn, Yuezhi Mao, Dmitri Zuev, Alec White,
  David Stuck, Shaama M.S., Shane Yost, Joonho Lee, David Small,
  Daniel Levine, Susi Lehtola, Hugh Burton, Evgeny Epifanovsky
 -----------------------------------------------------------------------
 Exchange:     0.2000 Hartree-Fock + 0.0800 Slater + 0.7200 B88
 Correlation:  0.1900 VWN1RPA + 0.8100 LYP
 Using SG-1 standard quadrature grid
 using 6 threads for integral computing
 -------------------------------------------------------
 OpenMP Integral computing Module                
 Release: version 2.0, May 2017, Q-Chem Inc. Pleasanton 
 -------------------------------------------------------
 -------------------------------------------------------
 OpenMP BLAS3 based DFT computing Module                
 Release: version 1.0, May 2013, Q-Chem Inc. Pittsburgh 
 -------------------------------------------------------
 A restricted SCF calculation will be
 performed using DIIS
 SCF converges when DIIS error is below 1.0e-08
 ---------------------------------------
  Cycle       Energy         DIIS error
 ---------------------------------------
    1    -617.6903982490      9.68e-04  
    2    -617.7067674981      2.97e-04  
    3    -617.7063983427      3.24e-04  
    4    -617.7080924884      8.66e-05  
    5    -617.7081975507      2.94e-05  
    6    -617.7082107819      6.84e-06  
    7    -617.7082114460      1.86e-06  
    8    -617.7082115097      4.23e-07  
    9    -617.7082115133      1.49e-07  
   10    -617.7082115141      3.65e-08  
   11    -617.7082115141      1.70e-08  
   12    -617.7082115141      5.75e-09  Convergence criterion met
 ---------------------------------------
 SCF time:   CPU 480.83s  wall 84.00s 
 SCF   energy in the final basis set =     -617.7082115141
 Total energy in the final basis set =     -617.7082115141

 --------------------------------------------------------------

                    Orbital Energies (a.u.)
 --------------------------------------------------------------

 Alpha MOs
 -- Occupied --
-19.1411 -19.1341 -19.1183 -10.2521 -10.2344 -10.2313 -10.1863 -10.1858
-10.1824 -10.1793 -10.1753 -10.1685 -10.1562  -1.1280  -1.0408  -1.0366
 -0.8513  -0.7918  -0.7568  -0.7415  -0.6952  -0.6836  -0.6327  -0.6030
 -0.5872  -0.5725  -0.5272  -0.5243  -0.5029  -0.4879  -0.4716  -0.4623
 -0.4476  -0.4336  -0.4260  -0.4071  -0.4050  -0.4003  -0.3941  -0.3834
 -0.3805  -0.3727  -0.3551  -0.3510  -0.3493  -0.3399  -0.3311  -0.3191
 -0.2889  -0.2690  -0.2462
 -- Virtual --
 -0.0319  -0.0195  -0.0082  -0.0058  -0.0011   0.0171   0.0185   0.0220
  0.0273   0.0299   0.0415   0.0449   0.0534   0.0553   0.0566   0.0651
  0.0682   0.0731   0.0779   0.0817   0.0897   0.0956   0.0967   0.1020
  0.1047   0.1099   0.1129   0.1174   0.1208   0.1215   0.1231   0.1251
  0.1291   0.1332   0.1379   0.1417   0.1437   0.1451   0.1484   0.1504
  0.1516   0.1571   0.1634   0.1649   0.1674   0.1686   0.1728   0.1751
  0.1799   0.1826   0.1876   0.1901   0.1957   0.1992   0.2013   0.2067
  0.2114   0.2142   0.2208   0.2301   0.2323   0.2335   0.2387   0.2418
  0.2434   0.2463   0.2571   0.2622   0.2669   0.2670   0.2761   0.2815
  0.2842   0.2863   0.3017   0.3046   0.3115   0.3166   0.3222   0.3228
  0.3251   0.3308   0.3357   0.3416   0.3469   0.3523   0.3536   0.3570
  0.3600   0.3681   0.3802   0.3829   0.3859   0.3911   0.4003   0.4084
  0.4187   0.4262   0.4377   0.4426   0.4523   0.4590   0.4828   0.4871
  0.4935   0.4997   0.5210   0.5266   0.5275   0.5437   0.5527   0.5680
  0.5793   0.5903   0.5958   0.6027   0.6194   0.6270   0.6304   0.6410
  0.6500   0.6525   0.6590   0.6714   0.6855   0.6881   0.6947   0.6983
  0.7120   0.7147   0.7227   0.7301   0.7354   0.7423   0.7470   0.7501
  0.7582   0.7691   0.7753   0.7772   0.7830   0.7857   0.7923   0.7974
  0.8136   0.8293   0.8379   0.8812   0.9043   0.9159   0.9339   0.9356
  0.9628   0.9741   0.9910   1.0003   1.0307   1.0609   1.0750   1.0906
  1.1085   1.1297   1.1326   1.1483   1.1598   1.1787   1.2004   1.2053
  1.2153   1.2369   1.2508   1.2589   1.2794   1.2832   1.2972   1.3039
  1.3316   1.3481   1.3736   1.4151   1.4249   1.4431   1.4467   1.4601
  1.4669   1.4864   1.5071   1.5208   1.5278   1.5433   1.5511   1.5624
  1.5640   1.5740   1.5808   1.5907   1.5932   1.6074   1.6086   1.6150
  1.6242   1.6313   1.6372   1.6415   1.6505   1.6705   1.6760   1.6787
  1.7021   1.7078   1.7140   1.7278   1.7549   1.7638   1.7748   1.7800
  1.7912   1.8081   1.8164   1.8226   1.8401   1.8586   1.8662   1.8795
  1.8963   1.9214   1.9308   1.9576   1.9685   1.9716   1.9978   2.0040
  2.0194   2.0259   2.0454   2.0704   2.0878   2.1000   2.1190   2.1323
  2.1486   2.1652   2.1775   2.1899   2.2099   2.2230   2.2497   2.2523
  2.2694   2.2827   2.3215   2.3449   2.3551   2.3879   2.4128   2.4176
  2.4269   2.4657   2.4719   2.4873   2.4884   2.4945   2.5155   2.5298
  2.5476   2.5576   2.5665   2.5800   2.5951   2.6119   2.6234   2.6567
  2.6717   2.6740   2.6947   2.7107   2.7165   2.7242   2.7368   2.7586
  2.7674   2.7755   2.7979   2.8144   2.8192   2.8531   2.8719   2.8958
  2.9007   2.9119   2.9247   2.9491   2.9626   2.9865   2.9913   3.0204
  3.0241   3.0395   3.0549   3.0954   3.1131   3.1505   3.1793   3.1855
  3.2079   3.2601   3.2726   3.2869   3.3348   3.3550   3.3988   3.4122
  3.4273   3.4803   3.5126   3.5200   3.5344   3.6495   3.7667   3.7810
  3.8028   3.8109   3.8184   3.8304   3.8490   3.8702   3.9194   3.9585
  3.9673   4.0398   4.0472   4.1313   4.1635   4.2191   4.2672   4.2927
  4.3509   4.3618   4.4052   5.0778   5.1528   5.1853   5.2160   5.4530
  5.4692   5.6615   5.7449   5.8834  23.7980  23.8383  23.8490  23.8782
 23.9121  23.9274  23.9466  23.9544  23.9796  24.0249  49.9503  49.9759
 50.0199
 --------------------------------------------------------------

          Ground-State Mulliken Net Atomic Charges

     Atom                 Charge (a.u.)
  ----------------------------------------
      1 C                     0.119426
      2 H                     0.253987
      3 C                    -0.444840
      4 H                     0.196422
      5 O                    -0.184211
      6 H                     0.247826
      7 C                    -0.631275
      8 H                     0.209654
      9 H                     0.127406
     10 C                     0.503022
     11 H                     0.163977
     12 C                    -0.740947
     13 H                     0.137160
     14 H                     0.136108
     15 H                     0.141328
     16 C                    -0.623315
     17 H                     0.169052
     18 H                     0.152832
     19 C                    -0.374386
     20 H                     0.102003
     21 H                     0.174951
     22 C                     0.077181
     23 O                    -0.101277
     24 C                    -0.501350
     25 H                     0.198922
     26 H                     0.102631
     27 H                     0.195274
     28 C                    -0.032368
     29 O                    -0.206619
     30 H                     0.144023
     31 H                     0.287404
  ----------------------------------------
  Sum of atomic charges =     0.000000

 -----------------------------------------------------------------
                    Cartesian Multipole Moments
 -----------------------------------------------------------------
    Charge (ESU x 10^10)
                 0.0000
    Dipole Moment (Debye)
         X      -5.0915      Y       1.4091      Z       1.3326
       Tot       5.4484
    Quadrupole Moments (Debye-Ang)
        XX     -99.9943     XY       5.3686     YY     -76.0507
        XZ       0.9163     YZ      -1.5709     ZZ     -80.4517
    Octopole Moments (Debye-Ang^2)
       XXX     -56.3159    XXY      15.1131    XYY      -1.1701
       YYY      -6.2307    XXZ       5.0798    XYZ       3.1224
       YYZ      10.9201    XZZ       6.7619    YZZ      -5.2855
       ZZZ      -4.9832
    Hexadecapole Moments (Debye-Ang^3)
      XXXX   -3041.2311   XXXY      60.8246   XXYY    -599.2845
      XYYY      23.3507   YYYY    -640.6392   XXXZ       7.4951
      XXYZ       6.7387   XYYZ       1.8158   YYYZ     -25.9002
      XXZZ    -500.8220   XYZZ      -4.6739   YYZZ    -179.8102
      XZZZ      -8.0637   YZZZ       1.4734   ZZZZ    -329.5920
 -----------------------------------------------------------------
 Calculating analytic gradient of the SCF energy
 Gradient of SCF Energy
            1           2           3           4           5           6
    1   0.0028451  -0.0007781   0.0051641   0.0004709  -0.0038628  -0.0028734
    2   0.0115453   0.0001751   0.0013887  -0.0035088   0.0048551  -0.0030272
    3  -0.0073509  -0.0004274   0.0043971  -0.0005879  -0.0015509   0.0032155
            7           8           9          10          11          12
    1  -0.0001787  -0.0014690  -0.0002460   0.0049962  -0.0009714   0.0018261
    2  -0.0006617  -0.0020779  -0.0004259   0.0009743  -0.0006827   0.0001824
    3  -0.0019707   0.0000980  -0.0010096   0.0043176  -0.0001398  -0.0026689
           13          14          15          16          17          18
    1   0.0004935   0.0001655  -0.0001987  -0.0018520   0.0003615   0.0008435
    2  -0.0001063   0.0004288  -0.0000940  -0.0017225   0.0004020   0.0009351
    3   0.0007430   0.0005563  -0.0001034  -0.0021274   0.0008162  -0.0002180
           19          20          21          22          23          24
    1  -0.0019138   0.0006626  -0.0005319   0.0654041  -0.0649857  -0.0001241
    2   0.0003765   0.0001461   0.0002301   0.1675912  -0.2006307   0.0137501
    3  -0.0001181  -0.0001526  -0.0004054  -0.0958775   0.0983269  -0.0072718
           25          26          27          28          29          30
    1   0.0009458   0.0011983   0.0007425  -0.0222655   0.0184429   0.0020144
    2   0.0003757  -0.0007171  -0.0020356   0.0139252  -0.0052938  -0.0008488
    3   0.0030669   0.0015970   0.0005792  -0.0040988   0.0044195   0.0009524
           31
    1  -0.0043258
    2   0.0045513
    3   0.0029935
 Max gradient component =       2.006E-01
 RMS gradient           =       3.238E-02
 Gradient time:  CPU 115.99 s  wall 19.58 s
 Geometry Optimization Parameters
   NAtoms,    NIC,     NZ,  NCons,   NDum,   NFix, NCnnct, MaxDiis
       31     245       0       0       0       0       0       0

 Cartesian Hessian Update
 Hessian Updated using BFGS Update


** GEOMETRY OPTIMIZATION IN DELOCALIZED INTERNAL COORDINATES **
   Searching for a Minimum

   Optimization Cycle:   2

                       Coordinates (Angstroms)
     ATOM                X               Y               Z
      1  C         0.1992928145    0.2779582755   -0.3462726308
      2  H         0.1440691704    0.0983005024   -1.4301333283
      3  C        -0.3791743178   -0.9655871494    0.3459778257
      4  H        -0.2776973313   -0.8735915934    1.4347454469
      5  O         0.3847067362   -2.0956628311   -0.0844002969
      6  H         0.0887131589   -2.8695028534    0.4152956289
      7  C        -1.8581284455   -1.1855345791    0.0045654608
      8  H        -1.9465428986   -1.4479858009   -1.0575304402
      9  H        -2.2322933522   -2.0569407505    0.5582362465
     10  C        -2.7159084388    0.0443085630    0.3206378239
     11  H        -2.6756588179    0.2268096235    1.4031376373
     12  C        -4.1806838817   -0.1904311484   -0.0584451604
     13  H        -4.5923178640   -1.0481366709    0.4831457111
     14  H        -4.7940497623    0.6826046756    0.1868947564
     15  H        -4.2862510687   -0.3863575888   -1.1304314009
     16  C        -2.1502732120    1.2745659898   -0.3982483518
     17  H        -2.7341398829    2.1623111983   -0.1292085537
     18  H        -2.2456316767    1.1489653912   -1.4843048465
     19  C        -0.6786946047    1.5100370381   -0.0435188746
     20  H        -0.3158508106    2.3747343644   -0.6119968069
     21  H        -0.6141557821    1.7750908924    1.0190369994
     22  C         1.7272727565    0.5472234223   -0.0184395984
     23  O         2.0716153100    1.6035130564   -0.5217083561
     24  C         2.0218977195    0.5610855368    1.5055603557
     25  H         3.0584318502    0.8666323308    1.6717240661
     26  H         1.3742631973    1.2722477568    2.0277943044
     27  H         1.9011128143   -0.4209508119    1.9747545170
     28  C         2.6104691290   -0.5133259024   -0.7152310391
     29  O         3.6785592320   -0.8987399240   -0.2822939188
     30  H         2.2715397009   -0.8336814865   -1.7175454914
     31  H         1.5991694304    2.3812510336   -0.1850663529
   Point Group: c1    Number of degrees of freedom:    87


   Energy is   -617.708211514

 Hessian Updated using BFGS Update

 80 Hessian modes will be used to form the next step
  Hessian Eigenvalues:
     0.002000    0.005387    0.005586    0.006108    0.006230    0.006515
     0.006861    0.007852    0.012596    0.019953    0.020582    0.034875
     0.038508    0.040011    0.043211    0.044791    0.045117    0.047468
     0.048836    0.049312    0.049758    0.054574    0.055495    0.055558
     0.056168    0.056960    0.057025    0.057241    0.060653    0.065360
     0.067925    0.077027    0.082125    0.082685    0.083236    0.086240
     0.091644    0.099162    0.128250    0.145193    0.157664    0.159845
     0.165932    0.170203    0.173374    0.180066    0.180661    0.194949
     0.220199    0.268415    0.274311    0.277409    0.280307    0.288821
     0.290031    0.294872    0.296813    0.297921    0.306729    0.332877
     0.336242    0.338526    0.338849    0.339383    0.339431    0.340511
     0.340632    0.341257    0.341281    0.341414    0.341933    0.342199
     0.342219    0.342228    0.344544    0.420023    0.525711    0.533603
     0.911398    1.452278

 Minimum Search - Taking Simple RFO Step
 Searching for Lamda that Minimizes Along All modes
 Value Taken    Lamda =  -0.04016320
 Step Taken.  Stepsize is  0.229035

                             Maximum     Tolerance    Cnvgd?
         Gradient           0.110866      0.000300      NO
         Displacement       0.081863      0.001200      NO
         Energy change     -0.099194      0.000001      NO


 New Cartesian Coordinates Obtained by Inverse Iteration

 Displacement from previous Coordinates is:  0.456634
 ----------------------------------------------------------------
             Standard Nuclear Orientation (Angstroms)
    I     Atom           X                Y                Z
 ----------------------------------------------------------------
    1      C       0.1984066376     0.2927054264    -0.3369592957
    2      H       0.1487212505     0.1094512686    -1.4197412324
    3      C      -0.3690590367    -0.9483346025     0.3490960550
    4      H      -0.2708050041    -0.8434343974     1.4381259211
    5      O       0.4372722348    -2.0564804557    -0.0846480729
    6      H       0.1792753802    -2.8462657976     0.4011508616
    7      C      -1.8456966235    -1.1778460491     0.0072597877
    8      H      -1.9219102618    -1.4328986347    -1.0568315688
    9      H      -2.2098414558    -2.0534274825     0.5609352320
   10      C      -2.7234540023     0.0424980837     0.3195485077
   11      H      -2.6847217748     0.2257686194     1.4024525709
   12      C      -4.1886694168    -0.2061812131    -0.0594701411
   13      H      -4.5971056657    -1.0683621536     0.4767007911
   14      H      -4.8116523469     0.6600171494     0.1828403317
   15      H      -4.2883129963    -0.4012532931    -1.1320445246
   16      C      -2.1545964779     1.2789356923    -0.3907686806
   17      H      -2.7450130598     2.1629967796    -0.1259141777
   18      H      -2.2499549881     1.1491685468    -1.4763649619
   19      C      -0.6802624954     1.5211937981    -0.0339084227
   20      H      -0.3181670748     2.3864604288    -0.6002799785
   21      H      -0.6122375616     1.7837607715     1.0294038644
   22      C       1.7205136355     0.5489997096    -0.0126304319
   23      O       2.1235198679     1.6582703529    -0.5669497675
   24      C       2.0037394626     0.5422876910     1.5040779510
   25      H       3.0476973479     0.8173126911     1.6642426719
   26      H       1.3678602834     1.2703674254     2.0179069500
   27      H       1.8478084980    -0.4387542283     1.9547533017
   28      C       2.5788959049    -0.5405910641    -0.7066779895
   29      O       3.6011620816    -0.9753062932    -0.2486953320
   30      H       2.2169114576    -0.8581769065    -1.7038479365
   31      H       1.6533370715     2.4183286968    -0.2160309511
 ----------------------------------------------------------------
 Molecular Point Group                 C1    NOp =  1
 Largest Abelian Subgroup              C1    NOp =  1
 Nuclear Repulsion Energy =   893.9597855529 hartrees
 There are       51 alpha and       51 beta electrons
 Applying Cartesian multipole field
    Component          Value
    ---------          -----
     (2,0,0)        1.00000E-11
     (0,2,0)        2.00000E-11
     (0,0,2)       -3.00000E-11
 Nucleus-field energy     =     0.0000000245 hartrees
 Requested basis set is 6-311++G(d,p)
 There are 168 shells and 412 basis functions
 A cutoff of  1.0D-11 yielded  12217 shell pairs
 There are     73222 function pairs (     77724 Cartesian)
 Smallest overlap matrix eigenvalue = 1.80E-06

 Q-Chem warning in module stvman/mkSTV.C, line 306:

 Overlap eigenvalue is smaller than square root of threshold
 Use THRESH >= 12 to get rid of this warning

 Guess MOs from SCF MO coefficient file

 -----------------------------------------------------------------------
  General SCF calculation program by
  Eric Jon Sundstrom, Paul Horn, Yuezhi Mao, Dmitri Zuev, Alec White,
  David Stuck, Shaama M.S., Shane Yost, Joonho Lee, David Small,
  Daniel Levine, Susi Lehtola, Hugh Burton, Evgeny Epifanovsky
 -----------------------------------------------------------------------
 Exchange:     0.2000 Hartree-Fock + 0.0800 Slater + 0.7200 B88
 Correlation:  0.1900 VWN1RPA + 0.8100 LYP
 Using SG-1 standard quadrature grid
 using 6 threads for integral computing
 -------------------------------------------------------
 OpenMP Integral computing Module                
 Release: version 2.0, May 2017, Q-Chem Inc. Pleasanton 
 -------------------------------------------------------
 -------------------------------------------------------
 OpenMP BLAS3 based DFT computing Module                
 Release: version 1.0, May 2013, Q-Chem Inc. Pittsburgh 
 -------------------------------------------------------
 A restricted SCF calculation will be
 performed using DIIS
 SCF converges when DIIS error is below 1.0e-08
 ---------------------------------------
  Cycle       Energy         DIIS error
 ---------------------------------------
    1    -617.7263912189      6.12e-04  
    2    -617.7357281806      1.38e-04  
    3    -617.7357121032      1.44e-04  
    4    -617.7360424736      3.55e-05  
    5    -617.7360593193      1.72e-05  
    6    -617.7360636501      4.47e-06  
    7    -617.7360639212      1.67e-06  
    8    -617.7360639687      2.60e-07  
    9    -617.7360639701      1.05e-07  
   10    -617.7360639703      3.56e-08  
   11    -617.7360639704      1.05e-08  
   12    -617.7360639704      5.12e-09  Convergence criterion met
 ---------------------------------------
 SCF time:   CPU 481.26s  wall 85.00s 
 SCF   energy in the final basis set =     -617.7360639704
 Total energy in the final basis set =     -617.7360639704

 --------------------------------------------------------------

                    Orbital Energies (a.u.)
 --------------------------------------------------------------

 Alpha MOs
 -- Occupied --
-19.1389 -19.1363 -19.1170 -10.2511 -10.2355 -10.2336 -10.1880 -10.1856
-10.1841 -10.1795 -10.1772 -10.1696 -10.1589  -1.0907  -1.0467  -1.0377
 -0.8526  -0.7961  -0.7569  -0.7438  -0.6949  -0.6760  -0.6341  -0.6003
 -0.5762  -0.5720  -0.5268  -0.5234  -0.4976  -0.4830  -0.4711  -0.4588
 -0.4472  -0.4349  -0.4211  -0.4071  -0.4066  -0.4015  -0.3942  -0.3830
 -0.3814  -0.3750  -0.3569  -0.3536  -0.3490  -0.3396  -0.3322  -0.3202
 -0.2930  -0.2766  -0.2470
 -- Virtual --
 -0.0282  -0.0194  -0.0075  -0.0056  -0.0006   0.0174   0.0191   0.0216
  0.0272   0.0305   0.0419   0.0450   0.0537   0.0556   0.0561   0.0656
  0.0684   0.0737   0.0781   0.0816   0.0911   0.0954   0.0968   0.1021
  0.1053   0.1104   0.1132   0.1174   0.1202   0.1221   0.1223   0.1251
  0.1296   0.1331   0.1376   0.1418   0.1440   0.1455   0.1490   0.1502
  0.1516   0.1573   0.1635   0.1652   0.1664   0.1689   0.1728   0.1754
  0.1794   0.1823   0.1880   0.1907   0.1975   0.1987   0.2016   0.2062
  0.2109   0.2142   0.2202   0.2289   0.2325   0.2346   0.2392   0.2411
  0.2425   0.2442   0.2565   0.2603   0.2659   0.2676   0.2763   0.2810
  0.2854   0.2882   0.2996   0.3032   0.3126   0.3161   0.3185   0.3220
  0.3241   0.3309   0.3353   0.3406   0.3473   0.3524   0.3532   0.3549
  0.3612   0.3674   0.3793   0.3838   0.3854   0.3905   0.3998   0.4071
  0.4141   0.4240   0.4349   0.4385   0.4568   0.4603   0.4793   0.4842
  0.4895   0.4982   0.5244   0.5259   0.5309   0.5381   0.5495   0.5635
  0.5801   0.5880   0.5953   0.6021   0.6175   0.6234   0.6326   0.6393
  0.6483   0.6518   0.6527   0.6725   0.6870   0.6897   0.6947   0.6969
  0.7059   0.7172   0.7210   0.7305   0.7331   0.7425   0.7467   0.7500
  0.7591   0.7679   0.7746   0.7781   0.7820   0.7855   0.7921   0.7967
  0.8123   0.8257   0.8366   0.8806   0.9015   0.9132   0.9318   0.9332
  0.9596   0.9724   0.9899   0.9992   1.0309   1.0576   1.0727   1.0918
  1.1087   1.1338   1.1397   1.1486   1.1595   1.1798   1.2010   1.2070
  1.2179   1.2411   1.2521   1.2644   1.2795   1.2900   1.2986   1.3191
  1.3238   1.3487   1.3756   1.4215   1.4259   1.4448   1.4503   1.4679
  1.4696   1.4900   1.5048   1.5198   1.5299   1.5456   1.5470   1.5652
  1.5663   1.5753   1.5823   1.5899   1.5941   1.6040   1.6076   1.6110
  1.6238   1.6302   1.6371   1.6421   1.6588   1.6662   1.6758   1.6782
  1.6993   1.7110   1.7246   1.7298   1.7487   1.7631   1.7700   1.7829
  1.7897   1.8077   1.8139   1.8205   1.8369   1.8561   1.8640   1.8760
  1.9032   1.9246   1.9263   1.9483   1.9657   1.9693   1.9977   2.0006
  2.0164   2.0262   2.0482   2.0680   2.0869   2.1002   2.1222   2.1270
  2.1422   2.1650   2.1804   2.1906   2.2026   2.2243   2.2489   2.2516
  2.2689   2.2879   2.3209   2.3464   2.3568   2.3942   2.4188   2.4196
  2.4271   2.4601   2.4760   2.4812   2.4892   2.4948   2.5182   2.5292
  2.5493   2.5565   2.5683   2.5799   2.5949   2.6087   2.6222   2.6516
  2.6718   2.6734   2.6923   2.7076   2.7177   2.7251   2.7402   2.7561
  2.7678   2.7749   2.7942   2.8134   2.8162   2.8551   2.8693   2.8955
  2.9005   2.9086   2.9324   2.9472   2.9686   2.9870   2.9946   3.0147
  3.0230   3.0496   3.0526   3.0905   3.1099   3.1511   3.1801   3.1830
  3.2077   3.2165   3.2516   3.2792   3.3090   3.3320   3.3918   3.4081
  3.4184   3.4609   3.5138   3.5293   3.5469   3.6147   3.7686   3.7810
  3.8064   3.8147   3.8226   3.8348   3.8553   3.8737   3.9221   3.9517
  3.9630   4.0332   4.0498   4.1260   4.1674   4.2127   4.2668   4.2879
  4.3280   4.3567   4.3863   5.0836   5.1556   5.1702   5.2104   5.4498
  5.4732   5.6718   5.7435   5.8201  23.7866  23.8180  23.8376  23.8702
 23.9120  23.9249  23.9383  23.9508  23.9770  24.0020  49.9521  49.9645
 50.0109
 --------------------------------------------------------------

          Ground-State Mulliken Net Atomic Charges

     Atom                 Charge (a.u.)
  ----------------------------------------
      1 C                     0.106369
      2 H                     0.253023
      3 C                    -0.426310
      4 H                     0.192645
      5 O                    -0.195477
      6 H                     0.250400
      7 C                    -0.635635
      8 H                     0.209428
      9 H                     0.131204
     10 C                     0.496544
     11 H                     0.162437
     12 C                    -0.740027
     13 H                     0.138177
     14 H                     0.137736
     15 H                     0.142180
     16 C                    -0.611293
     17 H                     0.171067
     18 H                     0.152153
     19 C                    -0.362756
     20 H                     0.106692
     21 H                     0.170608
     22 C                     0.016733
     23 O                    -0.128120
     24 C                    -0.473653
     25 H                     0.201897
     26 H                     0.105045
     27 H                     0.200173
     28 C                     0.007901
     29 O                    -0.196435
     30 H                     0.140474
     31 H                     0.276820
  ----------------------------------------
  Sum of atomic charges =     0.000000

 -----------------------------------------------------------------
                    Cartesian Multipole Moments
 -----------------------------------------------------------------
    Charge (ESU x 10^10)
                 0.0000
    Dipole Moment (Debye)
         X      -5.1509      Y       1.1427      Z       1.4651
       Tot       5.4758
    Quadrupole Moments (Debye-Ang)
        XX     -99.4059     XY       4.8355     YY     -76.3384
        XZ       1.2230     YZ      -1.2397     ZZ     -80.5560
    Octopole Moments (Debye-Ang^2)
       XXX     -53.8844    XXY      14.1189    XYY      -1.8993
       YYY      -7.5652    XXZ       5.1977    XYZ       3.6660
       YYZ      10.8929    XZZ       6.7267    YZZ      -5.8052
       ZZZ      -4.6332
    Hexadecapole Moments (Debye-Ang^3)
      XXXX   -2990.7936   XXXY      60.1588   XXYY    -602.7199
      XYYY      23.1536   YYYY    -644.9303   XXXZ       5.6375
      XXYZ       9.4311   XYYZ       3.3125   YYYZ     -22.3878
      XXZZ    -498.4086   XYZZ      -4.7286   YYZZ    -181.2161
      XZZZ      -6.6552   YZZZ       4.0526   ZZZZ    -328.4065
 -----------------------------------------------------------------
 Calculating analytic gradient of the SCF energy
 Gradient of SCF Energy
            1           2           3           4           5           6
    1  -0.0018648   0.0003803   0.0018973   0.0006134   0.0008361  -0.0005576
    2   0.0014810  -0.0003927   0.0027587  -0.0012519  -0.0005532   0.0003444
    3  -0.0012837   0.0001150   0.0011929   0.0001049  -0.0005439  -0.0000604
            7           8           9          10          11          12
    1  -0.0004237  -0.0004130  -0.0000242   0.0018090  -0.0005747  -0.0003495
    2   0.0017514  -0.0010513  -0.0002745   0.0003449  -0.0002758   0.0000365
    3  -0.0008139   0.0003011  -0.0001310   0.0016883  -0.0001326  -0.0010783
           13          14          15          16          17          18
    1  -0.0001199  -0.0000919   0.0000464  -0.0009286   0.0002001   0.0001721
    2   0.0000138  -0.0000647  -0.0000611  -0.0009932   0.0000839   0.0002254
    3   0.0002756   0.0002239   0.0001323  -0.0014972   0.0005298   0.0000470
           19          20          21          22          23          24
    1   0.0007037   0.0007052   0.0000322   0.0353001  -0.0334503  -0.0019445
    2   0.0005416   0.0001953   0.0001815   0.0814733  -0.0853104   0.0020263
    3  -0.0000004  -0.0000032  -0.0000387  -0.0463296   0.0468208  -0.0004963
           25          26          27          28          29          30
    1   0.0003185  -0.0002545   0.0004083  -0.0016404  -0.0004852  -0.0003029
    2   0.0001792  -0.0001894  -0.0003202   0.0035398   0.0008231  -0.0017623
    3   0.0001600   0.0001175   0.0003564  -0.0002318  -0.0004737   0.0010853
           31
    1   0.0000030
    2  -0.0034991
    3  -0.0000359
 Max gradient component =       8.531E-02
 RMS gradient           =       1.492E-02
 Gradient time:  CPU 116.10 s  wall 19.60 s
 Geometry Optimization Parameters
   NAtoms,    NIC,     NZ,  NCons,   NDum,   NFix, NCnnct, MaxDiis
       31     245       0       0       0       0       0       0

 Cartesian Hessian Update
 Hessian Updated using BFGS Update


** GEOMETRY OPTIMIZATION IN DELOCALIZED INTERNAL COORDINATES **
   Searching for a Minimum

   Optimization Cycle:   3

                       Coordinates (Angstroms)
     ATOM                X               Y               Z
      1  C         0.1984066376    0.2927054264   -0.3369592957
      2  H         0.1487212505    0.1094512686   -1.4197412324
      3  C        -0.3690590367   -0.9483346025    0.3490960550
      4  H        -0.2708050041   -0.8434343974    1.4381259211
      5  O         0.4372722348   -2.0564804557   -0.0846480729
      6  H         0.1792753802   -2.8462657976    0.4011508616
      7  C        -1.8456966235   -1.1778460491    0.0072597877
      8  H        -1.9219102618   -1.4328986347   -1.0568315688
      9  H        -2.2098414558   -2.0534274825    0.5609352320
     10  C        -2.7234540023    0.0424980837    0.3195485077
     11  H        -2.6847217748    0.2257686194    1.4024525709
     12  C        -4.1886694168   -0.2061812131   -0.0594701411
     13  H        -4.5971056657   -1.0683621536    0.4767007911
     14  H        -4.8116523469    0.6600171494    0.1828403317
     15  H        -4.2883129963   -0.4012532931   -1.1320445246
     16  C        -2.1545964779    1.2789356923   -0.3907686806
     17  H        -2.7450130598    2.1629967796   -0.1259141777
     18  H        -2.2499549881    1.1491685468   -1.4763649619
     19  C        -0.6802624954    1.5211937981   -0.0339084227
     20  H        -0.3181670748    2.3864604288   -0.6002799785
     21  H        -0.6122375616    1.7837607715    1.0294038644
     22  C         1.7205136355    0.5489997096   -0.0126304319
     23  O         2.1235198679    1.6582703529   -0.5669497675
     24  C         2.0037394626    0.5422876910    1.5040779510
     25  H         3.0476973479    0.8173126911    1.6642426719
     26  H         1.3678602834    1.2703674254    2.0179069500
     27  H         1.8478084980   -0.4387542283    1.9547533017
     28  C         2.5788959049   -0.5405910641   -0.7066779895
     29  O         3.6011620816   -0.9753062932   -0.2486953320
     30  H         2.2169114576   -0.8581769065   -1.7038479365
     31  H         1.6533370715    2.4183286968   -0.2160309511
   Point Group: c1    Number of degrees of freedom:    87


   Energy is   -617.736063970

 Hessian Updated using BFGS Update

 81 Hessian modes will be used to form the next step
  Hessian Eigenvalues:
     0.002003    0.005387    0.005586    0.006102    0.006230    0.006647
     0.006862    0.007852    0.012595    0.019953    0.020583    0.034876
     0.038506    0.040047    0.043214    0.045057    0.045786    0.047512
     0.048858    0.049328    0.049761    0.054570    0.055527    0.055556
     0.056168    0.056959    0.057032    0.057291    0.060664    0.065138
     0.067936    0.077327    0.082152    0.082712    0.083251    0.086327
     0.091682    0.099434    0.128432    0.145425    0.157712    0.159565
     0.161011    0.167249    0.170200    0.173374    0.180022    0.181361
     0.195559    0.220421    0.269371    0.274686    0.277152    0.280280
     0.289034    0.290025    0.295052    0.296155    0.297068    0.306237
     0.332873    0.336249    0.338532    0.338844    0.339382    0.339427
     0.340483    0.340632    0.341252    0.341290    0.341438    0.341886
     0.342201    0.342218    0.342230    0.344543    0.420956    0.526275
     0.537129    0.797519    0.928882

 Minimum Search - Taking Simple RFO Step
 Searching for Lamda that Minimizes Along All modes
 Value Taken    Lamda =  -0.01561778
 Step Taken.  Stepsize is  0.243417

                             Maximum     Tolerance    Cnvgd?
         Gradient           0.049042      0.000300      NO
         Displacement       0.135609      0.001200      NO
         Energy change     -0.027852      0.000001      NO


 New Cartesian Coordinates Obtained by Inverse Iteration

 Displacement from previous Coordinates is:  0.365670
 ----------------------------------------------------------------
             Standard Nuclear Orientation (Angstroms)
    I     Atom           X                Y                Z
 ----------------------------------------------------------------
    1      C       0.1951233763     0.2799974200    -0.3127199929
    2      H       0.1443312012     0.0993798305    -1.3959387907
    3      C      -0.3911456214    -0.9600375187     0.3694742049
    4      H      -0.3092898800    -0.8489815677     1.4591523185
    5      O       0.4127087465    -2.0759052409    -0.0484556230
    6      H       0.1544011912    -2.8647110800     0.4379877902
    7      C      -1.8614179818    -1.1854625815     0.0094393389
    8      H      -1.9227637904    -1.4312205046    -1.0578327241
    9      H      -2.2348145779    -2.0603300211     0.5569578898
   10      C      -2.7389723291     0.0377739112     0.3144990189
   11      H      -2.7082177216     0.2185088897     1.3986665941
   12      C      -4.1991304878    -0.2047430118    -0.0795696857
   13      H      -4.6156952411    -1.0679428853     0.4477494454
   14      H      -4.8204070170     0.6635175133     0.1584749157
   15      H      -4.2882791888    -0.3948263850    -1.1543282494
   16      C      -2.1561109724     1.2743889518    -0.3840892867
   17      H      -2.7470155857     2.1600659058    -0.1268894191
   18      H      -2.2415166119     1.1452399282    -1.4708713982
   19      C      -0.6843215777     1.5095649784    -0.0147043195
   20      H      -0.3192430308     2.3739314922    -0.5780711448
   21      H      -0.6225007976     1.7705026374     1.0492557979
   22      C       1.7155962895     0.5280027294     0.0047274569
   23      O       2.1380990263     1.6918268114    -0.6030550359
   24      C       2.0387271097     0.5462438662     1.5043856235
   25      H       3.0866997034     0.8174445928     1.6358722342
   26      H       1.4182258027     1.2810061006     2.0265090998
   27      H       1.8870860172    -0.4317198868     1.9578156101
   28      C       2.5829435384    -0.5487933259    -0.7094044060
   29      O       3.6220827292    -0.9616995425    -0.2764610409
   30      H       2.2472408406    -0.7914490422    -1.7375693697
   31      H       1.6712377131     2.4516375950    -0.2442755196
 ----------------------------------------------------------------
 Molecular Point Group                 C1    NOp =  1
 Largest Abelian Subgroup              C1    NOp =  1
 Nuclear Repulsion Energy =   889.9420749177 hartrees
 There are       51 alpha and       51 beta electrons
 Applying Cartesian multipole field
    Component          Value
    ---------          -----
     (2,0,0)        1.00000E-11
     (0,2,0)        2.00000E-11
     (0,0,2)       -3.00000E-11
 Nucleus-field energy     =     0.0000000248 hartrees
 Requested basis set is 6-311++G(d,p)
 There are 168 shells and 412 basis functions
 A cutoff of  1.0D-11 yielded  12198 shell pairs
 There are     73119 function pairs (     77616 Cartesian)
 Smallest overlap matrix eigenvalue = 1.88E-06

 Q-Chem warning in module stvman/mkSTV.C, line 306:

 Overlap eigenvalue is smaller than square root of threshold
 Use THRESH >= 12 to get rid of this warning

 Guess MOs from SCF MO coefficient file

 -----------------------------------------------------------------------
  General SCF calculation program by
  Eric Jon Sundstrom, Paul Horn, Yuezhi Mao, Dmitri Zuev, Alec White,
  David Stuck, Shaama M.S., Shane Yost, Joonho Lee, David Small,
  Daniel Levine, Susi Lehtola, Hugh Burton, Evgeny Epifanovsky
 -----------------------------------------------------------------------
 Exchange:     0.2000 Hartree-Fock + 0.0800 Slater + 0.7200 B88
 Correlation:  0.1900 VWN1RPA + 0.8100 LYP
 Using SG-1 standard quadrature grid
 using 6 threads for integral computing
 -------------------------------------------------------
 OpenMP Integral computing Module                
 Release: version 2.0, May 2017, Q-Chem Inc. Pleasanton 
 -------------------------------------------------------
 -------------------------------------------------------
 OpenMP BLAS3 based DFT computing Module                
 Release: version 1.0, May 2013, Q-Chem Inc. Pittsburgh 
 -------------------------------------------------------
 A restricted SCF calculation will be
 performed using DIIS
 SCF converges when DIIS error is below 1.0e-08
 ---------------------------------------
  Cycle       Energy         DIIS error
 ---------------------------------------
    1    -617.7401913473      4.70e-04  
    2    -617.7453998568      1.53e-04  
    3    -617.7452518388      1.85e-04  
    4    -617.7457566230      3.60e-05  
    5    -617.7457741088      1.52e-05  
    6    -617.7457775726      3.72e-06  
    7    -617.7457778163      1.35e-06  
    8    -617.7457778599      2.98e-07  
    9    -617.7457778622      1.38e-07  
   10    -617.7457778626      5.09e-08  
   11    -617.7457778627      1.69e-08  
   12    -617.7457778627      4.56e-09  Convergence criterion met
 ---------------------------------------
 SCF time:   CPU 479.44s  wall 83.00s 
 SCF   energy in the final basis set =     -617.7457778627
 Total energy in the final basis set =     -617.7457778627

 --------------------------------------------------------------

                    Orbital Energies (a.u.)
 --------------------------------------------------------------

 Alpha MOs
 -- Occupied --
-19.1371 -19.1363 -19.1195 -10.2540 -10.2396 -10.2355 -10.1881 -10.1876
-10.1852 -10.1794 -10.1780 -10.1698 -10.1615  -1.0651  -1.0456  -1.0384
 -0.8533  -0.7982  -0.7575  -0.7461  -0.6956  -0.6714  -0.6344  -0.5994
 -0.5732  -0.5662  -0.5279  -0.5205  -0.4955  -0.4810  -0.4703  -0.4568
 -0.4460  -0.4364  -0.4188  -0.4074  -0.4070  -0.4009  -0.3930  -0.3841
 -0.3825  -0.3770  -0.3563  -0.3543  -0.3472  -0.3394  -0.3330  -0.3205
 -0.2944  -0.2821  -0.2500
 -- Virtual --
 -0.0303  -0.0198  -0.0077  -0.0058  -0.0007   0.0172   0.0192   0.0213
  0.0271   0.0304   0.0417   0.0450   0.0535   0.0550   0.0560   0.0658
  0.0687   0.0731   0.0777   0.0815   0.0920   0.0952   0.0966   0.1020
  0.1053   0.1107   0.1126   0.1168   0.1193   0.1216   0.1222   0.1247
  0.1297   0.1326   0.1372   0.1413   0.1436   0.1456   0.1481   0.1501
  0.1516   0.1570   0.1625   0.1640   0.1657   0.1684   0.1727   0.1755
  0.1792   0.1815   0.1876   0.1898   0.1966   0.1983   0.2012   0.2063
  0.2097   0.2137   0.2187   0.2261   0.2321   0.2339   0.2376   0.2398
  0.2422   0.2446   0.2555   0.2575   0.2647   0.2668   0.2769   0.2807
  0.2852   0.2866   0.2895   0.3027   0.3120   0.3123   0.3168   0.3222
  0.3245   0.3320   0.3354   0.3403   0.3464   0.3513   0.3524   0.3534
  0.3591   0.3676   0.3743   0.3824   0.3854   0.3881   0.3953   0.4055
  0.4091   0.4238   0.4340   0.4392   0.4582   0.4608   0.4725   0.4836
  0.4892   0.4989   0.5222   0.5248   0.5283   0.5322   0.5488   0.5616
  0.5787   0.5866   0.5945   0.6013   0.6116   0.6216   0.6308   0.6389
  0.6440   0.6497   0.6528   0.6710   0.6854   0.6867   0.6948   0.6967
  0.7044   0.7160   0.7192   0.7295   0.7338   0.7429   0.7453   0.7486
  0.7585   0.7696   0.7736   0.7754   0.7816   0.7858   0.7918   0.7970
  0.8094   0.8253   0.8317   0.8784   0.9030   0.9129   0.9291   0.9395
  0.9608   0.9675   0.9870   1.0084   1.0300   1.0578   1.0751   1.0957
  1.1051   1.1209   1.1328   1.1513   1.1621   1.1775   1.1978   1.2030
  1.2162   1.2383   1.2508   1.2681   1.2803   1.2898   1.2964   1.3158
  1.3220   1.3444   1.3779   1.4180   1.4254   1.4445   1.4545   1.4661
  1.4746   1.4903   1.5056   1.5236   1.5282   1.5431   1.5441   1.5639
  1.5654   1.5747   1.5796   1.5889   1.5925   1.6032   1.6091   1.6120
  1.6230   1.6268   1.6344   1.6401   1.6576   1.6618   1.6744   1.6763
  1.6973   1.7108   1.7183   1.7189   1.7448   1.7559   1.7693   1.7766
  1.7853   1.8000   1.8042   1.8217   1.8334   1.8537   1.8640   1.8740
  1.8909   1.9162   1.9208   1.9376   1.9632   1.9666   1.9929   1.9974
  2.0177   2.0257   2.0461   2.0653   2.0864   2.0980   2.1200   2.1248
  2.1395   2.1594   2.1773   2.1898   2.1964   2.2246   2.2440   2.2514
  2.2669   2.2835   2.3219   2.3476   2.3539   2.3929   2.4164   2.4194
  2.4234   2.4510   2.4746   2.4803   2.4903   2.4932   2.5216   2.5292
  2.5498   2.5572   2.5683   2.5783   2.5936   2.6073   2.6234   2.6447
  2.6699   2.6730   2.6889   2.7052   2.7169   2.7266   2.7349   2.7525
  2.7620   2.7695   2.7924   2.8094   2.8144   2.8558   2.8677   2.8908
  2.8953   2.9046   2.9257   2.9473   2.9675   2.9823   2.9934   3.0127
  3.0230   3.0408   3.0497   3.0857   3.0887   3.1201   3.1631   3.1754
  3.1924   3.2083   3.2416   3.2593   3.2822   3.3281   3.3668   3.3942
  3.4144   3.4474   3.5101   3.5231   3.5481   3.5986   3.7704   3.7810
  3.8092   3.8190   3.8266   3.8356   3.8581   3.8779   3.9225   3.9404
  3.9589   4.0310   4.0452   4.1223   4.1424   4.2111   4.2654   4.2840
  4.3005   4.3576   4.3813   5.0789   5.1470   5.1608   5.2078   5.4404
  5.4457   5.6715   5.7001   5.7828  23.7485  23.8055  23.8349  23.8670
 23.9034  23.9208  23.9366  23.9512  23.9765  23.9974  49.9489  49.9523
 50.0066
 --------------------------------------------------------------

          Ground-State Mulliken Net Atomic Charges

     Atom                 Charge (a.u.)
  ----------------------------------------
      1 C                     0.172945
      2 H                     0.258583
      3 C                    -0.479319
      4 H                     0.196195
      5 O                    -0.190486
      6 H                     0.250890
      7 C                    -0.630173
      8 H                     0.209390
      9 H                     0.132315
     10 C                     0.496250
     11 H                     0.161015
     12 C                    -0.739140
     13 H                     0.137943
     14 H                     0.137675
     15 H                     0.142314
     16 C                    -0.605654
     17 H                     0.171675
     18 H                     0.152284
     19 C                    -0.368350
     20 H                     0.105182
     21 H                     0.171784
     22 C                    -0.003759
     23 O                    -0.148601
     24 C                    -0.456538
     25 H                     0.204653
     26 H                     0.107070
     27 H                     0.202496
     28 C                    -0.004434
     29 O                    -0.193032
     30 H                     0.139540
     31 H                     0.269287
  ----------------------------------------
  Sum of atomic charges =     0.000000

 -----------------------------------------------------------------
                    Cartesian Multipole Moments
 -----------------------------------------------------------------
    Charge (ESU x 10^10)
                 0.0000
    Dipole Moment (Debye)
         X      -5.2247      Y       0.9555      Z       1.6340
       Tot       5.5570
    Quadrupole Moments (Debye-Ang)
        XX     -99.4423     XY       4.4148     YY     -76.5187
        XZ       1.6683     YZ      -1.1165     ZZ     -80.5042
    Octopole Moments (Debye-Ang^2)
       XXX     -54.5628    XXY      12.8571    XYY      -2.6184
       YYY      -7.4906    XXZ       6.5597    XYZ       4.2458
       YYZ      11.4802    XZZ       6.8017    YZZ      -6.0111
       ZZZ      -4.5231
    Hexadecapole Moments (Debye-Ang^3)
      XXXX   -3017.6412   XXXY      52.0052   XXYY    -607.9948
      XYYY      17.9012   YYYY    -647.4063   XXXZ      11.0447
      XXYZ      10.7130   XYYZ       4.2823   YYYZ     -21.6110
      XXZZ    -503.1140   XYZZ      -6.5910   YYZZ    -182.4024
      XZZZ      -5.3413   YZZZ       6.6232   ZZZZ    -329.2298
 -----------------------------------------------------------------
 Calculating analytic gradient of the SCF energy
 Gradient of SCF Energy
            1           2           3           4           5           6
    1  -0.0018844   0.0001788  -0.0013723  -0.0001153  -0.0012474   0.0001854
    2  -0.0002499  -0.0000414   0.0026524  -0.0009975  -0.0015847   0.0000543
    3   0.0005455  -0.0000382   0.0002442  -0.0004663   0.0005251  -0.0005555
            7           8           9          10          11          12
    1   0.0002661  -0.0000969  -0.0000783   0.0006393  -0.0002412   0.0000397
    2  -0.0004256  -0.0003915   0.0000312   0.0001567  -0.0000699  -0.0001348
    3   0.0000516   0.0000429   0.0001176   0.0004715   0.0000528  -0.0003317
           13          14          15          16          17          18
    1   0.0000822   0.0001819   0.0000456  -0.0004825   0.0000283   0.0000560
    2   0.0001049  -0.0000390  -0.0000590   0.0003156  -0.0000610  -0.0000092
    3   0.0000667   0.0000864  -0.0000231  -0.0005885   0.0001920   0.0000858
           19          20          21          22          23          24
    1   0.0008534   0.0001228  -0.0000426   0.0155392  -0.0129432  -0.0001199
    2  -0.0000451   0.0000365   0.0000443   0.0313858  -0.0272945  -0.0008481
    3  -0.0005986  -0.0000140  -0.0002341  -0.0199296   0.0198578   0.0016115
           25          26          27          28          29          30
    1   0.0000393  -0.0001452   0.0006818  -0.0014649  -0.0005766   0.0013227
    2   0.0003191   0.0001287   0.0010734  -0.0104680   0.0049360   0.0019289
    3   0.0000652  -0.0002247  -0.0010423   0.0053466  -0.0034063  -0.0009036
           31
    1   0.0005482
    2  -0.0004482
    3  -0.0010065
 Max gradient component =       3.139E-02
 RMS gradient           =       5.814E-03
 Gradient time:  CPU 115.24 s  wall 19.46 s
 Geometry Optimization Parameters
   NAtoms,    NIC,     NZ,  NCons,   NDum,   NFix, NCnnct, MaxDiis
       31     245       0       0       0       0       0       0

 Cartesian Hessian Update
 Hessian Updated using BFGS Update


** GEOMETRY OPTIMIZATION IN DELOCALIZED INTERNAL COORDINATES **
   Searching for a Minimum

   Optimization Cycle:   4

                       Coordinates (Angstroms)
     ATOM                X               Y               Z
      1  C         0.1951233763    0.2799974200   -0.3127199929
      2  H         0.1443312012    0.0993798305   -1.3959387907
      3  C        -0.3911456214   -0.9600375187    0.3694742049
      4  H        -0.3092898800   -0.8489815677    1.4591523185
      5  O         0.4127087465   -2.0759052409   -0.0484556230
      6  H         0.1544011912   -2.8647110800    0.4379877902
      7  C        -1.8614179818   -1.1854625815    0.0094393389
      8  H        -1.9227637904   -1.4312205046   -1.0578327241
      9  H        -2.2348145779   -2.0603300211    0.5569578898
     10  C        -2.7389723291    0.0377739112    0.3144990189
     11  H        -2.7082177216    0.2185088897    1.3986665941
     12  C        -4.1991304878   -0.2047430118   -0.0795696857
     13  H        -4.6156952411   -1.0679428853    0.4477494454
     14  H        -4.8204070170    0.6635175133    0.1584749157
     15  H        -4.2882791888   -0.3948263850   -1.1543282494
     16  C        -2.1561109724    1.2743889518   -0.3840892867
     17  H        -2.7470155857    2.1600659058   -0.1268894191
     18  H        -2.2415166119    1.1452399282   -1.4708713982
     19  C        -0.6843215777    1.5095649784   -0.0147043195
     20  H        -0.3192430308    2.3739314922   -0.5780711448
     21  H        -0.6225007976    1.7705026374    1.0492557979
     22  C         1.7155962895    0.5280027294    0.0047274569
     23  O         2.1380990263    1.6918268114   -0.6030550359
     24  C         2.0387271097    0.5462438662    1.5043856235
     25  H         3.0866997034    0.8174445928    1.6358722342
     26  H         1.4182258027    1.2810061006    2.0265090998
     27  H         1.8870860172   -0.4317198868    1.9578156101
     28  C         2.5829435384   -0.5487933259   -0.7094044060
     29  O         3.6220827292   -0.9616995425   -0.2764610409
     30  H         2.2472408406   -0.7914490422   -1.7375693697
     31  H         1.6712377131    2.4516375950   -0.2442755196
   Point Group: c1    Number of degrees of freedom:    87


   Energy is   -617.745777863

 Hessian Updated using BFGS Update

 82 Hessian modes will be used to form the next step
  Hessian Eigenvalues:
     0.001998    0.005381    0.005586    0.005992    0.006229    0.006852
     0.007693    0.008016    0.012598    0.019979    0.020578    0.034952
     0.038528    0.040043    0.043218    0.044848    0.046538    0.047636
     0.048875    0.049348    0.049760    0.054545    0.055519    0.055548
     0.056168    0.056952    0.057031    0.057292    0.060666    0.063829
     0.067935    0.077260    0.082156    0.082714    0.083251    0.086420
     0.091742    0.099867    0.128760    0.145670    0.156836    0.159832
     0.160500    0.160997    0.165219    0.169990    0.173411    0.179669
     0.183348    0.195938    0.220333    0.269115    0.270992    0.275169
     0.280423    0.289301    0.289928    0.293828    0.295152    0.297224
     0.303761    0.332884    0.336250    0.338533    0.338848    0.339373
     0.339417    0.340457    0.340633    0.341262    0.341290    0.341441
     0.342194    0.342214    0.342227    0.342362    0.344526    0.420805
     0.526074    0.535397    0.543406    0.922846

 Minimum Search - Taking Simple RFO Step
 Searching for Lamda that Minimizes Along All modes
 Value Taken    Lamda =  -0.00852711
 Calculated Step too Large.  Step scaled by  0.510374
 Step Taken.  Stepsize is  0.300000

                             Maximum     Tolerance    Cnvgd?
         Gradient           0.013238      0.000300      NO
         Displacement       0.095075      0.001200      NO
         Energy change     -0.009714      0.000001      NO


 New Cartesian Coordinates Obtained by Inverse Iteration

 Displacement from previous Coordinates is:  0.445403
 ----------------------------------------------------------------
             Standard Nuclear Orientation (Angstroms)
    I     Atom           X                Y                Z
 ----------------------------------------------------------------
    1      C       0.1956756274     0.2967172050    -0.3131972293
    2      H       0.1433216964     0.1253025098    -1.3978346593
    3      C      -0.3821419949    -0.9529468367     0.3585831220
    4      H      -0.3012408734    -0.8471094360     1.4493876150
    5      O       0.4342204901    -2.0555636797    -0.0673607625
    6      H       0.1867890696    -2.8502654034     0.4157148291
    7      C      -1.8498982224    -1.1848930738    -0.0062256533
    8      H      -1.9079182822    -1.4151279141    -1.0771373144
    9      H      -2.2173968136    -2.0692079784     0.5294264477
   10      C      -2.7363789808     0.0286233924     0.3141269440
   11      H      -2.7051996918     0.1953337427     1.4006729717
   12      C      -4.1947570062    -0.2173924578    -0.0822958138
   13      H      -4.6056623135    -1.0908087604     0.4323839197
   14      H      -4.8214247647     0.6436942817     0.1676241067
   15      H      -4.2834580903    -0.3925890549    -1.1597292891
   16      C      -2.1608853117     1.2781155028    -0.3674304542
   17      H      -2.7571808768     2.1568852358    -0.0993923432
   18      H      -2.2464567093     1.1627051094    -1.4559408761
   19      C      -0.6905153857     1.5178044551     0.0024764576
   20      H      -0.3330533901     2.3913182951    -0.5505731170
   21      H      -0.6279010683     1.7649346345     1.0698608153
   22      C       1.7113572510     0.5309746726     0.0064394869
   23      O       2.1634331341     1.7023428695    -0.6413802205
   24      C       2.0399439892     0.5694214984     1.5003066344
   25      H       3.0929159965     0.8218243005     1.6260842608
   26      H       1.4351451256     1.3217641087     2.0152269705
   27      H       1.8693472409    -0.4004414793     1.9665103002
   28      C       2.5714875852    -0.5541612501    -0.7017519809
   29      O       3.5360939676    -1.0717223683    -0.2104971855
   30      H       2.1910301770    -0.8556288114    -1.6986042839
   31      H       1.7043692970     2.4713072504    -0.2887423661
 ----------------------------------------------------------------
 Molecular Point Group                 C1    NOp =  1
 Largest Abelian Subgroup              C1    NOp =  1
 Nuclear Repulsion Energy =   890.3072926021 hartrees
 There are       51 alpha and       51 beta electrons
 Applying Cartesian multipole field
    Component          Value
    ---------          -----
     (2,0,0)        1.00000E-11
     (0,2,0)        2.00000E-11
     (0,0,2)       -3.00000E-11
 Nucleus-field energy     =     0.0000000248 hartrees
 Requested basis set is 6-311++G(d,p)
 There are 168 shells and 412 basis functions
 A cutoff of  1.0D-11 yielded  12204 shell pairs
 There are     73171 function pairs (     77664 Cartesian)
 Smallest overlap matrix eigenvalue = 1.84E-06

 Q-Chem warning in module stvman/mkSTV.C, line 306:

 Overlap eigenvalue is smaller than square root of threshold
 Use THRESH >= 12 to get rid of this warning

 Guess MOs from SCF MO coefficient file

 -----------------------------------------------------------------------
  General SCF calculation program by
  Eric Jon Sundstrom, Paul Horn, Yuezhi Mao, Dmitri Zuev, Alec White,
  David Stuck, Shaama M.S., Shane Yost, Joonho Lee, David Small,
  Daniel Levine, Susi Lehtola, Hugh Burton, Evgeny Epifanovsky
 -----------------------------------------------------------------------
 Exchange:     0.2000 Hartree-Fock + 0.0800 Slater + 0.7200 B88
 Correlation:  0.1900 VWN1RPA + 0.8100 LYP
 Using SG-1 standard quadrature grid
 using 6 threads for integral computing
 -------------------------------------------------------
 OpenMP Integral computing Module                
 Release: version 2.0, May 2017, Q-Chem Inc. Pleasanton 
 -------------------------------------------------------
 -------------------------------------------------------
 OpenMP BLAS3 based DFT computing Module                
 Release: version 1.0, May 2013, Q-Chem Inc. Pittsburgh 
 -------------------------------------------------------
 A restricted SCF calculation will be
 performed using DIIS
 SCF converges when DIIS error is below 1.0e-08
 ---------------------------------------
  Cycle       Energy         DIIS error
 ---------------------------------------
    1    -617.7351462552      6.09e-04  
    2    -617.7472975008      1.11e-04  
    3    -617.7473003443      1.30e-04  
    4    -617.7475133876      4.96e-05  
    5    -617.7475482555      1.49e-05  
    6    -617.7475518377      3.65e-06  
    7    -617.7475520390      1.25e-06  
    8    -617.7475520690      2.82e-07  
    9    -617.7475520709      8.27e-08  
   10    -617.7475520710      3.51e-08  
   11    -617.7475520711      7.41e-09  Convergence criterion met
 ---------------------------------------
 SCF time:   CPU 439.88s  wall 77.00s 
 SCF   energy in the final basis set =     -617.7475520711
 Total energy in the final basis set =     -617.7475520711

 --------------------------------------------------------------

                    Orbital Energies (a.u.)
 --------------------------------------------------------------

 Alpha MOs
 -- Occupied --
-19.1368 -19.1348 -19.1184 -10.2536 -10.2404 -10.2359 -10.1891 -10.1883
-10.1856 -10.1796 -10.1783 -10.1700 -10.1627  -1.0577  -1.0397  -1.0385
 -0.8540  -0.7999  -0.7578  -0.7468  -0.6963  -0.6699  -0.6345  -0.5993
 -0.5735  -0.5619  -0.5279  -0.5191  -0.4936  -0.4802  -0.4702  -0.4566
 -0.4455  -0.4359  -0.4173  -0.4077  -0.4074  -0.4009  -0.3918  -0.3848
 -0.3819  -0.3760  -0.3563  -0.3545  -0.3470  -0.3394  -0.3333  -0.3207
 -0.2946  -0.2836  -0.2501
 -- Virtual --
 -0.0300  -0.0197  -0.0081  -0.0056  -0.0006   0.0172   0.0195   0.0211
  0.0271   0.0307   0.0415   0.0449   0.0537   0.0556   0.0558   0.0658
  0.0686   0.0731   0.0778   0.0808   0.0919   0.0957   0.0968   0.1021
  0.1054   0.1107   0.1131   0.1165   0.1184   0.1212   0.1223   0.1250
  0.1300   0.1324   0.1368   0.1417   0.1427   0.1455   0.1475   0.1496
  0.1517   0.1570   0.1616   0.1642   0.1657   0.1685   0.1730   0.1755
  0.1792   0.1815   0.1884   0.1898   0.1972   0.1980   0.2013   0.2063
  0.2096   0.2136   0.2176   0.2245   0.2324   0.2341   0.2357   0.2390
  0.2417   0.2445   0.2554   0.2563   0.2651   0.2677   0.2769   0.2786
  0.2848   0.2854   0.2880   0.3028   0.3106   0.3135   0.3193   0.3213
  0.3260   0.3296   0.3351   0.3399   0.3458   0.3498   0.3520   0.3536
  0.3602   0.3663   0.3745   0.3812   0.3851   0.3880   0.3942   0.4054
  0.4095   0.4223   0.4321   0.4399   0.4611   0.4615   0.4713   0.4832
  0.4889   0.4992   0.5232   0.5258   0.5325   0.5336   0.5489   0.5604
  0.5787   0.5858   0.5957   0.6010   0.6114   0.6225   0.6313   0.6385
  0.6455   0.6515   0.6527   0.6719   0.6838   0.6866   0.6918   0.6970
  0.7026   0.7162   0.7194   0.7292   0.7345   0.7424   0.7462   0.7486
  0.7590   0.7700   0.7724   0.7774   0.7821   0.7845   0.7895   0.7980
  0.8104   0.8230   0.8349   0.8784   0.9000   0.9135   0.9273   0.9316
  0.9602   0.9685   0.9879   1.0014   1.0309   1.0539   1.0674   1.0914
  1.1082   1.1307   1.1416   1.1498   1.1598   1.1805   1.1969   1.2077
  1.2188   1.2400   1.2499   1.2680   1.2817   1.2953   1.2977   1.3167
  1.3213   1.3535   1.3752   1.4178   1.4323   1.4442   1.4510   1.4658
  1.4780   1.4908   1.5023   1.5239   1.5270   1.5421   1.5447   1.5653
  1.5670   1.5730   1.5841   1.5880   1.5907   1.6021   1.6075   1.6122
  1.6219   1.6268   1.6367   1.6398   1.6562   1.6635   1.6742   1.6748
  1.6968   1.7135   1.7163   1.7274   1.7403   1.7564   1.7642   1.7785
  1.7846   1.8012   1.8082   1.8233   1.8316   1.8536   1.8645   1.8710
  1.8996   1.9144   1.9293   1.9406   1.9542   1.9673   1.9911   1.9964
  2.0160   2.0249   2.0485   2.0656   2.0840   2.1005   2.1194   2.1227
  2.1403   2.1625   2.1766   2.1884   2.1949   2.2260   2.2433   2.2512
  2.2666   2.2853   2.3212   2.3499   2.3524   2.3934   2.4162   2.4176
  2.4224   2.4530   2.4749   2.4812   2.4905   2.4925   2.5207   2.5283
  2.5507   2.5567   2.5694   2.5790   2.5962   2.6071   2.6229   2.6454
  2.6679   2.6756   2.6889   2.7057   2.7155   2.7295   2.7408   2.7471
  2.7602   2.7757   2.7905   2.8098   2.8158   2.8504   2.8637   2.8880
  2.8925   2.9054   2.9352   2.9474   2.9687   2.9732   2.9941   3.0102
  3.0226   3.0381   3.0521   3.0749   3.0852   3.1176   3.1603   3.1768
  3.1891   3.2063   3.2302   3.2529   3.2863   3.3251   3.3491   3.3937
  3.4169   3.4447   3.5101   3.5247   3.5474   3.5909   3.7704   3.7809
  3.8096   3.8195   3.8266   3.8390   3.8591   3.8782   3.9226   3.9434
  3.9588   4.0302   4.0455   4.1167   4.1297   4.2116   4.2666   4.2799
  4.2988   4.3584   4.3791   5.0875   5.1481   5.1604   5.2098   5.4280
  5.4514   5.6716   5.6805   5.7743  23.7413  23.8046  23.8342  23.8664
 23.9038  23.9213  23.9364  23.9512  23.9762  23.9970  49.9506  49.9512
 50.0030
 --------------------------------------------------------------

          Ground-State Mulliken Net Atomic Charges

     Atom                 Charge (a.u.)
  ----------------------------------------
      1 C                     0.145571
      2 H                     0.256301
      3 C                    -0.474819
      4 H                     0.194516
      5 O                    -0.200214
      6 H                     0.252163
      7 C                    -0.632065
      8 H                     0.209818
      9 H                     0.133119
     10 C                     0.487268
     11 H                     0.160315
     12 C                    -0.738598
     13 H                     0.138197
     14 H                     0.137695
     15 H                     0.142429
     16 C                    -0.588064
     17 H                     0.173061
     18 H                     0.152101
     19 C                    -0.357485
     20 H                     0.105592
     21 H                     0.170382
     22 C                     0.008006
     23 O                    -0.158616
     24 C                    -0.457795
     25 H                     0.205266
     26 H                     0.108312
     27 H                     0.203193
     28 C                     0.007035
     29 O                    -0.188656
     30 H                     0.141073
     31 H                     0.264901
  ----------------------------------------
  Sum of atomic charges =     0.000000

 -----------------------------------------------------------------
                    Cartesian Multipole Moments
 -----------------------------------------------------------------
    Charge (ESU x 10^10)
                 0.0000
    Dipole Moment (Debye)
         X      -5.1936      Y       1.0096      Z       1.6239
       Tot       5.5344
    Quadrupole Moments (Debye-Ang)
        XX     -98.7687     XY       4.6928     YY     -76.8583
        XZ       1.5884     YZ      -0.8923     ZZ     -80.5835
    Octopole Moments (Debye-Ang^2)
       XXX     -49.6519    XXY      14.1638    XYY      -3.7758
       YYY      -6.4571    XXZ       5.5932    XYZ       4.8242
       YYZ      11.0665    XZZ       6.7868    YZZ      -5.9929
       ZZZ      -4.1659
    Hexadecapole Moments (Debye-Ang^3)
      XXXX   -2968.5127   XXXY      56.7289   XXYY    -611.3079
      XYYY      22.5262   YYYY    -657.0498   XXXZ       3.1671
      XXYZ      12.7939   XYYZ       3.2772   YYYZ     -22.3367
      XXZZ    -499.5495   XYZZ      -6.5484   YYZZ    -183.9545
      XZZZ      -6.8745   YZZZ       6.2126   ZZZZ    -327.6006
 -----------------------------------------------------------------
 Calculating analytic gradient of the SCF energy
 Gradient of SCF Energy
            1           2           3           4           5           6
    1  -0.0012870   0.0001779  -0.0013485   0.0001230   0.0007310  -0.0000423
    2   0.0000571  -0.0003070   0.0023343  -0.0006867  -0.0005311  -0.0000443
    3   0.0009037  -0.0002170   0.0000803  -0.0002175  -0.0001544  -0.0003209
            7           8           9          10          11          12
    1   0.0003214  -0.0000735  -0.0000041   0.0000703  -0.0000657   0.0001723
    2  -0.0006176  -0.0001934   0.0001590   0.0000718  -0.0000439  -0.0001176
    3   0.0000464  -0.0000380   0.0001744   0.0000024   0.0001004  -0.0000669
           13          14          15          16          17          18
    1   0.0001083   0.0001556   0.0000139  -0.0001508  -0.0000286   0.0000732
    2   0.0000904   0.0000135  -0.0000316   0.0006550  -0.0000598  -0.0000082
    3   0.0000114   0.0000098  -0.0000630   0.0000471   0.0000551   0.0000241
           19          20          21          22          23          24
    1  -0.0000323  -0.0003474  -0.0001192   0.0032333  -0.0042123  -0.0000407
    2  -0.0002337  -0.0001744   0.0000946   0.0117348  -0.0129012  -0.0013842
    3  -0.0008410  -0.0000664   0.0000719  -0.0062424   0.0087887   0.0015025
           25          26          27          28          29          30
    1  -0.0000717  -0.0000534   0.0002875   0.0098096  -0.0037438  -0.0038198
    2   0.0003998   0.0000250   0.0005342   0.0069659  -0.0018918  -0.0039828
    3  -0.0000904  -0.0000794  -0.0007547  -0.0048767   0.0010249   0.0018452
           31
    1   0.0001638
    2   0.0000741
    3  -0.0006597
 Max gradient component =       1.290E-02
 RMS gradient           =       2.722E-03
 Gradient time:  CPU 115.47 s  wall 19.49 s
 Geometry Optimization Parameters
   NAtoms,    NIC,     NZ,  NCons,   NDum,   NFix, NCnnct, MaxDiis
       31     245       0       0       0       0       0       0

 Cartesian Hessian Update
 Hessian Updated using BFGS Update


** GEOMETRY OPTIMIZATION IN DELOCALIZED INTERNAL COORDINATES **
   Searching for a Minimum

   Optimization Cycle:   5

                       Coordinates (Angstroms)
     ATOM                X               Y               Z
      1  C         0.1956756274    0.2967172050   -0.3131972293
      2  H         0.1433216964    0.1253025098   -1.3978346593
      3  C        -0.3821419949   -0.9529468367    0.3585831220
      4  H        -0.3012408734   -0.8471094360    1.4493876150
      5  O         0.4342204901   -2.0555636797   -0.0673607625
      6  H         0.1867890696   -2.8502654034    0.4157148291
      7  C        -1.8498982224   -1.1848930738   -0.0062256533
      8  H        -1.9079182822   -1.4151279141   -1.0771373144
      9  H        -2.2173968136   -2.0692079784    0.5294264477
     10  C        -2.7363789808    0.0286233924    0.3141269440
     11  H        -2.7051996918    0.1953337427    1.4006729717
     12  C        -4.1947570062   -0.2173924578   -0.0822958138
     13  H        -4.6056623135   -1.0908087604    0.4323839197
     14  H        -4.8214247647    0.6436942817    0.1676241067
     15  H        -4.2834580903   -0.3925890549   -1.1597292891
     16  C        -2.1608853117    1.2781155028   -0.3674304542
     17  H        -2.7571808768    2.1568852358   -0.0993923432
     18  H        -2.2464567093    1.1627051094   -1.4559408761
     19  C        -0.6905153857    1.5178044551    0.0024764576
     20  H        -0.3330533901    2.3913182951   -0.5505731170
     21  H        -0.6279010683    1.7649346345    1.0698608153
     22  C         1.7113572510    0.5309746726    0.0064394869
     23  O         2.1634331341    1.7023428695   -0.6413802205
     24  C         2.0399439892    0.5694214984    1.5003066344
     25  H         3.0929159965    0.8218243005    1.6260842608
     26  H         1.4351451256    1.3217641087    2.0152269705
     27  H         1.8693472409   -0.4004414793    1.9665103002
     28  C         2.5714875852   -0.5541612501   -0.7017519809
     29  O         3.5360939676   -1.0717223683   -0.2104971855
     30  H         2.1910301770   -0.8556288114   -1.6986042839
     31  H         1.7043692970    2.4713072504   -0.2887423661
   Point Group: c1    Number of degrees of freedom:    87


   Energy is   -617.747552071

 Hessian Updated using BFGS Update

 83 Hessian modes will be used to form the next step
  Hessian Eigenvalues:
     0.002029    0.005367    0.005586    0.005951    0.006236    0.006861
     0.007854    0.012587    0.019963    0.020536    0.033999    0.035503
     0.038524    0.040086    0.043229    0.044568    0.047073    0.047861
     0.049170    0.049726    0.050128    0.054537    0.055438    0.055565
     0.056168    0.056928    0.057033    0.057293    0.060674    0.066396
     0.068416    0.077911    0.082155    0.082733    0.083251    0.086293
     0.091732    0.102087    0.129675    0.146071    0.154629    0.159403
     0.160081    0.160359    0.160755    0.161326    0.170022    0.173894
     0.179660    0.185165    0.195462    0.220183    0.248109    0.270174
     0.276089    0.280393    0.289101    0.289759    0.291384    0.295156
     0.297226    0.300671    0.332998    0.336254    0.338533    0.338849
     0.339360    0.339414    0.340466    0.340633    0.341257    0.341296
     0.341344    0.341890    0.342203    0.342220    0.342230    0.344513
     0.418602    0.444010    0.526355    0.537315    0.921328

 Minimum Search - Taking Simple RFO Step
 Searching for Lamda that Minimizes Along All modes
 Value Taken    Lamda =  -0.00315010
 Calculated Step too Large.  Step scaled by  0.824183
 Step Taken.  Stepsize is  0.300000

                             Maximum     Tolerance    Cnvgd?
         Gradient           0.009317      0.000300      NO
         Displacement       0.102815      0.001200      NO
         Energy change     -0.001774      0.000001      NO


 New Cartesian Coordinates Obtained by Inverse Iteration

 Displacement from previous Coordinates is:  0.393302
 ----------------------------------------------------------------
             Standard Nuclear Orientation (Angstroms)
    I     Atom           X                Y                Z
 ----------------------------------------------------------------
    1      C       0.1926994137     0.2978810112    -0.3181370634
    2      H       0.1376046806     0.1343283082    -1.4034897026
    3      C      -0.3778764864    -0.9556547653     0.3499012703
    4      H      -0.2956313842    -0.8462163402     1.4413258453
    5      O       0.4477417900    -2.0487121824    -0.0784953430
    6      H       0.2108411543    -2.8433383343     0.4102936488
    7      C      -1.8463489648    -1.1856782635    -0.0176511777
    8      H      -1.9032905985    -1.4006062279    -1.0916445549
    9      H      -2.2115327821    -2.0781307474     0.5056298460
   10      C      -2.7365444697     0.0218459025     0.3180785268
   11      H      -2.7021937504     0.1755719712     1.4063843735
   12      C      -4.1965209350    -0.2195228620    -0.0776634541
   13      H      -4.6063659735    -1.1007789020     0.4246485489
   14      H      -4.8242671364     0.6371719208     0.1851140792
   15      H      -4.2878053786    -0.3791465146    -1.1572564100
   16      C      -2.1618200617     1.2795153934    -0.3486646999
   17      H      -2.7570058589     2.1552867417    -0.0685781891
   18      H      -2.2506556129     1.1784489240    -1.4385377296
   19      C      -0.6906838208     1.5153540060     0.0199044933
   20      H      -0.3335196191     2.3968528912    -0.5203087308
   21      H      -0.6228827746     1.7449702207     1.0910656250
   22      C       1.6993756627     0.5132440671     0.0074975413
   23      O       2.1871388263     1.6755612822    -0.6938695426
   24      C       2.0183242396     0.5899682146     1.4972339237
   25      H       3.0783427712     0.8081967615     1.6248614352
   26      H       1.4359057433     1.3766613763     1.9854805091
   27      H       1.8087808415    -0.3597011929     1.9937305113
   28      C       2.5487594054    -0.5921132941    -0.6721022396
   29      O       3.5048746682    -1.1138201137    -0.1657042759
   30      H       2.2557150917    -0.8095425549    -1.7184120059
   31      H       1.7325021913     2.4533138630    -0.3539037259
 ----------------------------------------------------------------
 Molecular Point Group                 C1    NOp =  1
 Largest Abelian Subgroup              C1    NOp =  1
 Nuclear Repulsion Energy =   890.9083584813 hartrees
 There are       51 alpha and       51 beta electrons
 Applying Cartesian multipole field
    Component          Value
    ---------          -----
     (2,0,0)        1.00000E-11
     (0,2,0)        2.00000E-11
     (0,0,2)       -3.00000E-11
 Nucleus-field energy     =     0.0000000247 hartrees
 Requested basis set is 6-311++G(d,p)
 There are 168 shells and 412 basis functions
 A cutoff of  1.0D-11 yielded  12200 shell pairs
 There are     73170 function pairs (     77659 Cartesian)
 Smallest overlap matrix eigenvalue = 1.84E-06

 Q-Chem warning in module stvman/mkSTV.C, line 306:

 Overlap eigenvalue is smaller than square root of threshold
 Use THRESH >= 12 to get rid of this warning

 Guess MOs from SCF MO coefficient file

 -----------------------------------------------------------------------
  General SCF calculation program by
  Eric Jon Sundstrom, Paul Horn, Yuezhi Mao, Dmitri Zuev, Alec White,
  David Stuck, Shaama M.S., Shane Yost, Joonho Lee, David Small,
  Daniel Levine, Susi Lehtola, Hugh Burton, Evgeny Epifanovsky
 -----------------------------------------------------------------------
 Exchange:     0.2000 Hartree-Fock + 0.0800 Slater + 0.7200 B88
 Correlation:  0.1900 VWN1RPA + 0.8100 LYP
 Using SG-1 standard quadrature grid
 using 6 threads for integral computing
 -------------------------------------------------------
 OpenMP Integral computing Module                
 Release: version 2.0, May 2017, Q-Chem Inc. Pleasanton 
 -------------------------------------------------------
 -------------------------------------------------------
 OpenMP BLAS3 based DFT computing Module                
 Release: version 1.0, May 2013, Q-Chem Inc. Pittsburgh 
 -------------------------------------------------------
 A restricted SCF calculation will be
 performed using DIIS
 SCF converges when DIIS error is below 1.0e-08
 ---------------------------------------
  Cycle       Energy         DIIS error
 ---------------------------------------
    1    -617.7446930680      3.62e-04  
    2    -617.7486797019      6.82e-05  
    3    -617.7486324995      1.03e-04  
    4    -617.7487881447      1.53e-05  
    5    -617.7487904286      1.15e-05  
    6    -617.7487925484      2.39e-06  
    7    -617.7487926709      8.26e-07  
    8    -617.7487926866      2.28e-07  
    9    -617.7487926879      7.80e-08  
   10    -617.7487926881      2.80e-08  
   11    -617.7487926881      7.96e-09  Convergence criterion met
 ---------------------------------------
 SCF time:   CPU 440.30s  wall 77.00s 
 SCF   energy in the final basis set =     -617.7487926881
 Total energy in the final basis set =     -617.7487926881

 --------------------------------------------------------------

                    Orbital Energies (a.u.)
 --------------------------------------------------------------

 Alpha MOs
 -- Occupied --
-19.1386 -19.1346 -19.1165 -10.2534 -10.2408 -10.2366 -10.1893 -10.1889
-10.1859 -10.1797 -10.1788 -10.1704 -10.1643  -1.0541  -1.0403  -1.0328
 -0.8549  -0.8020  -0.7581  -0.7477  -0.6971  -0.6696  -0.6349  -0.5997
 -0.5742  -0.5571  -0.5291  -0.5182  -0.4938  -0.4798  -0.4704  -0.4568
 -0.4448  -0.4344  -0.4169  -0.4086  -0.4076  -0.4023  -0.3913  -0.3864
 -0.3811  -0.3743  -0.3574  -0.3547  -0.3472  -0.3395  -0.3336  -0.3213
 -0.2959  -0.2853  -0.2499
 -- Virtual --
 -0.0286  -0.0199  -0.0080  -0.0053  -0.0007   0.0172   0.0196   0.0210
  0.0270   0.0303   0.0415   0.0447   0.0535   0.0554   0.0558   0.0654
  0.0690   0.0730   0.0778   0.0802   0.0923   0.0959   0.0964   0.1025
  0.1053   0.1102   0.1133   0.1162   0.1170   0.1210   0.1225   0.1245
  0.1303   0.1323   0.1363   0.1417   0.1418   0.1453   0.1473   0.1493
  0.1519   0.1569   0.1609   0.1636   0.1651   0.1685   0.1738   0.1753
  0.1782   0.1807   0.1884   0.1902   0.1969   0.1981   0.2015   0.2055
  0.2110   0.2132   0.2173   0.2234   0.2320   0.2329   0.2346   0.2386
  0.2420   0.2456   0.2540   0.2571   0.2652   0.2677   0.2764   0.2780
  0.2836   0.2850   0.2890   0.3018   0.3075   0.3132   0.3196   0.3230
  0.3270   0.3318   0.3360   0.3398   0.3461   0.3493   0.3519   0.3547
  0.3596   0.3663   0.3716   0.3804   0.3850   0.3864   0.3943   0.4049
  0.4107   0.4222   0.4307   0.4438   0.4614   0.4624   0.4703   0.4839
  0.4895   0.5000   0.5233   0.5265   0.5319   0.5343   0.5467   0.5608
  0.5807   0.5851   0.5956   0.6015   0.6098   0.6224   0.6312   0.6393
  0.6439   0.6505   0.6520   0.6716   0.6829   0.6840   0.6935   0.6965
  0.7033   0.7155   0.7217   0.7297   0.7339   0.7440   0.7464   0.7485
  0.7590   0.7711   0.7730   0.7773   0.7825   0.7880   0.7889   0.8012
  0.8084   0.8245   0.8295   0.8771   0.9025   0.9131   0.9275   0.9388
  0.9621   0.9692   0.9919   1.0089   1.0328   1.0552   1.0698   1.0915
  1.1108   1.1192   1.1347   1.1463   1.1653   1.1815   1.1965   1.2062
  1.2170   1.2424   1.2499   1.2684   1.2802   1.2977   1.2990   1.3166
  1.3240   1.3511   1.3750   1.4127   1.4315   1.4446   1.4527   1.4662
  1.4825   1.4941   1.5043   1.5225   1.5304   1.5418   1.5470   1.5621
  1.5693   1.5734   1.5858   1.5879   1.5918   1.6028   1.6095   1.6120
  1.6217   1.6264   1.6377   1.6391   1.6596   1.6658   1.6704   1.6778
  1.6980   1.7114   1.7169   1.7211   1.7397   1.7539   1.7691   1.7799
  1.7848   1.8003   1.8072   1.8242   1.8300   1.8504   1.8660   1.8730
  1.8956   1.9138   1.9274   1.9382   1.9555   1.9697   1.9914   2.0006
  2.0221   2.0297   2.0501   2.0659   2.0847   2.1006   2.1197   2.1242
  2.1413   2.1597   2.1785   2.1877   2.1934   2.2258   2.2436   2.2511
  2.2674   2.2838   2.3211   2.3462   2.3511   2.3927   2.4149   2.4186
  2.4240   2.4517   2.4734   2.4803   2.4897   2.4930   2.5170   2.5290
  2.5511   2.5575   2.5704   2.5793   2.5971   2.6059   2.6240   2.6460
  2.6687   2.6774   2.6861   2.7066   2.7173   2.7342   2.7394   2.7465
  2.7600   2.7727   2.7920   2.8109   2.8154   2.8541   2.8740   2.8836
  2.8946   2.9068   2.9307   2.9461   2.9730   2.9776   2.9948   3.0061
  3.0229   3.0396   3.0568   3.0685   3.0829   3.1175   3.1556   3.1743
  3.1974   3.2055   3.2209   3.2490   3.2865   3.3221   3.3348   3.3955
  3.4162   3.4492   3.5101   3.5284   3.5459   3.6003   3.7705   3.7804
  3.8092   3.8182   3.8261   3.8400   3.8600   3.8821   3.9193   3.9466
  3.9568   4.0288   4.0469   4.1058   4.1257   4.2129   4.2691   4.2786
  4.2984   4.3570   4.3777   5.0892   5.1456   5.1584   5.2114   5.4176
  5.4494   5.6511   5.6729   5.7763  23.7397  23.8048  23.8367  23.8660
 23.9013  23.9237  23.9369  23.9521  23.9756  23.9963  49.9496  49.9501
 50.0061
 --------------------------------------------------------------

          Ground-State Mulliken Net Atomic Charges

     Atom                 Charge (a.u.)
  ----------------------------------------
      1 C                     0.156870
      2 H                     0.265490
      3 C                    -0.476274
      4 H                     0.189320
      5 O                    -0.197111
      6 H                     0.255807
      7 C                    -0.621035
      8 H                     0.208808
      9 H                     0.133809
     10 C                     0.481293
     11 H                     0.159980
     12 C                    -0.740125
     13 H                     0.138652
     14 H                     0.138190
     15 H                     0.142800
     16 C                    -0.578983
     17 H                     0.173421
     18 H                     0.152052
     19 C                    -0.331242
     20 H                     0.104705
     21 H                     0.166445
     22 C                    -0.065335
     23 O                    -0.157050
     24 C                    -0.443664
     25 H                     0.204873
     26 H                     0.111113
     27 H                     0.202111
     28 C                     0.010379
     29 O                    -0.189451
     30 H                     0.143560
     31 H                     0.260593
  ----------------------------------------
  Sum of atomic charges =     0.000000

 -----------------------------------------------------------------
                    Cartesian Multipole Moments
 -----------------------------------------------------------------
    Charge (ESU x 10^10)
                 0.0000
    Dipole Moment (Debye)
         X      -5.2441      Y       1.0120      Z       1.6492
       Tot       5.5897
    Quadrupole Moments (Debye-Ang)
        XX     -98.7894     XY       4.8062     YY     -76.9131
        XZ       1.5944     YZ      -0.8518     ZZ     -80.6442
    Octopole Moments (Debye-Ang^2)
       XXX     -49.1065    XXY      15.0833    XYY      -3.6798
       YYY      -4.9033    XXZ       5.1416    XYZ       5.1956
       YYZ      10.5546    XZZ       6.8227    YZZ      -5.5720
       ZZZ      -4.1836
    Hexadecapole Moments (Debye-Ang^3)
      XXXX   -2951.3487   XXXY      60.9228   XXYY    -611.1268
      XYYY      26.8931   YYYY    -658.1263   XXXZ       2.4435
      XXYZ      14.7937   XYYZ       2.6914   YYYZ     -23.7959
      XXZZ    -498.1965   XYZZ      -6.0799   YYZZ    -184.2222
      XZZZ      -5.3781   YZZZ       6.2890   ZZZZ    -327.0249
 -----------------------------------------------------------------
 Calculating analytic gradient of the SCF energy
 Gradient of SCF Energy
            1           2           3           4           5           6
    1   0.0002962   0.0002592   0.0000719   0.0006004   0.0025410  -0.0005602
    2  -0.0007949  -0.0005622   0.0006938   0.0001274   0.0003243   0.0002252
    3  -0.0000922  -0.0002348  -0.0000258   0.0004611  -0.0005549   0.0000010
            7           8           9          10          11          12
    1   0.0001406  -0.0000537   0.0001650  -0.0006398   0.0001009  -0.0000876
    2   0.0004771   0.0000050   0.0002274  -0.0000460  -0.0000353   0.0000773
    3  -0.0001297   0.0000191   0.0001846  -0.0004376   0.0000397   0.0001537
           13          14          15          16          17          18
    1  -0.0000471  -0.0001164  -0.0000181   0.0002890   0.0000752   0.0000111
    2   0.0000225   0.0000378   0.0000273  -0.0001024  -0.0000237   0.0000350
    3  -0.0000271  -0.0000866  -0.0000022   0.0004446   0.0000173  -0.0000877
           19          20          21          22          23          24
    1  -0.0000312  -0.0003448   0.0000104  -0.0009267   0.0015038  -0.0008027
    2   0.0002724  -0.0003935   0.0002030   0.0034973  -0.0002440  -0.0017525
    3  -0.0003189  -0.0000340   0.0005334   0.0013848  -0.0004447   0.0003441
           25          26          27          28          29          30
    1  -0.0001447  -0.0002931  -0.0003111  -0.0015744   0.0001545  -0.0000656
    2   0.0003327  -0.0000483  -0.0005361  -0.0016795   0.0005692  -0.0006996
    3  -0.0003279  -0.0001192   0.0002273   0.0002034  -0.0005683  -0.0003851
           31
    1  -0.0002018
    2  -0.0002366
    3  -0.0001378
 Max gradient component =       3.497E-03
 RMS gradient           =       6.602E-04
 Gradient time:  CPU 115.61 s  wall 19.52 s
 Geometry Optimization Parameters
   NAtoms,    NIC,     NZ,  NCons,   NDum,   NFix, NCnnct, MaxDiis
       31     245       0       0       0       0       0       0

 Cartesian Hessian Update
 Hessian Updated using BFGS Update


** GEOMETRY OPTIMIZATION IN DELOCALIZED INTERNAL COORDINATES **
   Searching for a Minimum

   Optimization Cycle:   6

                       Coordinates (Angstroms)
     ATOM                X               Y               Z
      1  C         0.1926994137    0.2978810112   -0.3181370634
      2  H         0.1376046806    0.1343283082   -1.4034897026
      3  C        -0.3778764864   -0.9556547653    0.3499012703
      4  H        -0.2956313842   -0.8462163402    1.4413258453
      5  O         0.4477417900   -2.0487121824   -0.0784953430
      6  H         0.2108411543   -2.8433383343    0.4102936488
      7  C        -1.8463489648   -1.1856782635   -0.0176511777
      8  H        -1.9032905985   -1.4006062279   -1.0916445549
      9  H        -2.2115327821   -2.0781307474    0.5056298460
     10  C        -2.7365444697    0.0218459025    0.3180785268
     11  H        -2.7021937504    0.1755719712    1.4063843735
     12  C        -4.1965209350   -0.2195228620   -0.0776634541
     13  H        -4.6063659735   -1.1007789020    0.4246485489
     14  H        -4.8242671364    0.6371719208    0.1851140792
     15  H        -4.2878053786   -0.3791465146   -1.1572564100
     16  C        -2.1618200617    1.2795153934   -0.3486646999
     17  H        -2.7570058589    2.1552867417   -0.0685781891
     18  H        -2.2506556129    1.1784489240   -1.4385377296
     19  C        -0.6906838208    1.5153540060    0.0199044933
     20  H        -0.3335196191    2.3968528912   -0.5203087308
     21  H        -0.6228827746    1.7449702207    1.0910656250
     22  C         1.6993756627    0.5132440671    0.0074975413
     23  O         2.1871388263    1.6755612822   -0.6938695426
     24  C         2.0183242396    0.5899682146    1.4972339237
     25  H         3.0783427712    0.8081967615    1.6248614352
     26  H         1.4359057433    1.3766613763    1.9854805091
     27  H         1.8087808415   -0.3597011929    1.9937305113
     28  C         2.5487594054   -0.5921132941   -0.6721022396
     29  O         3.5048746682   -1.1138201137   -0.1657042759
     30  H         2.2557150917   -0.8095425549   -1.7184120059
     31  H         1.7325021913    2.4533138630   -0.3539037259
   Point Group: c1    Number of degrees of freedom:    87


   Energy is   -617.748792688

 Hessian Updated using BFGS Update

 84 Hessian modes will be used to form the next step
  Hessian Eigenvalues:
     0.002149    0.005330    0.005585    0.005789    0.006233    0.006886
     0.007835    0.012550    0.019962    0.020654    0.035019    0.038520
     0.039995    0.041433    0.043172    0.045868    0.047604    0.048871
     0.049352    0.049737    0.050115    0.054587    0.055406    0.055571
     0.056168    0.056945    0.057049    0.057285    0.060676    0.066239
     0.068230    0.077734    0.082157    0.082682    0.083251    0.086983
     0.091826    0.101754    0.129710    0.145762    0.156544    0.158159
     0.159978    0.160048    0.160511    0.160980    0.162688    0.170272
     0.173511    0.179910    0.187786    0.197722    0.220176    0.258612
     0.272345    0.279298    0.281240    0.288523    0.290270    0.291931
     0.295282    0.297745    0.299985    0.332756    0.336216    0.338534
     0.338848    0.339378    0.339426    0.340508    0.340632    0.341212
     0.341282    0.341560    0.342196    0.342218    0.342228    0.342961
     0.344512    0.414964    0.444898    0.526373    0.537289    0.920932

 Minimum Search - Taking Simple RFO Step
 Searching for Lamda that Minimizes Along All modes
 Value Taken    Lamda =  -0.00069074
 Step Taken.  Stepsize is  0.195757

                             Maximum     Tolerance    Cnvgd?
         Gradient           0.004434      0.000300      NO
         Displacement       0.071604      0.001200      NO
         Energy change     -0.001241      0.000001      NO


 New Cartesian Coordinates Obtained by Inverse Iteration

 Displacement from previous Coordinates is:  0.346153
 ----------------------------------------------------------------
             Standard Nuclear Orientation (Angstroms)
    I     Atom           X                Y                Z
 ----------------------------------------------------------------
    1      C       0.1923479469     0.2765459377    -0.3078701907
    2      H       0.1314170876     0.1200089049    -1.3933741784
    3      C      -0.3929245186    -0.9770491833     0.3575360184
    4      H      -0.3189265053    -0.8679842622     1.4490746635
    5      O       0.4151553154    -2.0834783489    -0.0662883955
    6      H       0.1750522455    -2.8729870657     0.4289890967
    7      C      -1.8619619326    -1.1927527976    -0.0179384784
    8      H      -1.9139668612    -1.4017862730    -1.0933130192
    9      H      -2.2389672747    -2.0850569286     0.4976093213
   10      C      -2.7429902006     0.0212073938     0.3168250564
   11      H      -2.7125793937     0.1735195642     1.4053634151
   12      C      -4.2029829409    -0.2079812393    -0.0858519210
   13      H      -4.6217841429    -1.0875762491     0.4120071065
   14      H      -4.8249334543     0.6527455839     0.1772689349
   15      H      -4.2908704823    -0.3635029037    -1.1663035432
   16      C      -2.1559468978     1.2743942426    -0.3468982946
   17      H      -2.7461026622     2.1544933392    -0.0694325505
   18      H      -2.2394777398     1.1746286986    -1.4372123666
   19      C      -0.6853434793     1.4974073580     0.0317174484
   20      H      -0.3165296336     2.3804259605    -0.4993982735
   21      H      -0.6218692566     1.7189453575     1.1040449021
   22      C       1.7026795215     0.5062345953     0.0070767285
   23      O       2.1563955631     1.6837867505    -0.7044083562
   24      C       2.0434331988     0.6086916814     1.4905346452
   25      H       3.1045805654     0.8314421145     1.6001466036
   26      H       1.4658359828     1.3998025395     1.9771204386
   27      H       1.8473817154    -0.3336921650     2.0050916387
   28      C       2.5785710497    -0.5711242488    -0.6793712663
   29      O       3.5165491168    -1.1101603107    -0.1572661461
   30      H       2.3237202547    -0.7480815350    -1.7421960908
   31      H       1.6886986855     2.4501440492    -0.3565516144
 ----------------------------------------------------------------
 Molecular Point Group                 C1    NOp =  1
 Largest Abelian Subgroup              C1    NOp =  1
 Nuclear Repulsion Energy =   889.1166783630 hartrees
 There are       51 alpha and       51 beta electrons
 Applying Cartesian multipole field
    Component          Value
    ---------          -----
     (2,0,0)        1.00000E-11
     (0,2,0)        2.00000E-11
     (0,0,2)       -3.00000E-11
 Nucleus-field energy     =     0.0000000248 hartrees
 Requested basis set is 6-311++G(d,p)
 There are 168 shells and 412 basis functions
 A cutoff of  1.0D-11 yielded  12197 shell pairs
 There are     73159 function pairs (     77648 Cartesian)
 Smallest overlap matrix eigenvalue = 1.87E-06

 Q-Chem warning in module stvman/mkSTV.C, line 306:

 Overlap eigenvalue is smaller than square root of threshold
 Use THRESH >= 12 to get rid of this warning

 Guess MOs from SCF MO coefficient file

 -----------------------------------------------------------------------
  General SCF calculation program by
  Eric Jon Sundstrom, Paul Horn, Yuezhi Mao, Dmitri Zuev, Alec White,
  David Stuck, Shaama M.S., Shane Yost, Joonho Lee, David Small,
  Daniel Levine, Susi Lehtola, Hugh Burton, Evgeny Epifanovsky
 -----------------------------------------------------------------------
 Exchange:     0.2000 Hartree-Fock + 0.0800 Slater + 0.7200 B88
 Correlation:  0.1900 VWN1RPA + 0.8100 LYP
 Using SG-1 standard quadrature grid
 using 6 threads for integral computing
 -------------------------------------------------------
 OpenMP Integral computing Module                
 Release: version 2.0, May 2017, Q-Chem Inc. Pleasanton 
 -------------------------------------------------------
 -------------------------------------------------------
 OpenMP BLAS3 based DFT computing Module                
 Release: version 1.0, May 2013, Q-Chem Inc. Pittsburgh 
 -------------------------------------------------------
 A restricted SCF calculation will be
 performed using DIIS
 SCF converges when DIIS error is below 1.0e-08
 ---------------------------------------
  Cycle       Energy         DIIS error
 ---------------------------------------
    1    -617.7468584993      2.49e-04  
    2    -617.7490321306      3.74e-05  
    3    -617.7490549932      3.65e-05  
    4    -617.7490768276      8.91e-06  
    5    -617.7490781102      3.53e-06  
    6    -617.7490783237      1.53e-06  
    7    -617.7490783685      6.04e-07  
    8    -617.7490783746      2.46e-07  
    9    -617.7490783756      7.03e-08  
   10    -617.7490783758      2.05e-08  
   11    -617.7490783757      3.93e-09  Convergence criterion met
 ---------------------------------------
 SCF time:   CPU 439.29s  wall 77.00s 
 SCF   energy in the final basis set =     -617.7490783757
 Total energy in the final basis set =     -617.7490783757

 --------------------------------------------------------------

                    Orbital Energies (a.u.)
 --------------------------------------------------------------

 Alpha MOs
 -- Occupied --
-19.1371 -19.1341 -19.1187 -10.2549 -10.2420 -10.2367 -10.1904 -10.1885
-10.1860 -10.1797 -10.1783 -10.1701 -10.1646  -1.0549  -1.0392  -1.0322
 -0.8545  -0.8012  -0.7581  -0.7478  -0.6968  -0.6703  -0.6343  -0.6002
 -0.5745  -0.5560  -0.5292  -0.5176  -0.4946  -0.4801  -0.4697  -0.4572
 -0.4444  -0.4350  -0.4176  -0.4083  -0.4075  -0.4008  -0.3909  -0.3870
 -0.3810  -0.3761  -0.3569  -0.3544  -0.3463  -0.3394  -0.3336  -0.3213
 -0.2953  -0.2852  -0.2518
 -- Virtual --
 -0.0301  -0.0197  -0.0083  -0.0053  -0.0006   0.0172   0.0199   0.0210
  0.0272   0.0301   0.0414   0.0448   0.0533   0.0551   0.0559   0.0653
  0.0696   0.0727   0.0776   0.0803   0.0920   0.0962   0.0964   0.1028
  0.1051   0.1103   0.1130   0.1160   0.1170   0.1211   0.1224   0.1246
  0.1305   0.1321   0.1360   0.1416   0.1418   0.1453   0.1473   0.1494
  0.1521   0.1560   0.1600   0.1634   0.1648   0.1683   0.1740   0.1751
  0.1779   0.1809   0.1881   0.1895   0.1965   0.1978   0.2006   0.2065
  0.2113   0.2134   0.2175   0.2228   0.2310   0.2323   0.2344   0.2392
  0.2429   0.2470   0.2545   0.2568   0.2650   0.2669   0.2754   0.2783
  0.2830   0.2857   0.2882   0.3007   0.3073   0.3128   0.3187   0.3242
  0.3266   0.3307   0.3346   0.3402   0.3446   0.3491   0.3524   0.3549
  0.3599   0.3646   0.3713   0.3789   0.3833   0.3862   0.3950   0.4050
  0.4104   0.4208   0.4303   0.4464   0.4624   0.4635   0.4712   0.4835
  0.4901   0.5009   0.5221   0.5256   0.5321   0.5343   0.5469   0.5589
  0.5803   0.5852   0.5958   0.6024   0.6091   0.6210   0.6314   0.6384
  0.6418   0.6503   0.6517   0.6706   0.6809   0.6839   0.6913   0.6969
  0.7019   0.7142   0.7208   0.7294   0.7337   0.7443   0.7456   0.7471
  0.7591   0.7708   0.7735   0.7766   0.7829   0.7875   0.7888   0.8019
  0.8071   0.8238   0.8274   0.8752   0.9048   0.9138   0.9266   0.9373
  0.9635   0.9700   0.9946   1.0131   1.0322   1.0548   1.0682   1.0940
  1.1049   1.1112   1.1313   1.1461   1.1689   1.1801   1.1961   1.2013
  1.2167   1.2405   1.2496   1.2699   1.2810   1.2963   1.2989   1.3130
  1.3196   1.3495   1.3733   1.4103   1.4315   1.4442   1.4495   1.4646
  1.4819   1.4924   1.5037   1.5203   1.5324   1.5411   1.5478   1.5610
  1.5671   1.5733   1.5837   1.5880   1.5901   1.6050   1.6098   1.6147
  1.6232   1.6246   1.6365   1.6368   1.6586   1.6659   1.6701   1.6783
  1.6955   1.7068   1.7152   1.7180   1.7388   1.7509   1.7687   1.7765
  1.7840   1.7992   1.8026   1.8257   1.8306   1.8504   1.8636   1.8777
  1.8888   1.9103   1.9261   1.9360   1.9524   1.9698   1.9828   1.9990
  2.0217   2.0295   2.0491   2.0653   2.0872   2.1010   2.1178   2.1250
  2.1418   2.1525   2.1775   2.1881   2.1925   2.2244   2.2414   2.2503
  2.2668   2.2845   2.3201   2.3447   2.3495   2.3896   2.4115   2.4151
  2.4246   2.4535   2.4739   2.4793   2.4886   2.4935   2.5172   2.5294
  2.5511   2.5589   2.5702   2.5782   2.5975   2.6063   2.6261   2.6448
  2.6679   2.6764   2.6859   2.7050   2.7176   2.7347   2.7356   2.7426
  2.7597   2.7674   2.7917   2.8084   2.8139   2.8497   2.8751   2.8786
  2.8918   2.9070   2.9250   2.9465   2.9708   2.9756   2.9926   3.0072
  3.0210   3.0333   3.0543   3.0647   3.0801   3.1223   3.1514   3.1656
  3.1969   3.2045   3.2194   3.2505   3.2881   3.3207   3.3296   3.3919
  3.4174   3.4475   3.5096   3.5253   3.5448   3.5969   3.7716   3.7804
  3.8091   3.8183   3.8247   3.8398   3.8602   3.8818   3.9200   3.9401
  3.9552   4.0297   4.0401   4.1007   4.1267   4.2129   4.2676   4.2759
  4.2988   4.3541   4.3767   5.0824   5.1439   5.1577   5.2100   5.4141
  5.4415   5.6483   5.6730   5.7721  23.7364  23.8029  23.8350  23.8659
 23.9000  23.9217  23.9371  23.9523  23.9761  23.9941  49.9479  49.9506
 50.0020
 --------------------------------------------------------------

          Ground-State Mulliken Net Atomic Charges

     Atom                 Charge (a.u.)
  ----------------------------------------
      1 C                     0.212461
      2 H                     0.271199
      3 C                    -0.526450
      4 H                     0.192130
      5 O                    -0.190958
      6 H                     0.254782
      7 C                    -0.605736
      8 H                     0.209007
      9 H                     0.134276
     10 C                     0.486557
     11 H                     0.159762
     12 C                    -0.740766
     13 H                     0.138552
     14 H                     0.137916
     15 H                     0.142604
     16 C                    -0.583394
     17 H                     0.172993
     18 H                     0.152361
     19 C                    -0.330781
     20 H                     0.097517
     21 H                     0.168205
     22 C                    -0.092944
     23 O                    -0.153182
     24 C                    -0.441395
     25 H                     0.203671
     26 H                     0.109260
     27 H                     0.201618
     28 C                     0.005058
     29 O                    -0.188488
     30 H                     0.142888
     31 H                     0.261277
  ----------------------------------------
  Sum of atomic charges =     0.000000

 -----------------------------------------------------------------
                    Cartesian Multipole Moments
 -----------------------------------------------------------------
    Charge (ESU x 10^10)
                 0.0000
    Dipole Moment (Debye)
         X      -5.1544      Y       1.0331      Z       1.6509
       Tot       5.5101
    Quadrupole Moments (Debye-Ang)
        XX     -98.2990     XY       4.8032     YY     -77.2272
        XZ       1.4381     YZ      -0.8351     ZZ     -80.5876
    Octopole Moments (Debye-Ang^2)
       XXX     -46.6138    XXY      15.0338    XYY      -4.5095
       YYY      -4.6447    XXZ       4.5359    XYZ       5.5436
       YYZ      11.0412    XZZ       7.1683    YZZ      -5.4945
       ZZZ      -4.3697
    Hexadecapole Moments (Debye-Ang^3)
      XXXX   -2959.3418   XXXY      58.5756   XXYY    -615.2552
      XYYY      23.3484   YYYY    -662.3615   XXXZ      -0.2028
      XXYZ      15.4675   XYYZ       2.5879   YYYZ     -24.2130
      XXZZ    -499.6605   XYZZ      -7.2352   YYZZ    -185.0549
      XZZZ      -6.2558   YZZZ       6.8590   ZZZZ    -326.5157
 -----------------------------------------------------------------
 Calculating analytic gradient of the SCF energy
 Gradient of SCF Energy
            1           2           3           4           5           6
    1   0.0002512  -0.0001985  -0.0008570  -0.0001802  -0.0000636  -0.0000567
    2   0.0009156   0.0000998   0.0004400   0.0000445  -0.0007846  -0.0002260
    3  -0.0000675   0.0000787   0.0001744  -0.0001443   0.0003469  -0.0001844
            7           8           9          10          11          12
    1   0.0003216  -0.0000010  -0.0001342  -0.0001512   0.0000127   0.0000250
    2  -0.0004498   0.0000783   0.0000242   0.0002068  -0.0000364   0.0000159
    3   0.0000788   0.0000408   0.0000518  -0.0001065   0.0000177   0.0000574
           13          14          15          16          17          18
    1  -0.0000591  -0.0000220  -0.0000107   0.0000276  -0.0000143  -0.0000295
    2   0.0000258   0.0000220   0.0000357  -0.0003135  -0.0000420   0.0000389
    3  -0.0000215  -0.0000434   0.0000007   0.0000952   0.0000207  -0.0000732
           19          20          21          22          23          24
    1   0.0002393   0.0003622   0.0001163  -0.0011506   0.0011257   0.0002533
    2  -0.0001219  -0.0000726   0.0000472  -0.0007702   0.0017131  -0.0003223
    3  -0.0002749  -0.0000694  -0.0000272   0.0016598  -0.0006482   0.0003560
           25          26          27          28          29          30
    1  -0.0000332  -0.0001335   0.0001300  -0.0001606   0.0005364   0.0003932
    2   0.0000872  -0.0000345   0.0000340  -0.0013681   0.0006969  -0.0000141
    3  -0.0001013   0.0001909  -0.0000409  -0.0011856  -0.0000300   0.0000634
           31
    1  -0.0005385
    2   0.0000301
    3  -0.0002146
 Max gradient component =       1.713E-03
 RMS gradient           =       4.389E-04
 Gradient time:  CPU 115.16 s  wall 19.44 s
 Geometry Optimization Parameters
   NAtoms,    NIC,     NZ,  NCons,   NDum,   NFix, NCnnct, MaxDiis
       31     245       0       0       0       0       0       0

 Cartesian Hessian Update
 Hessian Updated using BFGS Update


** GEOMETRY OPTIMIZATION IN DELOCALIZED INTERNAL COORDINATES **
   Searching for a Minimum

   Optimization Cycle:   7

                       Coordinates (Angstroms)
     ATOM                X               Y               Z
      1  C         0.1923479469    0.2765459377   -0.3078701907
      2  H         0.1314170876    0.1200089049   -1.3933741784
      3  C        -0.3929245186   -0.9770491833    0.3575360184
      4  H        -0.3189265053   -0.8679842622    1.4490746635
      5  O         0.4151553154   -2.0834783489   -0.0662883955
      6  H         0.1750522455   -2.8729870657    0.4289890967
      7  C        -1.8619619326   -1.1927527976   -0.0179384784
      8  H        -1.9139668612   -1.4017862730   -1.0933130192
      9  H        -2.2389672747   -2.0850569286    0.4976093213
     10  C        -2.7429902006    0.0212073938    0.3168250564
     11  H        -2.7125793937    0.1735195642    1.4053634151
     12  C        -4.2029829409   -0.2079812393   -0.0858519210
     13  H        -4.6217841429   -1.0875762491    0.4120071065
     14  H        -4.8249334543    0.6527455839    0.1772689349
     15  H        -4.2908704823   -0.3635029037   -1.1663035432
     16  C        -2.1559468978    1.2743942426   -0.3468982946
     17  H        -2.7461026622    2.1544933392   -0.0694325505
     18  H        -2.2394777398    1.1746286986   -1.4372123666
     19  C        -0.6853434793    1.4974073580    0.0317174484
     20  H        -0.3165296336    2.3804259605   -0.4993982735
     21  H        -0.6218692566    1.7189453575    1.1040449021
     22  C         1.7026795215    0.5062345953    0.0070767285
     23  O         2.1563955631    1.6837867505   -0.7044083562
     24  C         2.0434331988    0.6086916814    1.4905346452
     25  H         3.1045805654    0.8314421145    1.6001466036
     26  H         1.4658359828    1.3998025395    1.9771204386
     27  H         1.8473817154   -0.3336921650    2.0050916387
     28  C         2.5785710497   -0.5711242488   -0.6793712663
     29  O         3.5165491168   -1.1101603107   -0.1572661461
     30  H         2.3237202547   -0.7480815350   -1.7421960908
     31  H         1.6886986855    2.4501440492   -0.3565516144
   Point Group: c1    Number of degrees of freedom:    87


   Energy is   -617.749078376

 Hessian Updated using BFGS Update

 85 Hessian modes will be used to form the next step
  Hessian Eigenvalues:
     0.002066    0.004772    0.005572    0.005594    0.006268    0.006887
     0.007863    0.012457    0.019940    0.020615    0.034991    0.038522
     0.040009    0.042964    0.043378    0.047196    0.047757    0.048800
     0.049243    0.049800    0.051249    0.054592    0.055417    0.056030
     0.056182    0.057009    0.057086    0.057405    0.060662    0.066154
     0.068407    0.078697    0.082157    0.082931    0.083265    0.086581
     0.091781    0.105916    0.131384    0.147613    0.156707    0.158978
     0.159861    0.160029    0.160397    0.160899    0.161180    0.162107
     0.170290    0.175445    0.180135    0.195132    0.202852    0.221866
     0.257445    0.270944    0.280041    0.285286    0.287207    0.290328
     0.294219    0.295272    0.297125    0.317057    0.333450    0.336439
     0.338537    0.338846    0.339360    0.339451    0.340582    0.340632
     0.341210    0.341274    0.341717    0.342197    0.342219    0.342230
     0.344332    0.344538    0.415471    0.452157    0.526377    0.537633
     0.920953

 Minimum Search - Taking Simple RFO Step
 Searching for Lamda that Minimizes Along All modes
 Value Taken    Lamda =  -0.00032595
 Calculated Step too Large.  Step scaled by  0.973742
 Step Taken.  Stepsize is  0.300000

                             Maximum     Tolerance    Cnvgd?
         Gradient           0.002215      0.000300      NO
         Displacement       0.121316      0.001200      NO
         Energy change     -0.000286      0.000001      NO


 New Cartesian Coordinates Obtained by Inverse Iteration

 Displacement from previous Coordinates is:  0.779803
 ----------------------------------------------------------------
             Standard Nuclear Orientation (Angstroms)
    I     Atom           X                Y                Z
 ----------------------------------------------------------------
    1      C       0.1911009440     0.2785220151    -0.3070820919
    2      H       0.1246898679     0.1535931465    -1.3962587380
    3      C      -0.3927616385    -0.9949694504     0.3220039859
    4      H      -0.3130797982    -0.9218474182     1.4159232102
    5      O       0.4079403078    -2.0887558467    -0.1427302326
    6      H       0.1769344130    -2.8912409995     0.3355778317
    7      C      -1.8638938253    -1.1967584072    -0.0532040849
    8      H      -1.9206275112    -1.3717910457    -1.1344896194
    9      H      -2.2396516759    -2.1050822645     0.4346199737
   10      C      -2.7412676839     0.0070078716     0.3229999842
   11      H      -2.7055289390     0.1273012544     1.4153282449
   12      C      -4.2030028018    -0.2105080187    -0.0788991215
   13      H      -4.6182534567    -1.1051961211     0.3943995507
   14      H      -4.8234765298     0.6414380768     0.2143012865
   15      H      -4.2966423294    -0.3331707707    -1.1631063339
   16      C      -2.1577884500     1.2790584031    -0.3072951308
   17      H      -2.7463998314     2.1510651330    -0.0021210186
   18      H      -2.2454314092     1.2104768195    -1.3995303316
   19      C      -0.6858115765     1.4892673480     0.0725779254
   20      H      -0.3196871820     2.3897615287    -0.4306962194
   21      H      -0.6197198979     1.6763225982     1.1509095142
   22      C       1.7054702732     0.5028263196     0.0037182126
   23      O       2.1776268856     1.6303659524    -0.7689432239
   24      C       2.0424821167     0.6927738044     1.4793639061
   25      H       3.1094869682     0.8895485223     1.5828758442
   26      H       1.4874164503     1.5315395584     1.9085141363
   27      H       1.8157347584    -0.2068717107     2.0534299790
   28      C       2.5693872233    -0.6239840290    -0.6093546013
   29      O       3.4697038163    -1.1742728541    -0.0353142639
   30      H       2.3450497266    -0.8290092123    -1.6738107684
   31      H       1.7236616575     2.4238003568    -0.4669764727
 ----------------------------------------------------------------
 Molecular Point Group                 C1    NOp =  1
 Largest Abelian Subgroup              C1    NOp =  1
 Nuclear Repulsion Energy =   889.3831721505 hartrees
 There are       51 alpha and       51 beta electrons
 Applying Cartesian multipole field
    Component          Value
    ---------          -----
     (2,0,0)        1.00000E-11
     (0,2,0)        2.00000E-11
     (0,0,2)       -3.00000E-11
 Nucleus-field energy     =     0.0000000250 hartrees
 Requested basis set is 6-311++G(d,p)
 There are 168 shells and 412 basis functions
 A cutoff of  1.0D-11 yielded  12193 shell pairs
 There are     73130 function pairs (     77615 Cartesian)
 Smallest overlap matrix eigenvalue = 1.91E-06

 Q-Chem warning in module stvman/mkSTV.C, line 306:

 Overlap eigenvalue is smaller than square root of threshold
 Use THRESH >= 12 to get rid of this warning

 Guess MOs from SCF MO coefficient file

 -----------------------------------------------------------------------
  General SCF calculation program by
  Eric Jon Sundstrom, Paul Horn, Yuezhi Mao, Dmitri Zuev, Alec White,
  David Stuck, Shaama M.S., Shane Yost, Joonho Lee, David Small,
  Daniel Levine, Susi Lehtola, Hugh Burton, Evgeny Epifanovsky
 -----------------------------------------------------------------------
 Exchange:     0.2000 Hartree-Fock + 0.0800 Slater + 0.7200 B88
 Correlation:  0.1900 VWN1RPA + 0.8100 LYP
 Using SG-1 standard quadrature grid
 using 6 threads for integral computing
 -------------------------------------------------------
 OpenMP Integral computing Module                
 Release: version 2.0, May 2017, Q-Chem Inc. Pleasanton 
 -------------------------------------------------------
 -------------------------------------------------------
 OpenMP BLAS3 based DFT computing Module                
 Release: version 1.0, May 2013, Q-Chem Inc. Pittsburgh 
 -------------------------------------------------------
 A restricted SCF calculation will be
 performed using DIIS
 SCF converges when DIIS error is below 1.0e-08
 ---------------------------------------
  Cycle       Energy         DIIS error
 ---------------------------------------
    1    -617.7383171470      5.98e-04  
    2    -617.7490008384      9.15e-05  
    3    -617.7489449371      1.25e-04  
    4    -617.7491729225      2.81e-05  
    5    -617.7491818037      1.48e-05  
    6    -617.7491852934      3.30e-06  
    7    -617.7491854518      1.22e-06  
    8    -617.7491854788      2.00e-07  
    9    -617.7491854799      8.35e-08  
   10    -617.7491854799      3.14e-08  
   11    -617.7491854800      8.45e-09  Convergence criterion met
 ---------------------------------------
 SCF time:   CPU 439.17s  wall 77.00s 
 SCF   energy in the final basis set =     -617.7491854800
 Total energy in the final basis set =     -617.7491854800

 --------------------------------------------------------------

                    Orbital Energies (a.u.)
 --------------------------------------------------------------

 Alpha MOs
 -- Occupied --
-19.1373 -19.1340 -19.1172 -10.2539 -10.2417 -10.2368 -10.1906 -10.1883
-10.1861 -10.1796 -10.1782 -10.1700 -10.1646  -1.0543  -1.0397  -1.0326
 -0.8545  -0.8009  -0.7577  -0.7481  -0.6969  -0.6703  -0.6342  -0.6006
 -0.5748  -0.5554  -0.5292  -0.5177  -0.4949  -0.4795  -0.4694  -0.4580
 -0.4440  -0.4341  -0.4181  -0.4088  -0.4075  -0.4014  -0.3909  -0.3884
 -0.3793  -0.3748  -0.3567  -0.3542  -0.3463  -0.3394  -0.3338  -0.3220
 -0.2952  -0.2846  -0.2508
 -- Virtual --
 -0.0288  -0.0195  -0.0082  -0.0050  -0.0008   0.0174   0.0201   0.0214
  0.0271   0.0298   0.0415   0.0448   0.0531   0.0554   0.0566   0.0637
  0.0702   0.0723   0.0781   0.0795   0.0919   0.0961   0.0977   0.1028
  0.1048   0.1096   0.1138   0.1151   0.1168   0.1210   0.1217   0.1256
  0.1311   0.1321   0.1354   0.1420   0.1421   0.1452   0.1477   0.1488
  0.1533   0.1566   0.1598   0.1633   0.1653   0.1681   0.1741   0.1756
  0.1782   0.1808   0.1872   0.1903   0.1944   0.1972   0.1993   0.2060
  0.2133   0.2145   0.2183   0.2214   0.2272   0.2322   0.2356   0.2389
  0.2441   0.2496   0.2523   0.2586   0.2656   0.2682   0.2734   0.2790
  0.2829   0.2847   0.2909   0.3008   0.3053   0.3131   0.3198   0.3258
  0.3265   0.3315   0.3351   0.3399   0.3449   0.3472   0.3528   0.3558
  0.3590   0.3624   0.3685   0.3783   0.3834   0.3867   0.3961   0.4039
  0.4136   0.4195   0.4294   0.4472   0.4623   0.4644   0.4728   0.4840
  0.4903   0.5013   0.5193   0.5245   0.5313   0.5355   0.5479   0.5602
  0.5817   0.5855   0.5983   0.6050   0.6083   0.6221   0.6308   0.6394
  0.6427   0.6500   0.6538   0.6699   0.6799   0.6813   0.6891   0.6998
  0.7021   0.7104   0.7227   0.7272   0.7339   0.7424   0.7458   0.7491
  0.7595   0.7704   0.7752   0.7793   0.7840   0.7857   0.7918   0.8060
  0.8086   0.8244   0.8256   0.8697   0.9069   0.9128   0.9253   0.9308
  0.9633   0.9748   0.9993   1.0154   1.0362   1.0540   1.0629   1.0947
  1.1080   1.1195   1.1309   1.1384   1.1779   1.1845   1.1969   1.2056
  1.2149   1.2389   1.2482   1.2649   1.2808   1.2962   1.2997   1.3131
  1.3233   1.3543   1.3704   1.4012   1.4304   1.4452   1.4505   1.4697
  1.4819   1.4906   1.4997   1.5206   1.5319   1.5394   1.5537   1.5566
  1.5709   1.5751   1.5849   1.5881   1.5960   1.6030   1.6081   1.6143
  1.6237   1.6254   1.6319   1.6380   1.6595   1.6663   1.6698   1.6803
  1.6927   1.7022   1.7155   1.7218   1.7394   1.7521   1.7711   1.7773
  1.7857   1.8022   1.8061   1.8244   1.8290   1.8509   1.8629   1.8808
  1.8887   1.9137   1.9308   1.9365   1.9507   1.9697   1.9805   1.9998
  2.0230   2.0360   2.0502   2.0664   2.0893   2.1026   2.1170   2.1287
  2.1435   2.1511   2.1793   2.1911   2.1938   2.2254   2.2424   2.2444
  2.2696   2.2811   2.3200   2.3404   2.3481   2.3864   2.4106   2.4168
  2.4271   2.4565   2.4743   2.4792   2.4889   2.4965   2.5167   2.5287
  2.5513   2.5601   2.5693   2.5778   2.5987   2.6069   2.6279   2.6459
  2.6671   2.6766   2.6843   2.7038   2.7175   2.7371   2.7382   2.7408
  2.7596   2.7665   2.7918   2.8095   2.8142   2.8491   2.8773   2.8831
  2.8906   2.9072   2.9276   2.9473   2.9703   2.9817   2.9951   3.0096
  3.0221   3.0309   3.0591   3.0663   3.0802   3.1167   3.1508   3.1657
  3.2018   3.2052   3.2213   3.2547   3.2878   3.3183   3.3248   3.3928
  3.4197   3.4538   3.5106   3.5262   3.5461   3.6002   3.7722   3.7805
  3.8107   3.8178   3.8234   3.8410   3.8604   3.8824   3.9152   3.9454
  3.9554   4.0305   4.0432   4.0966   4.1254   4.2125   4.2672   4.2788
  4.3009   4.3532   4.3761   5.0865   5.1474   5.1572   5.2100   5.4148
  5.4449   5.6528   5.6742   5.7750  23.7391  23.8034  23.8339  23.8665
 23.9014  23.9214  23.9372  23.9524  23.9762  23.9921  49.9493  49.9532
 50.0047
 --------------------------------------------------------------

          Ground-State Mulliken Net Atomic Charges

     Atom                 Charge (a.u.)
  ----------------------------------------
      1 C                     0.177258
      2 H                     0.276255
      3 C                    -0.520258
      4 H                     0.192065
      5 O                    -0.198169
      6 H                     0.258625
      7 C                    -0.594073
      8 H                     0.209647
      9 H                     0.133868
     10 C                     0.480623
     11 H                     0.159158
     12 C                    -0.738687
     13 H                     0.138922
     14 H                     0.137841
     15 H                     0.142453
     16 C                    -0.576158
     17 H                     0.173895
     18 H                     0.151897
     19 C                    -0.280670
     20 H                     0.095014
     21 H                     0.163789
     22 C                    -0.131393
     23 O                    -0.142980
     24 C                    -0.447396
     25 H                     0.201052
     26 H                     0.111224
     27 H                     0.195501
     28 C                     0.009395
     29 O                    -0.186616
     30 H                     0.148053
     31 H                     0.259865
  ----------------------------------------
  Sum of atomic charges =     0.000000

 -----------------------------------------------------------------
                    Cartesian Multipole Moments
 -----------------------------------------------------------------
    Charge (ESU x 10^10)
                 0.0000
    Dipole Moment (Debye)
         X      -5.1032      Y       1.1245      Z       1.5412
       Tot       5.4482
    Quadrupole Moments (Debye-Ang)
        XX     -97.9526     XY       5.2272     YY     -76.8874
        XZ       1.0308     YZ      -0.7322     ZZ     -81.0594
    Octopole Moments (Debye-Ang^2)
       XXX     -43.5745    XXY      16.6493    XYY      -3.9572
       YYY      -2.7051    XXZ       2.4935    XYZ       6.2046
       YYZ       9.0449    XZZ       6.5881    YZZ      -4.3447
       ZZZ      -4.5934
    Hexadecapole Moments (Debye-Ang^3)
      XXXX   -2939.9026   XXXY      62.0864   XXYY    -615.5493
      XYYY      28.6972   YYYY    -667.5760   XXXZ     -12.2992
      XXYZ      17.5722   XYYZ      -2.0234   YYYZ     -30.3100
      XXZZ    -499.2924   XYZZ      -7.4836   YYZZ    -186.7237
      XZZZ      -9.1603   YZZZ       1.1124   ZZZZ    -323.3589
 -----------------------------------------------------------------
 Calculating analytic gradient of the SCF energy
 Gradient of SCF Energy
            1           2           3           4           5           6
    1   0.0003101  -0.0007166  -0.0007350  -0.0003216  -0.0000915  -0.0001586
    2   0.0008349   0.0002998   0.0000005  -0.0000289  -0.0002536  -0.0001958
    3  -0.0000890  -0.0000357  -0.0001381  -0.0004241   0.0005481  -0.0003512
            7           8           9          10          11          12
    1   0.0002651  -0.0000709  -0.0001400   0.0001186  -0.0000582   0.0002127
    2  -0.0006478   0.0000190  -0.0000639   0.0001079  -0.0000399  -0.0000592
    3   0.0000086   0.0000402  -0.0000026   0.0000791   0.0000102  -0.0000525
           13          14          15          16          17          18
    1  -0.0000146   0.0000781  -0.0000186  -0.0000770  -0.0000509   0.0000512
    2   0.0000427   0.0000282   0.0000411  -0.0001356   0.0000236   0.0000974
    3   0.0000119   0.0000136  -0.0000281   0.0001840  -0.0000114  -0.0000071
           19          20          21          22          23          24
    1  -0.0000061  -0.0001684   0.0001316  -0.0003265   0.0009770   0.0006333
    2   0.0001812  -0.0002689  -0.0000036  -0.0011794   0.0006537   0.0002153
    3  -0.0002469  -0.0002060   0.0002178   0.0003322   0.0005839   0.0000828
           25          26          27          28          29          30
    1   0.0000671  -0.0002619   0.0003617   0.0004105  -0.0002423  -0.0000289
    2   0.0001706   0.0001305   0.0003116  -0.0008001   0.0006279  -0.0001493
    3   0.0000504   0.0000882  -0.0005309   0.0008984  -0.0006733  -0.0000309
           31
    1  -0.0001294
    2   0.0000405
    3  -0.0003215
 Max gradient component =       1.179E-03
 RMS gradient           =       3.423E-04
 Gradient time:  CPU 115.17 s  wall 19.44 s
 Geometry Optimization Parameters
   NAtoms,    NIC,     NZ,  NCons,   NDum,   NFix, NCnnct, MaxDiis
       31     245       0       0       0       0       0       0

 Cartesian Hessian Update
 Hessian Updated using BFGS Update


** GEOMETRY OPTIMIZATION IN DELOCALIZED INTERNAL COORDINATES **
   Searching for a Minimum

   Optimization Cycle:   8

                       Coordinates (Angstroms)
     ATOM                X               Y               Z
      1  C         0.1911009440    0.2785220151   -0.3070820919
      2  H         0.1246898679    0.1535931465   -1.3962587380
      3  C        -0.3927616385   -0.9949694504    0.3220039859
      4  H        -0.3130797982   -0.9218474182    1.4159232102
      5  O         0.4079403078   -2.0887558467   -0.1427302326
      6  H         0.1769344130   -2.8912409995    0.3355778317
      7  C        -1.8638938253   -1.1967584072   -0.0532040849
      8  H        -1.9206275112   -1.3717910457   -1.1344896194
      9  H        -2.2396516759   -2.1050822645    0.4346199737
     10  C        -2.7412676839    0.0070078716    0.3229999842
     11  H        -2.7055289390    0.1273012544    1.4153282449
     12  C        -4.2030028018   -0.2105080187   -0.0788991215
     13  H        -4.6182534567   -1.1051961211    0.3943995507
     14  H        -4.8234765298    0.6414380768    0.2143012865
     15  H        -4.2966423294   -0.3331707707   -1.1631063339
     16  C        -2.1577884500    1.2790584031   -0.3072951308
     17  H        -2.7463998314    2.1510651330   -0.0021210186
     18  H        -2.2454314092    1.2104768195   -1.3995303316
     19  C        -0.6858115765    1.4892673480    0.0725779254
     20  H        -0.3196871820    2.3897615287   -0.4306962194
     21  H        -0.6197198979    1.6763225982    1.1509095142
     22  C         1.7054702732    0.5028263196    0.0037182126
     23  O         2.1776268856    1.6303659524   -0.7689432239
     24  C         2.0424821167    0.6927738044    1.4793639061
     25  H         3.1094869682    0.8895485223    1.5828758442
     26  H         1.4874164503    1.5315395584    1.9085141363
     27  H         1.8157347584   -0.2068717107    2.0534299790
     28  C         2.5693872233   -0.6239840290   -0.6093546013
     29  O         3.4697038163   -1.1742728541   -0.0353142639
     30  H         2.3450497266   -0.8290092123   -1.6738107684
     31  H         1.7236616575    2.4238003568   -0.4669764727
   Point Group: c1    Number of degrees of freedom:    87


   Energy is   -617.749185480

 Hessian Updated using BFGS Update

 86 Hessian modes will be used to form the next step
  Hessian Eigenvalues:
     0.002493    0.005568    0.005588    0.006002    0.006256    0.007132
     0.007884    0.012524    0.020040    0.020599    0.035237    0.038535
     0.040021    0.042235    0.043335    0.046562    0.047273    0.048900
     0.049134    0.049967    0.050460    0.054584    0.054862    0.055611
     0.056168    0.056972    0.057053    0.057665    0.060822    0.066200
     0.068747    0.078349    0.082161    0.082744    0.083226    0.088818
     0.092422    0.105017    0.130945    0.146639    0.157009    0.158969
     0.159665    0.160003    0.160039    0.160231    0.160660    0.160955
     0.162538    0.170312    0.177199    0.183407    0.194049    0.199294
     0.221886    0.258314    0.271868    0.280003    0.283910    0.289860
     0.290496    0.294206    0.295644    0.297632    0.302028    0.333131
     0.336349    0.338524    0.338844    0.339350    0.339437    0.340621
     0.340681    0.341262    0.341584    0.341975    0.342196    0.342221
     0.342228    0.344150    0.344729    0.415303    0.436612    0.526375
     0.537411    0.922882

 Minimum Search - Taking Simple RFO Step
 Searching for Lamda that Minimizes Along All modes
 Value Taken    Lamda =  -0.00019336
 Step Taken.  Stepsize is  0.152975

                             Maximum     Tolerance    Cnvgd?
         Gradient           0.001672      0.000300      NO
         Displacement       0.061622      0.001200      NO
         Energy change     -0.000107      0.000001      NO


 New Cartesian Coordinates Obtained by Inverse Iteration

 Displacement from previous Coordinates is:  0.218745
 ----------------------------------------------------------------
             Standard Nuclear Orientation (Angstroms)
    I     Atom           X                Y                Z
 ----------------------------------------------------------------
    1      C       0.1912801635     0.2799670964    -0.3125775129
    2      H       0.1313829996     0.1482824537    -1.4012735886
    3      C      -0.3875260067    -0.9901470112     0.3235316365
    4      H      -0.3003835184    -0.9132851075     1.4171326872
    5      O       0.4133219155    -2.0820058386    -0.1431194980
    6      H       0.1986940187    -2.8793545372     0.3510805977
    7      C      -1.8604684491    -1.1939368353    -0.0457551049
    8      H      -1.9194065880    -1.3765128638    -1.1257788461
    9      H      -2.2333073846    -2.0998074109     0.4485318069
   10      C      -2.7391317085     0.0109227351     0.3234698579
   11      H      -2.7007725559     0.1401067228     1.4146695430
   12      C      -4.2016559814    -0.2127491364    -0.0728869322
   13      H      -4.6128997244    -1.1051680350     0.4081575417
   14      H      -4.8237373936     0.6395655645     0.2158451615
   15      H      -4.2977957276    -0.3440148405    -1.1558451350
   16      C      -2.1585361484     1.2788374623    -0.3178855717
   17      H      -2.7477279860     2.1526354628    -0.0190902599
   18      H      -2.2457792794     1.2012626013    -1.4094765954
   19      C      -0.6874623020     1.4915617432     0.0628380251
   20      H      -0.3214519226     2.3931599904    -0.4391078223
   21      H      -0.6250186769     1.6797239877     1.1407795143
   22      C       1.7033055568     0.5051399623     0.0009663010
   23      O       2.1728903006     1.6398749839    -0.7603419662
   24      C       2.0337884452     0.6774720799     1.4801313235
   25      H       3.1043797489     0.8472900447     1.5931927577
   26      H       1.4967582240     1.5269485722     1.9100142308
   27      H       1.7804257515    -0.2194885479     2.0484397458
   28      C       2.5663775366    -0.6159271579    -0.6199076573
   29      O       3.4338783602    -1.2062043607    -0.0342903886
   30      H       2.3696485538    -0.7833760972    -1.6962151280
   31      H       1.7205906508     2.4304368768    -0.4484973911
 ----------------------------------------------------------------
 Molecular Point Group                 C1    NOp =  1
 Largest Abelian Subgroup              C1    NOp =  1
 Nuclear Repulsion Energy =   890.2194703179 hartrees
 There are       51 alpha and       51 beta electrons
 Applying Cartesian multipole field
    Component          Value
    ---------          -----
     (2,0,0)        1.00000E-11
     (0,2,0)        2.00000E-11
     (0,0,2)       -3.00000E-11
 Nucleus-field energy     =     0.0000000249 hartrees
 Requested basis set is 6-311++G(d,p)
 There are 168 shells and 412 basis functions
 A cutoff of  1.0D-11 yielded  12194 shell pairs
 There are     73152 function pairs (     77637 Cartesian)
 Smallest overlap matrix eigenvalue = 1.88E-06

 Q-Chem warning in module stvman/mkSTV.C, line 306:

 Overlap eigenvalue is smaller than square root of threshold
 Use THRESH >= 12 to get rid of this warning

 Guess MOs from SCF MO coefficient file

 -----------------------------------------------------------------------
  General SCF calculation program by
  Eric Jon Sundstrom, Paul Horn, Yuezhi Mao, Dmitri Zuev, Alec White,
  David Stuck, Shaama M.S., Shane Yost, Joonho Lee, David Small,
  Daniel Levine, Susi Lehtola, Hugh Burton, Evgeny Epifanovsky
 -----------------------------------------------------------------------
 Exchange:     0.2000 Hartree-Fock + 0.0800 Slater + 0.7200 B88
 Correlation:  0.1900 VWN1RPA + 0.8100 LYP
 Using SG-1 standard quadrature grid
 using 6 threads for integral computing
 -------------------------------------------------------
 OpenMP Integral computing Module                
 Release: version 2.0, May 2017, Q-Chem Inc. Pleasanton 
 -------------------------------------------------------
 -------------------------------------------------------
 OpenMP BLAS3 based DFT computing Module                
 Release: version 1.0, May 2013, Q-Chem Inc. Pittsburgh 
 -------------------------------------------------------
 A restricted SCF calculation will be
 performed using DIIS
 SCF converges when DIIS error is below 1.0e-08
 ---------------------------------------
  Cycle       Energy         DIIS error
 ---------------------------------------
    1    -617.7470202503      2.50e-04  
    2    -617.7492358815      4.02e-05  
    3    -617.7492419020      4.94e-05  
    4    -617.7492746053      1.85e-05  
    5    -617.7492797532      4.16e-06  
    6    -617.7492800369      1.51e-06  
    7    -617.7492800748      4.96e-07  
    8    -617.7492800793      1.28e-07  
    9    -617.7492800797      3.33e-08  
   10    -617.7492800798      1.04e-08  
   11    -617.7492800798      5.69e-09  Convergence criterion met
 ---------------------------------------
 SCF time:   CPU 439.52s  wall 77.00s 
 SCF   energy in the final basis set =     -617.7492800798
 Total energy in the final basis set =     -617.7492800798

 --------------------------------------------------------------

                    Orbital Energies (a.u.)
 --------------------------------------------------------------

 Alpha MOs
 -- Occupied --
-19.1368 -19.1342 -19.1171 -10.2539 -10.2414 -10.2364 -10.1903 -10.1881
-10.1860 -10.1794 -10.1778 -10.1698 -10.1647  -1.0541  -1.0395  -1.0330
 -0.8543  -0.8011  -0.7576  -0.7478  -0.6969  -0.6708  -0.6339  -0.6005
 -0.5747  -0.5551  -0.5292  -0.5178  -0.4953  -0.4794  -0.4693  -0.4580
 -0.4438  -0.4336  -0.4181  -0.4087  -0.4075  -0.4013  -0.3907  -0.3883
 -0.3795  -0.3744  -0.3568  -0.3540  -0.3460  -0.3393  -0.3338  -0.3217
 -0.2952  -0.2841  -0.2510
 -- Virtual --
 -0.0288  -0.0194  -0.0083  -0.0048  -0.0006   0.0174   0.0201   0.0214
  0.0272   0.0298   0.0414   0.0449   0.0531   0.0554   0.0565   0.0640
  0.0704   0.0727   0.0780   0.0795   0.0917   0.0964   0.0975   0.1028
  0.1050   0.1098   0.1140   0.1152   0.1169   0.1212   0.1221   0.1257
  0.1311   0.1323   0.1355   0.1421   0.1426   0.1453   0.1478   0.1492
  0.1532   0.1559   0.1598   0.1632   0.1652   0.1684   0.1744   0.1752
  0.1783   0.1810   0.1874   0.1906   0.1950   0.1977   0.2000   0.2064
  0.2134   0.2146   0.2189   0.2218   0.2280   0.2325   0.2356   0.2390
  0.2449   0.2497   0.2527   0.2587   0.2656   0.2674   0.2733   0.2793
  0.2833   0.2847   0.2911   0.3001   0.3054   0.3133   0.3199   0.3257
  0.3268   0.3308   0.3349   0.3408   0.3449   0.3473   0.3537   0.3561
  0.3603   0.3624   0.3688   0.3781   0.3830   0.3870   0.3974   0.4033
  0.4136   0.4178   0.4297   0.4489   0.4633   0.4650   0.4741   0.4841
  0.4909   0.5018   0.5196   0.5258   0.5328   0.5357   0.5472   0.5603
  0.5823   0.5849   0.5978   0.6045   0.6090   0.6221   0.6314   0.6394
  0.6421   0.6500   0.6531   0.6700   0.6791   0.6807   0.6884   0.7004
  0.7010   0.7114   0.7237   0.7275   0.7341   0.7427   0.7453   0.7491
  0.7599   0.7703   0.7751   0.7801   0.7837   0.7855   0.7929   0.8056
  0.8087   0.8242   0.8266   0.8691   0.9071   0.9136   0.9244   0.9295
  0.9642   0.9731   1.0022   1.0169   1.0367   1.0539   1.0642   1.0947
  1.1055   1.1199   1.1318   1.1389   1.1775   1.1868   1.1979   1.2052
  1.2149   1.2384   1.2477   1.2649   1.2791   1.2972   1.3000   1.3109
  1.3239   1.3546   1.3691   1.4030   1.4317   1.4450   1.4515   1.4691
  1.4841   1.4922   1.5010   1.5201   1.5322   1.5409   1.5538   1.5569
  1.5720   1.5759   1.5849   1.5898   1.5973   1.6040   1.6077   1.6151
  1.6244   1.6259   1.6333   1.6380   1.6612   1.6656   1.6709   1.6811
  1.6943   1.7010   1.7150   1.7226   1.7391   1.7538   1.7708   1.7787
  1.7862   1.8022   1.8070   1.8261   1.8313   1.8506   1.8625   1.8850
  1.8903   1.9127   1.9298   1.9367   1.9515   1.9715   1.9813   2.0015
  2.0226   2.0370   2.0505   2.0676   2.0889   2.1046   2.1184   2.1274
  2.1442   2.1535   2.1796   2.1920   2.1932   2.2245   2.2427   2.2463
  2.2707   2.2843   2.3187   2.3400   2.3498   2.3871   2.4127   2.4157
  2.4267   2.4574   2.4743   2.4782   2.4886   2.4968   2.5156   2.5294
  2.5520   2.5603   2.5702   2.5784   2.5996   2.6071   2.6287   2.6479
  2.6672   2.6777   2.6844   2.7049   2.7176   2.7345   2.7380   2.7432
  2.7599   2.7660   2.7931   2.8106   2.8147   2.8516   2.8768   2.8859
  2.8916   2.9082   2.9266   2.9471   2.9707   2.9834   2.9957   3.0085
  3.0225   3.0334   3.0613   3.0696   3.0815   3.1174   3.1499   3.1671
  3.2016   3.2065   3.2223   3.2537   3.2895   3.3201   3.3248   3.3942
  3.4199   3.4543   3.5110   3.5285   3.5459   3.6015   3.7732   3.7807
  3.8106   3.8171   3.8231   3.8420   3.8606   3.8816   3.9148   3.9450
  3.9569   4.0305   4.0435   4.1002   4.1271   4.2132   4.2684   4.2781
  4.3027   4.3528   4.3767   5.0898   5.1480   5.1583   5.2104   5.4160
  5.4450   5.6567   5.6752   5.7736  23.7409  23.8047  23.8344  23.8668
 23.9011  23.9230  23.9376  23.9530  23.9765  23.9930  49.9497  49.9541
 50.0052
 --------------------------------------------------------------

          Ground-State Mulliken Net Atomic Charges

     Atom                 Charge (a.u.)
  ----------------------------------------
      1 C                     0.198339
      2 H                     0.277165
      3 C                    -0.515902
      4 H                     0.187710
      5 O                    -0.196432
      6 H                     0.258825
      7 C                    -0.590892
      8 H                     0.209384
      9 H                     0.134107
     10 C                     0.481908
     11 H                     0.159101
     12 C                    -0.740252
     13 H                     0.138845
     14 H                     0.137837
     15 H                     0.142438
     16 C                    -0.583901
     17 H                     0.173818
     18 H                     0.151674
     19 C                    -0.282708
     20 H                     0.095270
     21 H                     0.164815
     22 C                    -0.161109
     23 O                    -0.142814
     24 C                    -0.437477
     25 H                     0.198910
     26 H                     0.113117
     27 H                     0.195133
     28 C                     0.011642
     29 O                    -0.186889
     30 H                     0.147078
     31 H                     0.261260
  ----------------------------------------
  Sum of atomic charges =     0.000000

 -----------------------------------------------------------------
                    Cartesian Multipole Moments
 -----------------------------------------------------------------
    Charge (ESU x 10^10)
                 0.0000
    Dipole Moment (Debye)
         X      -5.0050      Y       1.1840      Z       1.5520
       Tot       5.3722
    Quadrupole Moments (Debye-Ang)
        XX     -97.5267     XY       5.2420     YY     -77.1656
        XZ       0.9876     YZ      -0.7517     ZZ     -80.9834
    Octopole Moments (Debye-Ang^2)
       XXX     -40.3717    XXY      16.8428    XYY      -4.1243
       YYY      -1.8960    XXZ       2.2980    XYZ       6.2072
       YYZ       9.5181    XZZ       6.9330    YZZ      -4.4035
       ZZZ      -4.5285
    Hexadecapole Moments (Debye-Ang^3)
      XXXX   -2916.1367   XXXY      63.0274   XXYY    -615.6129
      XYYY      30.2712   YYYY    -669.9215   XXXZ     -12.0254
      XXYZ      18.0714   XYYZ      -1.2504   YYYZ     -29.0681
      XXZZ    -497.0269   XYZZ      -6.7799   YYZZ    -186.9869
      XZZZ      -8.7929   YZZZ       2.4843   ZZZZ    -323.8720
 -----------------------------------------------------------------
 Calculating analytic gradient of the SCF energy
 Gradient of SCF Energy
            1           2           3           4           5           6
    1   0.0002435   0.0000531  -0.0001060   0.0001226   0.0005632  -0.0003362
    2   0.0000857   0.0000462  -0.0001311   0.0000189   0.0004161  -0.0000287
    3  -0.0002102  -0.0000121   0.0000435   0.0000005   0.0004148  -0.0001394
            7           8           9          10          11          12
    1   0.0001114  -0.0000995  -0.0000103   0.0001773  -0.0000292   0.0000627
    2  -0.0001061  -0.0000073  -0.0000366   0.0000931  -0.0000285   0.0000303
    3  -0.0000764  -0.0000374  -0.0000251   0.0001390  -0.0000081  -0.0000850
           13          14          15          16          17          18
    1   0.0000287   0.0000399  -0.0000003  -0.0000362  -0.0000133   0.0000390
    2   0.0000206   0.0000138   0.0000073   0.0000574   0.0000296   0.0000451
    3   0.0000128   0.0000268  -0.0000162  -0.0000079   0.0000187   0.0000126
           19          20          21          22          23          24
    1  -0.0002136  -0.0001408  -0.0001043  -0.0003515   0.0004386  -0.0000784
    2   0.0000195   0.0000437   0.0000479  -0.0012296   0.0002604   0.0002451
    3   0.0003447  -0.0000671  -0.0001494  -0.0000631   0.0004360  -0.0001240
           25          26          27          28          29          30
    1  -0.0000011   0.0000758   0.0001298   0.0000664  -0.0003558  -0.0000849
    2   0.0000018  -0.0001129  -0.0000766   0.0003571  -0.0001444  -0.0000557
    3  -0.0000247  -0.0000001  -0.0000298  -0.0004663   0.0002262   0.0002026
           31
    1  -0.0001905
    2   0.0001179
    3  -0.0003359
 Max gradient component =       1.230E-03
 RMS gradient           =       2.148E-04
 Gradient time:  CPU 115.46 s  wall 19.49 s
 Geometry Optimization Parameters
   NAtoms,    NIC,     NZ,  NCons,   NDum,   NFix, NCnnct, MaxDiis
       31     245       0       0       0       0       0       0

 Cartesian Hessian Update
 Hessian Updated using BFGS Update


** GEOMETRY OPTIMIZATION IN DELOCALIZED INTERNAL COORDINATES **
   Searching for a Minimum

   Optimization Cycle:   9

                       Coordinates (Angstroms)
     ATOM                X               Y               Z
      1  C         0.1912801635    0.2799670964   -0.3125775129
      2  H         0.1313829996    0.1482824537   -1.4012735886
      3  C        -0.3875260067   -0.9901470112    0.3235316365
      4  H        -0.3003835184   -0.9132851075    1.4171326872
      5  O         0.4133219155   -2.0820058386   -0.1431194980
      6  H         0.1986940187   -2.8793545372    0.3510805977
      7  C        -1.8604684491   -1.1939368353   -0.0457551049
      8  H        -1.9194065880   -1.3765128638   -1.1257788461
      9  H        -2.2333073846   -2.0998074109    0.4485318069
     10  C        -2.7391317085    0.0109227351    0.3234698579
     11  H        -2.7007725559    0.1401067228    1.4146695430
     12  C        -4.2016559814   -0.2127491364   -0.0728869322
     13  H        -4.6128997244   -1.1051680350    0.4081575417
     14  H        -4.8237373936    0.6395655645    0.2158451615
     15  H        -4.2977957276   -0.3440148405   -1.1558451350
     16  C        -2.1585361484    1.2788374623   -0.3178855717
     17  H        -2.7477279860    2.1526354628   -0.0190902599
     18  H        -2.2457792794    1.2012626013   -1.4094765954
     19  C        -0.6874623020    1.4915617432    0.0628380251
     20  H        -0.3214519226    2.3931599904   -0.4391078223
     21  H        -0.6250186769    1.6797239877    1.1407795143
     22  C         1.7033055568    0.5051399623    0.0009663010
     23  O         2.1728903006    1.6398749839   -0.7603419662
     24  C         2.0337884452    0.6774720799    1.4801313235
     25  H         3.1043797489    0.8472900447    1.5931927577
     26  H         1.4967582240    1.5269485722    1.9100142308
     27  H         1.7804257515   -0.2194885479    2.0484397458
     28  C         2.5663775366   -0.6159271579   -0.6199076573
     29  O         3.4338783602   -1.2062043607   -0.0342903886
     30  H         2.3696485538   -0.7833760972   -1.6962151280
     31  H         1.7205906508    2.4304368768   -0.4484973911
   Point Group: c1    Number of degrees of freedom:    87


   Energy is   -617.749280080

 Hessian Updated using BFGS Update

 87 Hessian modes will be used to form the next step
  Hessian Eigenvalues:
     0.002366    0.005185    0.005585    0.005967    0.006809    0.007337
     0.007985    0.011796    0.019641    0.020614    0.035221    0.038543
     0.040006    0.042623    0.043331    0.046940    0.047237    0.048784
     0.049282    0.049744    0.050733    0.054091    0.054608    0.055676
     0.056172    0.056895    0.057032    0.058092    0.061779    0.066236
     0.068545    0.078492    0.082156    0.082991    0.083172    0.087269
     0.092209    0.106182    0.131819    0.147418    0.156960    0.158847
     0.159769    0.159994    0.160001    0.160104    0.160531    0.160829
     0.161751    0.162290    0.170978    0.176971    0.179918    0.195799
     0.204553    0.222077    0.259591    0.271592    0.280133    0.285650
     0.288911    0.290600    0.294872    0.295617    0.297250    0.322969
     0.333190    0.336386    0.338559    0.338849    0.339359    0.339426
     0.340622    0.340661    0.341272    0.341645    0.342030    0.342198
     0.342223    0.342234    0.344210    0.348681    0.414612    0.437030
     0.526376    0.537388    0.922093

 Minimum Search - Taking Simple RFO Step
 Searching for Lamda that Minimizes Along All modes
 Value Taken    Lamda =  -0.00004728
 Step Taken.  Stepsize is  0.069838

                             Maximum     Tolerance    Cnvgd?
         Gradient           0.001143      0.000300      NO
         Displacement       0.024546      0.001200      NO
         Energy change     -0.000095      0.000001      NO


 New Cartesian Coordinates Obtained by Inverse Iteration

 Displacement from previous Coordinates is:  0.110983
 ----------------------------------------------------------------
             Standard Nuclear Orientation (Angstroms)
    I     Atom           X                Y                Z
 ----------------------------------------------------------------
    1      C       0.1927170967     0.2763474951    -0.3161377848
    2      H       0.1360343824     0.1465037583    -1.4052137897
    3      C      -0.3868021288    -0.9956824202     0.3156089187
    4      H      -0.2927012506    -0.9254184582     1.4091976886
    5      O       0.4065961255    -2.0874332676    -0.1641933625
    6      H       0.2054676818    -2.8837997353     0.3371480855
    7      C      -1.8628714868    -1.1940093470    -0.0463660610
    8      H      -1.9260959104    -1.3764972935    -1.1261228125
    9      H      -2.2356493894    -2.0991595938     0.4491301912
   10      C      -2.7384244367     0.0122151146     0.3250731719
   11      H      -2.6952101771     0.1431261883     1.4158968265
   12      C      -4.2032509900    -0.2093820801    -0.0649012156
   13      H      -4.6141980111    -1.1004112749     0.4190165272
   14      H      -4.8229581731     0.6443650374     0.2247997361
   15      H      -4.3039000340    -0.3422284888    -1.1472256615
   16      C      -2.1568100188     1.2775288433    -0.3201246739
   17      H      -2.7439893880     2.1529680377    -0.0223669555
   18      H      -2.2454142984     1.1975843612    -1.4114402964
   19      C      -0.6852701169     1.4877579844     0.0601032957
   20      H      -0.3170141614     2.3899448199    -0.4392078577
   21      H      -0.6224467934     1.6734213887     1.1385847464
   22      C       1.7035895560     0.5060973162     0.0018543069
   23      O       2.1713214487     1.6388709889    -0.7621480068
   24      C       2.0264425737     0.6825168041     1.4824745768
   25      H       3.0978174253     0.8423797642     1.6023354145
   26      H       1.4947908501     1.5397415496     1.9037318676
   27      H       1.7593404155    -0.2083251163     2.0544196312
   28      C       2.5726115661    -0.6139481116    -0.6127125680
   29      O       3.4414867171    -1.1994565909    -0.0240350330
   30      H       2.3807164943    -0.7830763643    -1.6898986256
   31      H       1.7177353038     2.4286692507    -0.4505489478
 ----------------------------------------------------------------
 Molecular Point Group                 C1    NOp =  1
 Largest Abelian Subgroup              C1    NOp =  1
 Nuclear Repulsion Energy =   890.0273403987 hartrees
 There are       51 alpha and       51 beta electrons
 Applying Cartesian multipole field
    Component          Value
    ---------          -----
     (2,0,0)        1.00000E-11
     (0,2,0)        2.00000E-11
     (0,0,2)       -3.00000E-11
 Nucleus-field energy     =     0.0000000249 hartrees
 Requested basis set is 6-311++G(d,p)
 There are 168 shells and 412 basis functions
 A cutoff of  1.0D-11 yielded  12194 shell pairs
 There are     73152 function pairs (     77637 Cartesian)
 Smallest overlap matrix eigenvalue = 1.89E-06

 Q-Chem warning in module stvman/mkSTV.C, line 306:

 Overlap eigenvalue is smaller than square root of threshold
 Use THRESH >= 12 to get rid of this warning

 Guess MOs from SCF MO coefficient file

 -----------------------------------------------------------------------
  General SCF calculation program by
  Eric Jon Sundstrom, Paul Horn, Yuezhi Mao, Dmitri Zuev, Alec White,
  David Stuck, Shaama M.S., Shane Yost, Joonho Lee, David Small,
  Daniel Levine, Susi Lehtola, Hugh Burton, Evgeny Epifanovsky
 -----------------------------------------------------------------------
 Exchange:     0.2000 Hartree-Fock + 0.0800 Slater + 0.7200 B88
 Correlation:  0.1900 VWN1RPA + 0.8100 LYP
 Using SG-1 standard quadrature grid
 using 6 threads for integral computing
 -------------------------------------------------------
 OpenMP Integral computing Module                
 Release: version 2.0, May 2017, Q-Chem Inc. Pleasanton 
 -------------------------------------------------------
 -------------------------------------------------------
 OpenMP BLAS3 based DFT computing Module                
 Release: version 1.0, May 2013, Q-Chem Inc. Pittsburgh 
 -------------------------------------------------------
 A restricted SCF calculation will be
 performed using DIIS
 SCF converges when DIIS error is below 1.0e-08
 ---------------------------------------
  Cycle       Energy         DIIS error
 ---------------------------------------
    1    -617.7490735871      9.04e-05  
    2    -617.7493044407      1.67e-05  
    3    -617.7493000325      2.54e-05  
    4    -617.7493092753      5.25e-06  
    5    -617.7493096298      2.42e-06  
    6    -617.7493097215      5.40e-07  
    7    -617.7493097262      1.65e-07  
    8    -617.7493097266      3.78e-08  
    9    -617.7493097267      9.39e-09  Convergence criterion met
 ---------------------------------------
 SCF time:   CPU 359.84s  wall 63.00s 
 SCF   energy in the final basis set =     -617.7493097267
 Total energy in the final basis set =     -617.7493097267

 --------------------------------------------------------------

                    Orbital Energies (a.u.)
 --------------------------------------------------------------

 Alpha MOs
 -- Occupied --
-19.1368 -19.1344 -19.1174 -10.2541 -10.2416 -10.2365 -10.1902 -10.1880
-10.1859 -10.1793 -10.1776 -10.1697 -10.1651  -1.0544  -1.0395  -1.0335
 -0.8542  -0.8011  -0.7575  -0.7478  -0.6969  -0.6710  -0.6338  -0.6006
 -0.5746  -0.5551  -0.5294  -0.5180  -0.4954  -0.4794  -0.4691  -0.4582
 -0.4438  -0.4337  -0.4183  -0.4088  -0.4074  -0.4010  -0.3909  -0.3885
 -0.3797  -0.3747  -0.3571  -0.3537  -0.3458  -0.3393  -0.3341  -0.3217
 -0.2955  -0.2840  -0.2511
 -- Virtual --
 -0.0289  -0.0194  -0.0084  -0.0048  -0.0006   0.0174   0.0201   0.0213
  0.0272   0.0298   0.0415   0.0449   0.0530   0.0555   0.0565   0.0639
  0.0705   0.0729   0.0780   0.0795   0.0916   0.0963   0.0975   0.1027
  0.1050   0.1097   0.1141   0.1152   0.1169   0.1213   0.1220   0.1257
  0.1310   0.1324   0.1354   0.1422   0.1426   0.1453   0.1479   0.1492
  0.1533   0.1558   0.1597   0.1631   0.1652   0.1684   0.1742   0.1752
  0.1782   0.1809   0.1871   0.1908   0.1951   0.1975   0.1999   0.2063
  0.2133   0.2144   0.2190   0.2217   0.2280   0.2324   0.2357   0.2391
  0.2453   0.2497   0.2527   0.2588   0.2655   0.2672   0.2730   0.2794
  0.2833   0.2845   0.2908   0.2996   0.3053   0.3135   0.3200   0.3254
  0.3267   0.3303   0.3348   0.3411   0.3447   0.3472   0.3536   0.3562
  0.3602   0.3620   0.3683   0.3781   0.3828   0.3871   0.3977   0.4033
  0.4139   0.4175   0.4297   0.4481   0.4634   0.4648   0.4739   0.4842
  0.4909   0.5020   0.5195   0.5261   0.5320   0.5352   0.5471   0.5603
  0.5826   0.5844   0.5975   0.6046   0.6091   0.6224   0.6316   0.6393
  0.6419   0.6500   0.6527   0.6698   0.6789   0.6803   0.6878   0.7001
  0.7006   0.7115   0.7234   0.7270   0.7341   0.7421   0.7447   0.7491
  0.7601   0.7702   0.7752   0.7805   0.7835   0.7854   0.7935   0.8055
  0.8089   0.8238   0.8268   0.8683   0.9067   0.9137   0.9241   0.9295
  0.9645   0.9738   1.0027   1.0176   1.0370   1.0538   1.0638   1.0946
  1.1061   1.1209   1.1305   1.1385   1.1780   1.1866   1.1981   1.2051
  1.2145   1.2382   1.2477   1.2641   1.2789   1.2972   1.3002   1.3096
  1.3248   1.3538   1.3680   1.4014   1.4315   1.4451   1.4515   1.4703
  1.4832   1.4919   1.5014   1.5206   1.5324   1.5407   1.5537   1.5563
  1.5724   1.5762   1.5847   1.5901   1.5982   1.6038   1.6071   1.6147
  1.6244   1.6263   1.6335   1.6379   1.6617   1.6650   1.6702   1.6810
  1.6940   1.7009   1.7149   1.7230   1.7386   1.7543   1.7706   1.7791
  1.7858   1.8017   1.8069   1.8253   1.8314   1.8504   1.8625   1.8850
  1.8891   1.9119   1.9300   1.9361   1.9507   1.9709   1.9815   2.0015
  2.0225   2.0372   2.0506   2.0676   2.0897   2.1042   2.1187   2.1277
  2.1433   2.1518   2.1794   2.1927   2.1933   2.2241   2.2423   2.2459
  2.2713   2.2841   2.3183   2.3389   2.3497   2.3866   2.4136   2.4158
  2.4268   2.4570   2.4741   2.4779   2.4886   2.4969   2.5146   2.5295
  2.5521   2.5604   2.5703   2.5782   2.6000   2.6072   2.6288   2.6491
  2.6669   2.6766   2.6848   2.7046   2.7174   2.7337   2.7380   2.7440
  2.7602   2.7648   2.7932   2.8107   2.8154   2.8528   2.8766   2.8871
  2.8913   2.9077   2.9259   2.9467   2.9704   2.9836   2.9958   3.0079
  3.0228   3.0321   3.0609   3.0714   3.0812   3.1166   3.1485   3.1671
  3.2019   3.2065   3.2222   3.2537   3.2888   3.3198   3.3247   3.3936
  3.4206   3.4541   3.5114   3.5283   3.5445   3.6010   3.7738   3.7806
  3.8104   3.8162   3.8229   3.8415   3.8608   3.8813   3.9123   3.9445
  3.9562   4.0302   4.0437   4.1006   4.1269   4.2125   4.2681   4.2779
  4.3018   4.3532   4.3771   5.0881   5.1481   5.1599   5.2092   5.4171
  5.4431   5.6569   5.6752   5.7732  23.7409  23.8047  23.8343  23.8666
 23.9006  23.9223  23.9377  23.9531  23.9764  23.9923  49.9497  49.9541
 50.0046
 --------------------------------------------------------------

          Ground-State Mulliken Net Atomic Charges

     Atom                 Charge (a.u.)
  ----------------------------------------
      1 C                     0.194907
      2 H                     0.277753
      3 C                    -0.513604
      4 H                     0.185786
      5 O                    -0.196546
      6 H                     0.259099
      7 C                    -0.586984
      8 H                     0.209611
      9 H                     0.134246
     10 C                     0.483206
     11 H                     0.158787
     12 C                    -0.740567
     13 H                     0.138910
     14 H                     0.137949
     15 H                     0.142530
     16 C                    -0.589924
     17 H                     0.173923
     18 H                     0.151417
     19 C                    -0.273749
     20 H                     0.094404
     21 H                     0.164101
     22 C                    -0.165915
     23 O                    -0.141595
     24 C                    -0.433832
     25 H                     0.198291
     26 H                     0.114002
     27 H                     0.193319
     28 C                     0.008907
     29 O                    -0.187667
     30 H                     0.147454
     31 H                     0.261781
  ----------------------------------------
  Sum of atomic charges =     0.000000

 -----------------------------------------------------------------
                    Cartesian Multipole Moments
 -----------------------------------------------------------------
    Charge (ESU x 10^10)
                 0.0000
    Dipole Moment (Debye)
         X      -4.9792      Y       1.1827      Z       1.5648
       Tot       5.3516
    Quadrupole Moments (Debye-Ang)
        XX     -97.5587     XY       5.1715     YY     -77.1514
        XZ       0.9619     YZ      -0.7910     ZZ     -81.0276
    Octopole Moments (Debye-Ang^2)
       XXX     -40.6832    XXY      16.7689    XYY      -3.8560
       YYY      -1.9437    XXZ       2.0947    XYZ       6.2318
       YYZ       9.6113    XZZ       6.9222    YZZ      -4.2865
       ZZZ      -4.3722
    Hexadecapole Moments (Debye-Ang^3)
      XXXX   -2919.1896   XXXY      62.7888   XXYY    -615.6683
      XYYY      29.1676   YYYY    -669.8211   XXXZ     -12.5923
      XXYZ      18.1402   XYYZ      -1.2587   YYYZ     -29.7552
      XXZZ    -497.2443   XYZZ      -6.8205   YYZZ    -187.2851
      XZZZ      -8.5447   YZZZ       1.7871   ZZZZ    -324.0383
 -----------------------------------------------------------------
 Calculating analytic gradient of the SCF energy
 Gradient of SCF Energy
            1           2           3           4           5           6
    1   0.0001174   0.0000845   0.0000602   0.0001523   0.0001214  -0.0002383
    2  -0.0000395   0.0000156  -0.0003519   0.0001631   0.0003822  -0.0000806
    3  -0.0001251  -0.0000280  -0.0000895   0.0001249   0.0002767  -0.0001503
            7           8           9          10          11          12
    1   0.0001091  -0.0000556  -0.0000434   0.0000370   0.0000057  -0.0000712
    2   0.0000606   0.0000188   0.0000095   0.0000523  -0.0000152   0.0000583
    3   0.0000409  -0.0000068  -0.0000044   0.0000471  -0.0000220  -0.0000344
           13          14          15          16          17          18
    1  -0.0000036  -0.0000196  -0.0000013  -0.0000002   0.0000067  -0.0000075
    2   0.0000084   0.0000097   0.0000135  -0.0001066  -0.0000196   0.0000146
    3   0.0000011   0.0000040   0.0000092  -0.0000828   0.0000398   0.0000040
           19          20          21          22          23          24
    1   0.0000259   0.0000110   0.0000099  -0.0001141   0.0002295  -0.0002160
    2   0.0000360   0.0000597   0.0000028  -0.0002432   0.0000843  -0.0000358
    3   0.0001885   0.0000068  -0.0000614  -0.0001574   0.0001471  -0.0000360
           25          26          27          28          29          30
    1   0.0000014   0.0000261   0.0000451   0.0000353   0.0000121  -0.0000596
    2   0.0000062  -0.0000449  -0.0001515   0.0003103  -0.0001308   0.0000117
    3  -0.0000202  -0.0000382   0.0000965   0.0000515   0.0000346   0.0000137
           31
    1  -0.0002601
    2  -0.0000981
    3  -0.0002299
 Max gradient component =       3.822E-04
 RMS gradient           =       1.130E-04
 Gradient time:  CPU 115.32 s  wall 19.47 s
 Geometry Optimization Parameters
   NAtoms,    NIC,     NZ,  NCons,   NDum,   NFix, NCnnct, MaxDiis
       31     245       0       0       0       0       0       0

 Cartesian Hessian Update
 Hessian Updated using BFGS Update


** GEOMETRY OPTIMIZATION IN DELOCALIZED INTERNAL COORDINATES **
   Searching for a Minimum

   Optimization Cycle:  10

                       Coordinates (Angstroms)
     ATOM                X               Y               Z
      1  C         0.1927170967    0.2763474951   -0.3161377848
      2  H         0.1360343824    0.1465037583   -1.4052137897
      3  C        -0.3868021288   -0.9956824202    0.3156089187
      4  H        -0.2927012506   -0.9254184582    1.4091976886
      5  O         0.4065961255   -2.0874332676   -0.1641933625
      6  H         0.2054676818   -2.8837997353    0.3371480855
      7  C        -1.8628714868   -1.1940093470   -0.0463660610
      8  H        -1.9260959104   -1.3764972935   -1.1261228125
      9  H        -2.2356493894   -2.0991595938    0.4491301912
     10  C        -2.7384244367    0.0122151146    0.3250731719
     11  H        -2.6952101771    0.1431261883    1.4158968265
     12  C        -4.2032509900   -0.2093820801   -0.0649012156
     13  H        -4.6141980111   -1.1004112749    0.4190165272
     14  H        -4.8229581731    0.6443650374    0.2247997361
     15  H        -4.3039000340   -0.3422284888   -1.1472256615
     16  C        -2.1568100188    1.2775288433   -0.3201246739
     17  H        -2.7439893880    2.1529680377   -0.0223669555
     18  H        -2.2454142984    1.1975843612   -1.4114402964
     19  C        -0.6852701169    1.4877579844    0.0601032957
     20  H        -0.3170141614    2.3899448199   -0.4392078577
     21  H        -0.6224467934    1.6734213887    1.1385847464
     22  C         1.7035895560    0.5060973162    0.0018543069
     23  O         2.1713214487    1.6388709889   -0.7621480068
     24  C         2.0264425737    0.6825168041    1.4824745768
     25  H         3.0978174253    0.8423797642    1.6023354145
     26  H         1.4947908501    1.5397415496    1.9037318676
     27  H         1.7593404155   -0.2083251163    2.0544196312
     28  C         2.5726115661   -0.6139481116   -0.6127125680
     29  O         3.4414867171   -1.1994565909   -0.0240350330
     30  H         2.3807164943   -0.7830763643   -1.6898986256
     31  H         1.7177353038    2.4286692507   -0.4505489478
   Point Group: c1    Number of degrees of freedom:    87


   Energy is   -617.749309727

 Hessian Updated using BFGS Update

 87 Hessian modes will be used to form the next step
  Hessian Eigenvalues:
     0.001798    0.004734    0.005586    0.006137    0.006718    0.007260
     0.007976    0.009767    0.020355    0.020712    0.035671    0.038632
     0.039977    0.042563    0.043359    0.046899    0.047246    0.048334
     0.049266    0.049635    0.050689    0.051625    0.054611    0.056018
     0.056178    0.056974    0.057086    0.057988    0.061510    0.066269
     0.069728    0.078526    0.082166    0.082925    0.083176    0.088846
     0.092440    0.106159    0.132091    0.147470    0.157023    0.159183
     0.159773    0.159999    0.160008    0.160094    0.160430    0.160822
     0.161719    0.163127    0.170733    0.177306    0.188923    0.198568
     0.220244    0.234988    0.256663    0.272038    0.280110    0.287420
     0.289795    0.290579    0.295364    0.295918    0.299731    0.324883
     0.333891    0.336331    0.338589    0.338868    0.339350    0.339444
     0.340622    0.340962    0.341314    0.341744    0.341995    0.342212
     0.342222    0.342262    0.344888    0.345827    0.413938    0.438897
     0.526421    0.537608    0.922813

 Minimum Search - Taking Simple RFO Step
 Searching for Lamda that Minimizes Along All modes
 Value Taken    Lamda =  -0.00003276
 Step Taken.  Stepsize is  0.100033

                             Maximum     Tolerance    Cnvgd?
         Gradient           0.000299      0.000300     YES
         Displacement       0.032569      0.001200      NO
         Energy change     -0.000030      0.000001      NO


 New Cartesian Coordinates Obtained by Inverse Iteration

 Displacement from previous Coordinates is:  0.137893
 ----------------------------------------------------------------
             Standard Nuclear Orientation (Angstroms)
    I     Atom           X                Y                Z
 ----------------------------------------------------------------
    1      C       0.1918355988     0.2756603999    -0.3150836591
    2      H       0.1358381970     0.1503012722    -1.4046206372
    3      C      -0.3876180997    -1.0006951743     0.3080604423
    4      H      -0.2898818231    -0.9408152124     1.4017885960
    5      O       0.4012237433    -2.0902539938    -0.1853671459
    6      H       0.2228533764    -2.8840412144     0.3283850210
    7      C      -1.8654197333    -1.1944603068    -0.0507775794
    8      H      -1.9298733052    -1.3731591065    -1.1310771962
    9      H      -2.2377824073    -2.1012852893     0.4418018514
   10      C      -2.7394808887     0.0111916594     0.3255742380
   11      H      -2.6942163715     0.1397359243     1.4166448612
   12      C      -4.2051088362    -0.2091112582    -0.0620853517
   13      H      -4.6154548846    -1.1010291654     0.4207302723
   14      H      -4.8240759795     0.6442369804     0.2303288329
   15      H      -4.3076661045    -0.3398847080    -1.1444775579
   16      C      -2.1573616276     1.2777294984    -0.3171942072
   17      H      -2.7440161611     2.1531879308    -0.0184998819
   18      H      -2.2451176277     1.1993943386    -1.4086874770
   19      C      -0.6861034028     1.4853253821     0.0653958821
   20      H      -0.3157332390     2.3899532860    -0.4279444774
   21      H      -0.6247594558     1.6649556611     1.1450471893
   22      C       1.7036982171     0.5067652764     0.0022753703
   23      O       2.1724529753     1.6319284112    -0.7708907563
   24      C       2.0267539870     0.6951067541     1.4816719853
   25      H       3.1006915647     0.8349662876     1.6034610966
   26      H       1.5109379762     1.5678664762     1.8906684677
   27      H       1.7392694382    -0.1823353648     2.0641265190
   28      C       2.5710956704    -0.6197057286    -0.6031465634
   29      O       3.4352548070    -1.2059521135    -0.0080210831
   30      H       2.3859956079    -0.7900331582    -1.6814252191
   31      H       1.7254296602     2.4256668156    -0.4599305003
 ----------------------------------------------------------------
 Molecular Point Group                 C1    NOp =  1
 Largest Abelian Subgroup              C1    NOp =  1
 Nuclear Repulsion Energy =   889.8809189387 hartrees
 There are       51 alpha and       51 beta electrons
 Applying Cartesian multipole field
    Component          Value
    ---------          -----
     (2,0,0)        1.00000E-11
     (0,2,0)        2.00000E-11
     (0,0,2)       -3.00000E-11
 Nucleus-field energy     =     0.0000000249 hartrees
 Requested basis set is 6-311++G(d,p)
 There are 168 shells and 412 basis functions
 A cutoff of  1.0D-11 yielded  12193 shell pairs
 There are     73134 function pairs (     77619 Cartesian)
 Smallest overlap matrix eigenvalue = 1.90E-06

 Q-Chem warning in module stvman/mkSTV.C, line 306:

 Overlap eigenvalue is smaller than square root of threshold
 Use THRESH >= 12 to get rid of this warning

 Guess MOs from SCF MO coefficient file

 -----------------------------------------------------------------------
  General SCF calculation program by
  Eric Jon Sundstrom, Paul Horn, Yuezhi Mao, Dmitri Zuev, Alec White,
  David Stuck, Shaama M.S., Shane Yost, Joonho Lee, David Small,
  Daniel Levine, Susi Lehtola, Hugh Burton, Evgeny Epifanovsky
 -----------------------------------------------------------------------
 Exchange:     0.2000 Hartree-Fock + 0.0800 Slater + 0.7200 B88
 Correlation:  0.1900 VWN1RPA + 0.8100 LYP
 Using SG-1 standard quadrature grid
 using 6 threads for integral computing
 -------------------------------------------------------
 OpenMP Integral computing Module                
 Release: version 2.0, May 2017, Q-Chem Inc. Pleasanton 
 -------------------------------------------------------
 -------------------------------------------------------
 OpenMP BLAS3 based DFT computing Module                
 Release: version 1.0, May 2013, Q-Chem Inc. Pittsburgh 
 -------------------------------------------------------
 A restricted SCF calculation will be
 performed using DIIS
 SCF converges when DIIS error is below 1.0e-08
 ---------------------------------------
  Cycle       Energy         DIIS error
 ---------------------------------------
    1    -617.7488779871      1.24e-04  
    2    -617.7493254035      1.99e-05  
    3    -617.7493195978      3.03e-05  
    4    -617.7493326929      6.45e-06  
    5    -617.7493332001      3.04e-06  
    6    -617.7493333447      5.89e-07  
    7    -617.7493333497      2.20e-07  
    8    -617.7493333506      3.43e-08  
    9    -617.7493333506      1.20e-08  
   10    -617.7493333506      3.91e-09  Convergence criterion met
 ---------------------------------------
 SCF time:   CPU 399.70s  wall 70.00s 
 SCF   energy in the final basis set =     -617.7493333506
 Total energy in the final basis set =     -617.7493333506

 --------------------------------------------------------------

                    Orbital Energies (a.u.)
 --------------------------------------------------------------

 Alpha MOs
 -- Occupied --
-19.1369 -19.1346 -19.1174 -10.2542 -10.2418 -10.2366 -10.1901 -10.1878
-10.1858 -10.1791 -10.1773 -10.1696 -10.1654  -1.0544  -1.0394  -1.0338
 -0.8541  -0.8009  -0.7573  -0.7478  -0.6969  -0.6710  -0.6336  -0.6006
 -0.5745  -0.5551  -0.5296  -0.5180  -0.4955  -0.4791  -0.4688  -0.4584
 -0.4436  -0.4336  -0.4186  -0.4088  -0.4073  -0.4007  -0.3909  -0.3889
 -0.3797  -0.3746  -0.3573  -0.3535  -0.3454  -0.3392  -0.3344  -0.3218
 -0.2958  -0.2838  -0.2511
 -- Virtual --
 -0.0287  -0.0194  -0.0084  -0.0047  -0.0005   0.0174   0.0201   0.0214
  0.0272   0.0298   0.0414   0.0450   0.0530   0.0555   0.0565   0.0636
  0.0706   0.0730   0.0779   0.0794   0.0915   0.0963   0.0976   0.1025
  0.1050   0.1097   0.1143   0.1151   0.1169   0.1213   0.1219   0.1259
  0.1310   0.1324   0.1353   0.1423   0.1427   0.1453   0.1481   0.1493
  0.1534   0.1559   0.1595   0.1631   0.1652   0.1684   0.1740   0.1751
  0.1783   0.1810   0.1870   0.1910   0.1948   0.1973   0.1995   0.2063
  0.2131   0.2145   0.2190   0.2215   0.2277   0.2324   0.2359   0.2392
  0.2459   0.2499   0.2524   0.2591   0.2653   0.2671   0.2726   0.2797
  0.2833   0.2842   0.2908   0.2994   0.3054   0.3136   0.3202   0.3252
  0.3269   0.3301   0.3348   0.3413   0.3442   0.3473   0.3536   0.3562
  0.3600   0.3616   0.3678   0.3780   0.3827   0.3873   0.3981   0.4029
  0.4143   0.4168   0.4295   0.4477   0.4636   0.4649   0.4744   0.4844
  0.4910   0.5022   0.5190   0.5262   0.5312   0.5351   0.5473   0.5603
  0.5822   0.5840   0.5980   0.6048   0.6096   0.6229   0.6319   0.6394
  0.6418   0.6499   0.6526   0.6694   0.6790   0.6794   0.6872   0.6990
  0.7014   0.7107   0.7234   0.7262   0.7342   0.7416   0.7444   0.7495
  0.7606   0.7701   0.7751   0.7808   0.7829   0.7857   0.7941   0.8054
  0.8095   0.8233   0.8268   0.8664   0.9062   0.9133   0.9230   0.9286
  0.9650   0.9744   1.0035   1.0184   1.0383   1.0533   1.0633   1.0949
  1.1065   1.1228   1.1297   1.1379   1.1789   1.1877   1.1983   1.2053
  1.2143   1.2376   1.2473   1.2626   1.2786   1.2969   1.3009   1.3088
  1.3260   1.3536   1.3665   1.3993   1.4321   1.4454   1.4520   1.4720
  1.4827   1.4916   1.5018   1.5207   1.5327   1.5409   1.5544   1.5554
  1.5726   1.5772   1.5847   1.5911   1.6003   1.6036   1.6061   1.6144
  1.6245   1.6270   1.6332   1.6378   1.6617   1.6640   1.6699   1.6816
  1.6933   1.7003   1.7145   1.7244   1.7380   1.7552   1.7711   1.7790
  1.7854   1.8019   1.8076   1.8248   1.8316   1.8500   1.8625   1.8860
  1.8885   1.9116   1.9299   1.9363   1.9497   1.9698   1.9818   2.0024
  2.0226   2.0377   2.0505   2.0674   2.0905   2.1044   2.1192   2.1288
  2.1421   2.1515   2.1794   2.1932   2.1947   2.2237   2.2422   2.2453
  2.2720   2.2837   2.3181   2.3379   2.3500   2.3857   2.4144   2.4159
  2.4269   2.4568   2.4741   2.4778   2.4884   2.4973   2.5139   2.5298
  2.5521   2.5608   2.5701   2.5783   2.6005   2.6074   2.6296   2.6505
  2.6670   2.6751   2.6851   2.7042   2.7167   2.7322   2.7383   2.7447
  2.7604   2.7644   2.7933   2.8110   2.8161   2.8539   2.8759   2.8898
  2.8927   2.9074   2.9254   2.9465   2.9690   2.9845   2.9962   3.0075
  3.0231   3.0307   3.0608   3.0728   3.0816   3.1151   3.1475   3.1676
  3.2011   3.2068   3.2220   3.2543   3.2885   3.3185   3.3233   3.3936
  3.4213   3.4545   3.5113   3.5283   3.5438   3.6006   3.7743   3.7807
  3.8097   3.8156   3.8229   3.8415   3.8609   3.8805   3.9086   3.9448
  3.9559   4.0300   4.0430   4.1006   4.1267   4.2120   4.2678   4.2775
  4.3017   4.3534   4.3773   5.0880   5.1486   5.1622   5.2082   5.4177
  5.4413   5.6575   5.6753   5.7731  23.7407  23.8048  23.8338  23.8666
 23.9004  23.9219  23.9378  23.9532  23.9765  23.9916  49.9499  49.9543
 50.0047
 --------------------------------------------------------------

          Ground-State Mulliken Net Atomic Charges

     Atom                 Charge (a.u.)
  ----------------------------------------
      1 C                     0.192618
      2 H                     0.278346
      3 C                    -0.516391
      4 H                     0.184512
      5 O                    -0.198228
      6 H                     0.260147
      7 C                    -0.578036
      8 H                     0.209963
      9 H                     0.134378
     10 C                     0.483819
     11 H                     0.158519
     12 C                    -0.740746
     13 H                     0.138971
     14 H                     0.137968
     15 H                     0.142540
     16 C                    -0.596623
     17 H                     0.174237
     18 H                     0.151238
     19 C                    -0.262829
     20 H                     0.093889
     21 H                     0.164025
     22 C                    -0.173586
     23 O                    -0.140036
     24 C                    -0.430501
     25 H                     0.197042
     26 H                     0.115921
     27 H                     0.190929
     28 C                     0.006027
     29 O                    -0.188740
     30 H                     0.148299
     31 H                     0.262328
  ----------------------------------------
  Sum of atomic charges =     0.000000

 -----------------------------------------------------------------
                    Cartesian Multipole Moments
 -----------------------------------------------------------------
    Charge (ESU x 10^10)
                 0.0000
    Dipole Moment (Debye)
         X      -4.9237      Y       1.2032      Z       1.5847
       Tot       5.3106
    Quadrupole Moments (Debye-Ang)
        XX     -97.4713     XY       5.1563     YY     -77.1387
        XZ       0.9379     YZ      -0.8397     ZZ     -81.0979
    Octopole Moments (Debye-Ang^2)
       XXX     -39.9604    XXY      16.9701    XYY      -3.3100
       YYY      -1.4498    XXZ       1.8764    XYZ       6.2959
       YYZ       9.6676    XZZ       6.9277    YZZ      -4.1380
       ZZZ      -4.2254
    Hexadecapole Moments (Debye-Ang^3)
      XXXX   -2917.7159   XXXY      63.0095   XXYY    -615.5628
      XYYY      28.8063   YYYY    -671.3076   XXXZ     -14.0216
      XXYZ      18.2591   XYYZ      -1.6704   YYYZ     -31.2921
      XXZZ    -497.4660   XYZZ      -6.8837   YYZZ    -187.6847
      XZZZ      -8.9367   YZZZ       0.6255   ZZZZ    -323.9200
 -----------------------------------------------------------------
 Calculating analytic gradient of the SCF energy
 Gradient of SCF Energy
            1           2           3           4           5           6
    1  -0.0001119   0.0000278   0.0000679   0.0000462  -0.0000334  -0.0001299
    2  -0.0001207  -0.0000318  -0.0004427   0.0001790   0.0002955  -0.0000985
    3   0.0001004   0.0000576  -0.0002949   0.0000727   0.0001814  -0.0001203
            7           8           9          10          11          12
    1  -0.0000345   0.0000330  -0.0000276  -0.0000686   0.0000080  -0.0000842
    2   0.0001474   0.0000182  -0.0000023  -0.0000388   0.0000228   0.0000193
    3   0.0001247   0.0000062   0.0000232  -0.0000282  -0.0000162   0.0000258
           13          14          15          16          17          18
    1  -0.0000216  -0.0000203   0.0000070   0.0000151   0.0000255  -0.0000206
    2  -0.0000014   0.0000043   0.0000115  -0.0000230   0.0000042  -0.0000230
    3  -0.0000037  -0.0000036   0.0000171  -0.0000756   0.0000058   0.0000106
           19          20          21          22          23          24
    1   0.0000528   0.0000448   0.0000029   0.0002082   0.0002107  -0.0000431
    2   0.0000526   0.0000511  -0.0000532   0.0004328  -0.0001596  -0.0000945
    3  -0.0000209   0.0000449  -0.0000456  -0.0002739   0.0001658   0.0000912
           25          26          27          28          29          30
    1   0.0000108   0.0000811   0.0000292  -0.0001561   0.0001265   0.0000276
    2   0.0000036  -0.0000147  -0.0000644   0.0000927  -0.0000317   0.0000671
    3   0.0000288  -0.0000102   0.0000172   0.0003013  -0.0000957  -0.0001387
           31
    1  -0.0002733
    2  -0.0002018
    3  -0.0001470
 Max gradient component =       4.427E-04
 RMS gradient           =       1.211E-04
 Gradient time:  CPU 115.47 s  wall 19.49 s
 Geometry Optimization Parameters
   NAtoms,    NIC,     NZ,  NCons,   NDum,   NFix, NCnnct, MaxDiis
       31     245       0       0       0       0       0       0

 Cartesian Hessian Update
 Hessian Updated using BFGS Update


** GEOMETRY OPTIMIZATION IN DELOCALIZED INTERNAL COORDINATES **
   Searching for a Minimum

   Optimization Cycle:  11

                       Coordinates (Angstroms)
     ATOM                X               Y               Z
      1  C         0.1918355988    0.2756603999   -0.3150836591
      2  H         0.1358381970    0.1503012722   -1.4046206372
      3  C        -0.3876180997   -1.0006951743    0.3080604423
      4  H        -0.2898818231   -0.9408152124    1.4017885960
      5  O         0.4012237433   -2.0902539938   -0.1853671459
      6  H         0.2228533764   -2.8840412144    0.3283850210
      7  C        -1.8654197333   -1.1944603068   -0.0507775794
      8  H        -1.9298733052   -1.3731591065   -1.1310771962
      9  H        -2.2377824073   -2.1012852893    0.4418018514
     10  C        -2.7394808887    0.0111916594    0.3255742380
     11  H        -2.6942163715    0.1397359243    1.4166448612
     12  C        -4.2051088362   -0.2091112582   -0.0620853517
     13  H        -4.6154548846   -1.1010291654    0.4207302723
     14  H        -4.8240759795    0.6442369804    0.2303288329
     15  H        -4.3076661045   -0.3398847080   -1.1444775579
     16  C        -2.1573616276    1.2777294984   -0.3171942072
     17  H        -2.7440161611    2.1531879308   -0.0184998819
     18  H        -2.2451176277    1.1993943386   -1.4086874770
     19  C        -0.6861034028    1.4853253821    0.0653958821
     20  H        -0.3157332390    2.3899532860   -0.4279444774
     21  H        -0.6247594558    1.6649556611    1.1450471893
     22  C         1.7036982171    0.5067652764    0.0022753703
     23  O         2.1724529753    1.6319284112   -0.7708907563
     24  C         2.0267539870    0.6951067541    1.4816719853
     25  H         3.1006915647    0.8349662876    1.6034610966
     26  H         1.5109379762    1.5678664762    1.8906684677
     27  H         1.7392694382   -0.1823353648    2.0641265190
     28  C         2.5710956704   -0.6197057286   -0.6031465634
     29  O         3.4352548070   -1.2059521135   -0.0080210831
     30  H         2.3859956079   -0.7900331582   -1.6814252191
     31  H         1.7254296602    2.4256668156   -0.4599305003
   Point Group: c1    Number of degrees of freedom:    87


   Energy is   -617.749333351

 Hessian Updated using BFGS Update

 87 Hessian modes will be used to form the next step
  Hessian Eigenvalues:
     0.000989    0.004682    0.005585    0.006117    0.006635    0.007201
     0.007890    0.008615    0.020376    0.021051    0.036929    0.038999
     0.040053    0.042645    0.043391    0.047178    0.047260    0.047749
     0.049194    0.049673    0.050637    0.051195    0.054610    0.056158
     0.056180    0.056966    0.057126    0.057982    0.061911    0.066889
     0.069313    0.078841    0.082161    0.082990    0.083541    0.088618
     0.092312    0.107264    0.132520    0.147661    0.157312    0.159288
     0.159788    0.160001    0.160044    0.160122    0.160567    0.160857
     0.161680    0.163129    0.172782    0.176708    0.189203    0.198457
     0.219756    0.228467    0.265919    0.275855    0.280195    0.287140
     0.290179    0.290609    0.295369    0.296152    0.298879    0.331184
     0.336033    0.338355    0.338820    0.339266    0.339345    0.340247
     0.340621    0.341141    0.341491    0.341905    0.342042    0.342214
     0.342229    0.342896    0.344782    0.356184    0.412715    0.436796
     0.526381    0.537726    0.922582

 Minimum Search - Taking Simple RFO Step
 Searching for Lamda that Minimizes Along All modes
 Value Taken    Lamda =  -0.00003504
 Step Taken.  Stepsize is  0.152600

                             Maximum     Tolerance    Cnvgd?
         Gradient           0.000365      0.000300      NO
         Displacement       0.050458      0.001200      NO
         Energy change     -0.000024      0.000001      NO


 New Cartesian Coordinates Obtained by Inverse Iteration

 Displacement from previous Coordinates is:  0.251499
 ----------------------------------------------------------------
             Standard Nuclear Orientation (Angstroms)
    I     Atom           X                Y                Z
 ----------------------------------------------------------------
    1      C       0.1907574323     0.2751410475    -0.3176414369
    2      H       0.1358532332     0.1588934057    -1.4082639156
    3      C      -0.3877968878    -1.0079241607     0.2927687188
    4      H      -0.2841224816    -0.9648999543     1.3864862469
    5      O       0.3943162528    -2.0940286988    -0.2209106968
    6      H       0.2528172718    -2.8824315576     0.3119890527
    7      C      -1.8677378964    -1.1953221801    -0.0615958026
    8      H      -1.9356787973    -1.3646892241    -1.1431879381
    9      H      -2.2388714659    -2.1062173393     0.4239975895
   10      C      -2.7387189542     0.0082051214     0.3277203294
   11      H      -2.6886332059     0.1290785598     1.4195347429
   12      C      -4.2059540703    -0.2086975372    -0.0550777732
   13      H      -4.6145129773    -1.1035922684     0.4236910589
   14      H      -4.8231684960     0.6430378515     0.2455896746
   15      H      -4.3132614591    -0.3324787710    -1.1378501744
   16      C      -2.1578530926     1.2788545607    -0.3083018055
   17      H      -2.7432428011     2.1528894462    -0.0030689193
   18      H      -2.2475966948     1.2072458569    -1.4000999469
   19      C      -0.6859024603     1.4817187990     0.0735318307
   20      H      -0.3140468874     2.3902190864    -0.4115853774
   21      H      -0.6230776801     1.6518413514     1.1547668231
   22      C       1.7025616313     0.5061778983     0.0012984304
   23      O       2.1764304700     1.6182888321    -0.7870181376
   24      C       2.0206068047     0.7178297790     1.4785333272
   25      H       3.0969058402     0.8307965323     1.6066568479
   26      H       1.5250491899     1.6129752595     1.8638433650
   27      H       1.7030968490    -0.1371715552     2.0783439237
   28      C       2.5681038381    -0.6332432229    -0.5832752289
   29      O       3.4194379210    -1.2212768833     0.0287208002
   30      H       2.3963677056    -0.8105298094    -1.6624095976
   31      H       1.7415327402     2.4205203349    -0.4804546787
 ----------------------------------------------------------------
 Molecular Point Group                 C1    NOp =  1
 Largest Abelian Subgroup              C1    NOp =  1
 Nuclear Repulsion Energy =   889.9230381918 hartrees
 There are       51 alpha and       51 beta electrons
 Applying Cartesian multipole field
    Component          Value
    ---------          -----
     (2,0,0)        1.00000E-11
     (0,2,0)        2.00000E-11
     (0,0,2)       -3.00000E-11
 Nucleus-field energy     =     0.0000000249 hartrees
 Requested basis set is 6-311++G(d,p)
 There are 168 shells and 412 basis functions
 A cutoff of  1.0D-11 yielded  12189 shell pairs
 There are     73086 function pairs (     77567 Cartesian)
 Smallest overlap matrix eigenvalue = 1.90E-06

 Q-Chem warning in module stvman/mkSTV.C, line 306:

 Overlap eigenvalue is smaller than square root of threshold
 Use THRESH >= 12 to get rid of this warning

 Guess MOs from SCF MO coefficient file

 -----------------------------------------------------------------------
  General SCF calculation program by
  Eric Jon Sundstrom, Paul Horn, Yuezhi Mao, Dmitri Zuev, Alec White,
  David Stuck, Shaama M.S., Shane Yost, Joonho Lee, David Small,
  Daniel Levine, Susi Lehtola, Hugh Burton, Evgeny Epifanovsky
 -----------------------------------------------------------------------
 Exchange:     0.2000 Hartree-Fock + 0.0800 Slater + 0.7200 B88
 Correlation:  0.1900 VWN1RPA + 0.8100 LYP
 Using SG-1 standard quadrature grid
 using 6 threads for integral computing
 -------------------------------------------------------
 OpenMP Integral computing Module                
 Release: version 2.0, May 2017, Q-Chem Inc. Pleasanton 
 -------------------------------------------------------
 -------------------------------------------------------
 OpenMP BLAS3 based DFT computing Module                
 Release: version 1.0, May 2013, Q-Chem Inc. Pittsburgh 
 -------------------------------------------------------
 A restricted SCF calculation will be
 performed using DIIS
 SCF converges when DIIS error is below 1.0e-08
 ---------------------------------------
  Cycle       Energy         DIIS error
 ---------------------------------------
    1    -617.7479175850      2.20e-04  
    2    -617.7493293064      3.48e-05  
    3    -617.7493096797      5.40e-05  
    4    -617.7493518395      1.18e-05  
    5    -617.7493536631      4.89e-06  
    6    -617.7493540525      9.69e-07  
    7    -617.7493540652      4.08e-07  
    8    -617.7493540682      7.07e-08  
    9    -617.7493540682      2.35e-08  
   10    -617.7493540683      7.64e-09  Convergence criterion met
 ---------------------------------------
 SCF time:   CPU 399.49s  wall 70.00s 
 SCF   energy in the final basis set =     -617.7493540683
 Total energy in the final basis set =     -617.7493540683

 --------------------------------------------------------------

                    Orbital Energies (a.u.)
 --------------------------------------------------------------

 Alpha MOs
 -- Occupied --
-19.1369 -19.1347 -19.1174 -10.2543 -10.2419 -10.2367 -10.1900 -10.1875
-10.1855 -10.1789 -10.1769 -10.1693 -10.1659  -1.0544  -1.0392  -1.0339
 -0.8539  -0.8008  -0.7571  -0.7479  -0.6970  -0.6711  -0.6332  -0.6005
 -0.5743  -0.5552  -0.5299  -0.5179  -0.4957  -0.4788  -0.4684  -0.4588
 -0.4432  -0.4333  -0.4190  -0.4090  -0.4072  -0.4002  -0.3910  -0.3896
 -0.3794  -0.3743  -0.3574  -0.3531  -0.3449  -0.3390  -0.3347  -0.3219
 -0.2962  -0.2832  -0.2511
 -- Virtual --
 -0.0285  -0.0193  -0.0086  -0.0046  -0.0004   0.0174   0.0201   0.0214
  0.0273   0.0298   0.0415   0.0450   0.0530   0.0555   0.0566   0.0632
  0.0706   0.0733   0.0778   0.0794   0.0914   0.0962   0.0978   0.1022
  0.1051   0.1098   0.1146   0.1147   0.1170   0.1212   0.1218   0.1262
  0.1312   0.1325   0.1352   0.1425   0.1429   0.1453   0.1482   0.1495
  0.1535   0.1563   0.1591   0.1630   0.1653   0.1685   0.1737   0.1751
  0.1784   0.1811   0.1867   0.1914   0.1943   0.1968   0.1990   0.2063
  0.2130   0.2145   0.2188   0.2212   0.2272   0.2325   0.2363   0.2395
  0.2466   0.2505   0.2520   0.2599   0.2646   0.2673   0.2721   0.2800
  0.2835   0.2837   0.2907   0.2996   0.3055   0.3138   0.3205   0.3250
  0.3273   0.3295   0.3348   0.3411   0.3438   0.3476   0.3535   0.3563
  0.3594   0.3615   0.3672   0.3777   0.3829   0.3876   0.3988   0.4025
  0.4150   0.4157   0.4293   0.4469   0.4642   0.4649   0.4749   0.4847
  0.4912   0.5023   0.5181   0.5261   0.5298   0.5357   0.5476   0.5605
  0.5807   0.5844   0.5986   0.6054   0.6105   0.6238   0.6324   0.6397
  0.6422   0.6498   0.6527   0.6689   0.6783   0.6791   0.6867   0.6976
  0.7030   0.7096   0.7231   0.7252   0.7347   0.7409   0.7441   0.7502
  0.7613   0.7700   0.7753   0.7803   0.7823   0.7866   0.7947   0.8055
  0.8108   0.8225   0.8272   0.8629   0.9053   0.9127   0.9214   0.9275
  0.9660   0.9760   1.0046   1.0189   1.0406   1.0531   1.0624   1.0945
  1.1078   1.1253   1.1280   1.1372   1.1801   1.1898   1.1992   1.2060
  1.2143   1.2367   1.2471   1.2605   1.2773   1.2967   1.3021   1.3086
  1.3281   1.3540   1.3643   1.3961   1.4332   1.4457   1.4521   1.4751
  1.4820   1.4916   1.5022   1.5209   1.5328   1.5406   1.5526   1.5565
  1.5725   1.5792   1.5851   1.5929   1.6007   1.6045   1.6057   1.6144
  1.6247   1.6282   1.6333   1.6379   1.6611   1.6632   1.6701   1.6826
  1.6919   1.7003   1.7137   1.7265   1.7377   1.7565   1.7720   1.7793
  1.7851   1.8029   1.8090   1.8243   1.8318   1.8492   1.8628   1.8872
  1.8890   1.9116   1.9308   1.9367   1.9489   1.9682   1.9824   2.0039
  2.0231   2.0383   2.0506   2.0676   2.0916   2.1050   2.1196   2.1318
  2.1402   2.1521   2.1795   2.1940   2.1975   2.2229   2.2424   2.2449
  2.2731   2.2833   2.3179   2.3361   2.3500   2.3848   2.4152   2.4163
  2.4273   2.4568   2.4744   2.4778   2.4884   2.4980   2.5127   2.5303
  2.5520   2.5612   2.5699   2.5786   2.6011   2.6075   2.6306   2.6531
  2.6671   2.6732   2.6863   2.7031   2.7156   2.7309   2.7387   2.7461
  2.7615   2.7643   2.7936   2.8118   2.8181   2.8563   2.8746   2.8916
  2.8982   2.9076   2.9251   2.9465   2.9674   2.9856   2.9973   3.0068
  3.0234   3.0293   3.0610   3.0745   3.0840   3.1133   3.1467   3.1684
  3.1994   3.2064   3.2220   3.2551   3.2885   3.3158   3.3204   3.3934
  3.4224   3.4557   3.5111   3.5284   3.5434   3.6005   3.7749   3.7808
  3.8086   3.8147   3.8233   3.8411   3.8613   3.8797   3.9033   3.9459
  3.9561   4.0300   4.0434   4.1004   4.1269   4.2120   4.2672   4.2776
  4.3025   4.3538   4.3771   5.0881   5.1491   5.1667   5.2068   5.4176
  5.4390   5.6582   5.6755   5.7733  23.7410  23.8051  23.8338  23.8669
 23.9003  23.9213  23.9378  23.9534  23.9766  23.9909  49.9504  49.9551
 50.0051
 --------------------------------------------------------------

          Ground-State Mulliken Net Atomic Charges

     Atom                 Charge (a.u.)
  ----------------------------------------
      1 C                     0.182693
      2 H                     0.278949
      3 C                    -0.520285
      4 H                     0.183234
      5 O                    -0.201596
      6 H                     0.262027
      7 C                    -0.561722
      8 H                     0.210390
      9 H                     0.134489
     10 C                     0.484243
     11 H                     0.158267
     12 C                    -0.741213
     13 H                     0.139024
     14 H                     0.137936
     15 H                     0.142534
     16 C                    -0.607707
     17 H                     0.174532
     18 H                     0.151120
     19 C                    -0.240278
     20 H                     0.093775
     21 H                     0.163232
     22 C                    -0.186960
     23 O                    -0.138873
     24 C                    -0.425437
     25 H                     0.195304
     26 H                     0.118554
     27 H                     0.187528
     28 C                     0.003129
     29 O                    -0.190106
     30 H                     0.150018
     31 H                     0.263199
  ----------------------------------------
  Sum of atomic charges =     0.000000

 -----------------------------------------------------------------
                    Cartesian Multipole Moments
 -----------------------------------------------------------------
    Charge (ESU x 10^10)
                 0.0000
    Dipole Moment (Debye)
         X      -4.8305      Y       1.2408      Z       1.5978
       Tot       5.2370
    Quadrupole Moments (Debye-Ang)
        XX     -97.3033     XY       5.1335     YY     -77.1296
        XZ       0.8432     YZ      -0.8936     ZZ     -81.2276
    Octopole Moments (Debye-Ang^2)
       XXX     -38.4695    XXY      17.2867    XYY      -2.4058
       YYY      -0.4021    XXZ       1.2988    XYZ       6.4792
       YYZ       9.6048    XZZ       6.8586    YZZ      -3.8199
       ZZZ      -4.0471
    Hexadecapole Moments (Debye-Ang^3)
      XXXX   -2910.3214   XXXY      63.5985   XXYY    -614.7560
      XYYY      29.0089   YYYY    -674.5351   XXXZ     -16.9833
      XXYZ      18.8443   XYYZ      -2.6145   YYYZ     -33.8086
      XXZZ    -497.2355   XYZZ      -6.8667   YYZZ    -188.3725
      XZZZ      -9.4731   YZZZ      -1.3099   ZZZZ    -323.5210
 -----------------------------------------------------------------
 Calculating analytic gradient of the SCF energy
 Gradient of SCF Energy
            1           2           3           4           5           6
    1  -0.0002495   0.0000139   0.0001577  -0.0000332  -0.0002508   0.0000210
    2  -0.0001080  -0.0000074  -0.0002833   0.0000662   0.0001427  -0.0000262
    3   0.0000117  -0.0000050  -0.0002056   0.0000606   0.0001319  -0.0000835
            7           8           9          10          11          12
    1  -0.0001607   0.0000723   0.0000072  -0.0001044   0.0000073   0.0000053
    2   0.0001551   0.0000030  -0.0000017  -0.0001103   0.0000434  -0.0000282
    3   0.0000744   0.0000017   0.0000427  -0.0000362   0.0000083   0.0000518
           13          14          15          16          17          18
    1  -0.0000086   0.0000051  -0.0000050   0.0000115   0.0000250  -0.0000178
    2   0.0000035   0.0000062   0.0000111   0.0000627   0.0000191  -0.0000291
    3  -0.0000005  -0.0000019   0.0000047  -0.0000226  -0.0000328   0.0000062
           19          20          21          22          23          24
    1   0.0001685   0.0000582   0.0000399   0.0003064   0.0000739   0.0001123
    2  -0.0000498   0.0000147  -0.0000655   0.0006161  -0.0002420  -0.0001287
    3  -0.0001536   0.0000708   0.0000956  -0.0001813   0.0003062   0.0000300
           25          26          27          28          29          30
    1   0.0000026  -0.0000142  -0.0000508  -0.0000252   0.0000498   0.0000278
    2  -0.0000119   0.0000930   0.0000420  -0.0002231   0.0000791   0.0000443
    3   0.0000188   0.0000227  -0.0001110   0.0003591  -0.0002042  -0.0001591
           31
    1  -0.0002457
    2  -0.0000870
    3  -0.0000999
 Max gradient component =       6.161E-04
 RMS gradient           =       1.301E-04
 Gradient time:  CPU 115.41 s  wall 19.48 s
 Geometry Optimization Parameters
   NAtoms,    NIC,     NZ,  NCons,   NDum,   NFix, NCnnct, MaxDiis
       31     245       0       0       0       0       0       0

 Cartesian Hessian Update
 Hessian Updated using BFGS Update


** GEOMETRY OPTIMIZATION IN DELOCALIZED INTERNAL COORDINATES **
   Searching for a Minimum

   Optimization Cycle:  12

                       Coordinates (Angstroms)
     ATOM                X               Y               Z
      1  C         0.1907574323    0.2751410475   -0.3176414369
      2  H         0.1358532332    0.1588934057   -1.4082639156
      3  C        -0.3877968878   -1.0079241607    0.2927687188
      4  H        -0.2841224816   -0.9648999543    1.3864862469
      5  O         0.3943162528   -2.0940286988   -0.2209106968
      6  H         0.2528172718   -2.8824315576    0.3119890527
      7  C        -1.8677378964   -1.1953221801   -0.0615958026
      8  H        -1.9356787973   -1.3646892241   -1.1431879381
      9  H        -2.2388714659   -2.1062173393    0.4239975895
     10  C        -2.7387189542    0.0082051214    0.3277203294
     11  H        -2.6886332059    0.1290785598    1.4195347429
     12  C        -4.2059540703   -0.2086975372   -0.0550777732
     13  H        -4.6145129773   -1.1035922684    0.4236910589
     14  H        -4.8231684960    0.6430378515    0.2455896746
     15  H        -4.3132614591   -0.3324787710   -1.1378501744
     16  C        -2.1578530926    1.2788545607   -0.3083018055
     17  H        -2.7432428011    2.1528894462   -0.0030689193
     18  H        -2.2475966948    1.2072458569   -1.4000999469
     19  C        -0.6859024603    1.4817187990    0.0735318307
     20  H        -0.3140468874    2.3902190864   -0.4115853774
     21  H        -0.6230776801    1.6518413514    1.1547668231
     22  C         1.7025616313    0.5061778983    0.0012984304
     23  O         2.1764304700    1.6182888321   -0.7870181376
     24  C         2.0206068047    0.7178297790    1.4785333272
     25  H         3.0969058402    0.8307965323    1.6066568479
     26  H         1.5250491899    1.6129752595    1.8638433650
     27  H         1.7030968490   -0.1371715552    2.0783439237
     28  C         2.5681038381   -0.6332432229   -0.5832752289
     29  O         3.4194379210   -1.2212768833    0.0287208002
     30  H         2.3963677056   -0.8105298094   -1.6624095976
     31  H         1.7415327402    2.4205203349   -0.4804546787
   Point Group: c1    Number of degrees of freedom:    87


   Energy is   -617.749354068

 Hessian Updated using BFGS Update

 87 Hessian modes will be used to form the next step
  Hessian Eigenvalues:
     0.000983    0.004758    0.005583    0.006194    0.006425    0.007010
     0.007676    0.008458    0.020271    0.021091    0.037025    0.038966
     0.040053    0.042567    0.043385    0.045954    0.047251    0.047356
     0.049159    0.049687    0.050228    0.050895    0.054847    0.055921
     0.056166    0.056959    0.057071    0.057989    0.061854    0.067702
     0.069156    0.078903    0.082171    0.083159    0.083509    0.088139
     0.092336    0.107127    0.132565    0.147713    0.157090    0.159360
     0.159861    0.159997    0.160041    0.160163    0.160611    0.160864
     0.162451    0.163174    0.172179    0.177579    0.189438    0.198424
     0.218716    0.224360    0.265467    0.275401    0.280180    0.287012
     0.290176    0.291041    0.295261    0.296883    0.298788    0.330902
     0.335688    0.337554    0.338839    0.338873    0.339332    0.339480
     0.340622    0.341018    0.341208    0.341497    0.342207    0.342226
     0.342276    0.342343    0.345161    0.354201    0.411879    0.433849
     0.526445    0.537828    0.923419

 Minimum Search - Taking Simple RFO Step
 Searching for Lamda that Minimizes Along All modes
 Value Taken    Lamda =  -0.00000999
 Step Taken.  Stepsize is  0.044852

                             Maximum     Tolerance    Cnvgd?
         Gradient           0.000488      0.000300      NO
         Displacement       0.013885      0.001200      NO
         Energy change     -0.000021      0.000001      NO


 New Cartesian Coordinates Obtained by Inverse Iteration

 Displacement from previous Coordinates is:  0.077164
 ----------------------------------------------------------------
             Standard Nuclear Orientation (Angstroms)
    I     Atom           X                Y                Z
 ----------------------------------------------------------------
    1      C       0.1901232887     0.2763343316    -0.3180179119
    2      H       0.1355034818     0.1623033104    -1.4088556418
    3      C      -0.3879492077    -1.0089265440     0.2883409312
    4      H      -0.2833711723    -0.9708299705     1.3819772596
    5      O       0.3936932472    -2.0938424535    -0.2300934792
    6      H       0.2639442573    -2.8797923394     0.3093864241
    7      C      -1.8678761861    -1.1955339184    -0.0661047547
    8      H      -1.9367005091    -1.3608319192    -1.1482633451
    9      H      -2.2386023657    -2.1082864820     0.4161301103
   10      C      -2.7384470959     0.0066853560     0.3282520810
   11      H      -2.6867074998     0.1241469195     1.4203655558
   12      C      -4.2062412426    -0.2093225018    -0.0529705668
   13      H      -4.6138879134    -1.1056254778     0.4239268046
   14      H      -4.8231982510     0.6414391275     0.2510132916
   15      H      -4.3151354162    -0.3301571839    -1.1359135260
   16      C      -2.1591816000     1.2793085007    -0.3050535940
   17      H      -2.7448313529     2.1520382914     0.0034115256
   18      H      -2.2503869446     1.2106159378    -1.3969250637
   19      C      -0.6868726493     1.4822646699     0.0751180087
   20      H      -0.3158527958     2.3910640108    -0.4101278324
   21      H      -0.6228732918     1.6522531527     1.1561868047
   22      C       1.7018166160     0.5054064266     0.0012716761
   23      O       2.1793604350     1.6131629653    -0.7921140257
   24      C       2.0195043623     0.7236548645     1.4776381923
   25      H       3.0962676813     0.8314214044     1.6061866266
   26      H       1.5284877802     1.6236706071     1.8569992834
   27      H       1.6966996090    -0.1255644632     2.0830300459
   28      C       2.5654746754    -0.6385860541    -0.5771106876
   29      O       3.4111134233    -1.2286498057     0.0410685473
   30      H       2.3982579722    -0.8178226264    -1.6563564258
   31      H       1.7515295364     2.4192124238    -0.4856649816
 ----------------------------------------------------------------
 Molecular Point Group                 C1    NOp =  1
 Largest Abelian Subgroup              C1    NOp =  1
 Nuclear Repulsion Energy =   889.9605632852 hartrees
 There are       51 alpha and       51 beta electrons
 Applying Cartesian multipole field
    Component          Value
    ---------          -----
     (2,0,0)        1.00000E-11
     (0,2,0)        2.00000E-11
     (0,0,2)       -3.00000E-11
 Nucleus-field energy     =     0.0000000249 hartrees
 Requested basis set is 6-311++G(d,p)
 There are 168 shells and 412 basis functions
 A cutoff of  1.0D-11 yielded  12190 shell pairs
 There are     73075 function pairs (     77556 Cartesian)
 Smallest overlap matrix eigenvalue = 1.89E-06

 Q-Chem warning in module stvman/mkSTV.C, line 306:

 Overlap eigenvalue is smaller than square root of threshold
 Use THRESH >= 12 to get rid of this warning

 Guess MOs from SCF MO coefficient file

 -----------------------------------------------------------------------
  General SCF calculation program by
  Eric Jon Sundstrom, Paul Horn, Yuezhi Mao, Dmitri Zuev, Alec White,
  David Stuck, Shaama M.S., Shane Yost, Joonho Lee, David Small,
  Daniel Levine, Susi Lehtola, Hugh Burton, Evgeny Epifanovsky
 -----------------------------------------------------------------------
 Exchange:     0.2000 Hartree-Fock + 0.0800 Slater + 0.7200 B88
 Correlation:  0.1900 VWN1RPA + 0.8100 LYP
 Using SG-1 standard quadrature grid
 using 6 threads for integral computing
 -------------------------------------------------------
 OpenMP Integral computing Module                
 Release: version 2.0, May 2017, Q-Chem Inc. Pleasanton 
 -------------------------------------------------------
 -------------------------------------------------------
 OpenMP BLAS3 based DFT computing Module                
 Release: version 1.0, May 2013, Q-Chem Inc. Pittsburgh 
 -------------------------------------------------------
 A restricted SCF calculation will be
 performed using DIIS
 SCF converges when DIIS error is below 1.0e-08
 ---------------------------------------
  Cycle       Energy         DIIS error
 ---------------------------------------
    1    -617.7492068101      7.19e-05  
    2    -617.7493586981      1.02e-05  
    3    -617.7493576743      1.46e-05  
    4    -617.7493607239      3.99e-06  
    5    -617.7493609422      1.26e-06  
    6    -617.7493609691      2.80e-07  
    7    -617.7493609702      1.27e-07  
    8    -617.7493609704      1.71e-08  
    9    -617.7493609704      7.33e-09  Convergence criterion met
 ---------------------------------------
 SCF time:   CPU 359.77s  wall 63.00s 
 SCF   energy in the final basis set =     -617.7493609704
 Total energy in the final basis set =     -617.7493609704

 --------------------------------------------------------------

                    Orbital Energies (a.u.)
 --------------------------------------------------------------

 Alpha MOs
 -- Occupied --
-19.1369 -19.1347 -19.1172 -10.2543 -10.2419 -10.2367 -10.1899 -10.1874
-10.1855 -10.1788 -10.1767 -10.1693 -10.1660  -1.0543  -1.0391  -1.0337
 -0.8538  -0.8008  -0.7570  -0.7479  -0.6970  -0.6710  -0.6330  -0.6006
 -0.5743  -0.5552  -0.5299  -0.5177  -0.4958  -0.4786  -0.4683  -0.4589
 -0.4431  -0.4332  -0.4191  -0.4090  -0.4071  -0.4000  -0.3910  -0.3898
 -0.3793  -0.3741  -0.3574  -0.3530  -0.3447  -0.3390  -0.3348  -0.3219
 -0.2964  -0.2831  -0.2510
 -- Virtual --
 -0.0284  -0.0193  -0.0086  -0.0046  -0.0004   0.0174   0.0201   0.0215
  0.0273   0.0298   0.0414   0.0450   0.0530   0.0555   0.0566   0.0632
  0.0705   0.0734   0.0778   0.0794   0.0914   0.0962   0.0979   0.1021
  0.1051   0.1099   0.1146   0.1147   0.1170   0.1212   0.1218   0.1263
  0.1312   0.1324   0.1352   0.1426   0.1429   0.1453   0.1482   0.1495
  0.1536   0.1564   0.1590   0.1629   0.1652   0.1685   0.1737   0.1751
  0.1784   0.1811   0.1866   0.1916   0.1941   0.1967   0.1988   0.2063
  0.2129   0.2145   0.2186   0.2212   0.2270   0.2326   0.2365   0.2396
  0.2467   0.2506   0.2519   0.2601   0.2644   0.2674   0.2721   0.2801
  0.2835   0.2837   0.2908   0.2998   0.3056   0.3138   0.3206   0.3251
  0.3274   0.3294   0.3348   0.3409   0.3438   0.3478   0.3535   0.3562
  0.3594   0.3616   0.3670   0.3776   0.3830   0.3877   0.3990   0.4025
  0.4151   0.4155   0.4292   0.4467   0.4644   0.4649   0.4751   0.4848
  0.4913   0.5022   0.5178   0.5260   0.5296   0.5360   0.5476   0.5604
  0.5802   0.5844   0.5989   0.6056   0.6108   0.6241   0.6326   0.6398
  0.6423   0.6499   0.6529   0.6688   0.6782   0.6793   0.6866   0.6973
  0.7034   0.7091   0.7229   0.7249   0.7349   0.7410   0.7441   0.7504
  0.7615   0.7701   0.7754   0.7800   0.7824   0.7869   0.7946   0.8056
  0.8113   0.8224   0.8272   0.8618   0.9048   0.9124   0.9209   0.9273
  0.9661   0.9768   1.0048   1.0189   1.0412   1.0532   1.0622   1.0941
  1.1081   1.1259   1.1278   1.1373   1.1803   1.1907   1.1997   1.2064
  1.2145   1.2364   1.2471   1.2600   1.2769   1.2967   1.3024   1.3092
  1.3288   1.3543   1.3638   1.3958   1.4337   1.4457   1.4522   1.4759
  1.4819   1.4919   1.5022   1.5210   1.5326   1.5403   1.5521   1.5570
  1.5725   1.5796   1.5853   1.5932   1.6003   1.6040   1.6065   1.6146
  1.6248   1.6283   1.6332   1.6380   1.6608   1.6633   1.6705   1.6829
  1.6914   1.7005   1.7132   1.7270   1.7378   1.7568   1.7725   1.7795
  1.7851   1.8035   1.8096   1.8246   1.8317   1.8488   1.8630   1.8873
  1.8899   1.9119   1.9310   1.9370   1.9488   1.9677   1.9824   2.0044
  2.0233   2.0385   2.0506   2.0677   2.0918   2.1055   2.1197   2.1332
  2.1400   2.1527   2.1796   2.1943   2.1986   2.2228   2.2422   2.2451
  2.2733   2.2833   2.3179   2.3359   2.3498   2.3847   2.4153   2.4164
  2.4275   2.4571   2.4745   2.4779   2.4885   2.4983   2.5122   2.5305
  2.5519   2.5614   2.5699   2.5788   2.6011   2.6076   2.6308   2.6538
  2.6671   2.6728   2.6869   2.7026   2.7153   2.7306   2.7387   2.7465
  2.7620   2.7645   2.7937   2.8120   2.8188   2.8570   2.8741   2.8920
  2.9003   2.9078   2.9250   2.9466   2.9669   2.9855   2.9978   3.0066
  3.0233   3.0295   3.0611   3.0747   3.0847   3.1129   3.1469   3.1686
  3.1985   3.2061   3.2218   3.2551   3.2887   3.3146   3.3191   3.3934
  3.4224   3.4558   3.5109   3.5285   3.5437   3.6007   3.7747   3.7809
  3.8081   3.8144   3.8236   3.8412   3.8615   3.8797   3.9018   3.9465
  3.9561   4.0301   4.0435   4.0999   4.1268   4.2122   4.2668   4.2777
  4.3027   4.3541   4.3768   5.0887   5.1493   5.1682   5.2068   5.4170
  5.4384   5.6582   5.6752   5.7735  23.7410  23.8053  23.8338  23.8669
 23.9004  23.9213  23.9377  23.9535  23.9766  23.9907  49.9504  49.9553
 50.0055
 --------------------------------------------------------------

          Ground-State Mulliken Net Atomic Charges

     Atom                 Charge (a.u.)
  ----------------------------------------
      1 C                     0.181271
      2 H                     0.278944
      3 C                    -0.523537
      4 H                     0.183176
      5 O                    -0.202727
      6 H                     0.262592
      7 C                    -0.555988
      8 H                     0.210467
      9 H                     0.134608
     10 C                     0.484631
     11 H                     0.158173
     12 C                    -0.741374
     13 H                     0.139038
     14 H                     0.137906
     15 H                     0.142516
     16 C                    -0.611327
     17 H                     0.174478
     18 H                     0.151190
     19 C                    -0.235818
     20 H                     0.094626
     21 H                     0.163013
     22 C                    -0.188755
     23 O                    -0.139438
     24 C                    -0.425276
     25 H                     0.195059
     26 H                     0.119095
     27 H                     0.187076
     28 C                     0.002718
     29 O                    -0.190461
     30 H                     0.150693
     31 H                     0.263434
  ----------------------------------------
  Sum of atomic charges =     0.000000

 -----------------------------------------------------------------
                    Cartesian Multipole Moments
 -----------------------------------------------------------------
    Charge (ESU x 10^10)
                 0.0000
    Dipole Moment (Debye)
         X      -4.7977      Y       1.2585      Z       1.6021
       Tot       5.2123
    Quadrupole Moments (Debye-Ang)
        XX     -97.2234     XY       5.1471     YY     -77.1352
        XZ       0.8179     YZ      -0.9027     ZZ     -81.2624
    Octopole Moments (Debye-Ang^2)
       XXX     -37.8273    XXY      17.4500    XYY      -2.0742
       YYY       0.0564    XXZ       1.1203    XYZ       6.5445
       YYZ       9.5760    XZZ       6.8459    YZZ      -3.7265
       ZZZ      -4.0101
    Hexadecapole Moments (Debye-Ang^3)
      XXXX   -2907.0748   XXXY      64.0279   XXYY    -614.3382
      XYYY      29.5171   YYYY    -675.8171   XXXZ     -18.0202
      XXYZ      19.1109   XYYZ      -2.9814   YYYZ     -34.4823
      XXZZ    -497.1414   XYZZ      -6.8261   YYZZ    -188.5563
      XZZZ      -9.7641   YZZZ      -1.7916   ZZZZ    -323.3818
 -----------------------------------------------------------------
 Calculating analytic gradient of the SCF energy
 Gradient of SCF Energy
            1           2           3           4           5           6
    1  -0.0001348  -0.0000031   0.0001267  -0.0000281  -0.0001251   0.0000233
    2  -0.0000292  -0.0000163  -0.0001115   0.0000120   0.0000228  -0.0000080
    3   0.0000576   0.0000192  -0.0001103  -0.0000013   0.0000665  -0.0000333
            7           8           9          10          11          12
    1  -0.0001072   0.0000237   0.0000009  -0.0000488   0.0000044   0.0000205
    2   0.0000675   0.0000001   0.0000072  -0.0000617   0.0000214  -0.0000100
    3   0.0000084   0.0000064   0.0000230  -0.0000111   0.0000065   0.0000280
           13          14          15          16          17          18
    1  -0.0000025  -0.0000025  -0.0000085   0.0000056   0.0000005  -0.0000040
    2   0.0000083   0.0000096   0.0000103   0.0000773   0.0000018  -0.0000102
    3   0.0000032   0.0000019   0.0000061   0.0000111  -0.0000210   0.0000004
           19          20          21          22          23          24
    1   0.0000494   0.0000005   0.0000200   0.0001467   0.0001818   0.0001196
    2  -0.0000545   0.0000280  -0.0000332   0.0003197  -0.0000719  -0.0000842
    3  -0.0001009   0.0000485   0.0000334  -0.0000171   0.0001967   0.0000001
           25          26          27          28          29          30
    1  -0.0000064   0.0000184  -0.0000468  -0.0000238  -0.0000134   0.0000019
    2  -0.0000164   0.0000248   0.0000331  -0.0001471   0.0000596   0.0000134
    3   0.0000040   0.0000018  -0.0000228   0.0000691  -0.0000823  -0.0000643
           31
    1  -0.0001891
    2  -0.0000624
    3  -0.0001277
 Max gradient component =       3.197E-04
 RMS gradient           =       7.078E-05
 Gradient time:  CPU 115.27 s  wall 19.46 s
 Geometry Optimization Parameters
   NAtoms,    NIC,     NZ,  NCons,   NDum,   NFix, NCnnct, MaxDiis
       31     245       0       0       0       0       0       0

 Cartesian Hessian Update
 Hessian Updated using BFGS Update


** GEOMETRY OPTIMIZATION IN DELOCALIZED INTERNAL COORDINATES **
   Searching for a Minimum

   Optimization Cycle:  13

                       Coordinates (Angstroms)
     ATOM                X               Y               Z
      1  C         0.1901232887    0.2763343316   -0.3180179119
      2  H         0.1355034818    0.1623033104   -1.4088556418
      3  C        -0.3879492077   -1.0089265440    0.2883409312
      4  H        -0.2833711723   -0.9708299705    1.3819772596
      5  O         0.3936932472   -2.0938424535   -0.2300934792
      6  H         0.2639442573   -2.8797923394    0.3093864241
      7  C        -1.8678761861   -1.1955339184   -0.0661047547
      8  H        -1.9367005091   -1.3608319192   -1.1482633451
      9  H        -2.2386023657   -2.1082864820    0.4161301103
     10  C        -2.7384470959    0.0066853560    0.3282520810
     11  H        -2.6867074998    0.1241469195    1.4203655558
     12  C        -4.2062412426   -0.2093225018   -0.0529705668
     13  H        -4.6138879134   -1.1056254778    0.4239268046
     14  H        -4.8231982510    0.6414391275    0.2510132916
     15  H        -4.3151354162   -0.3301571839   -1.1359135260
     16  C        -2.1591816000    1.2793085007   -0.3050535940
     17  H        -2.7448313529    2.1520382914    0.0034115256
     18  H        -2.2503869446    1.2106159378   -1.3969250637
     19  C        -0.6868726493    1.4822646699    0.0751180087
     20  H        -0.3158527958    2.3910640108   -0.4101278324
     21  H        -0.6228732918    1.6522531527    1.1561868047
     22  C         1.7018166160    0.5054064266    0.0012716761
     23  O         2.1793604350    1.6131629653   -0.7921140257
     24  C         2.0195043623    0.7236548645    1.4776381923
     25  H         3.0962676813    0.8314214044    1.6061866266
     26  H         1.5284877802    1.6236706071    1.8569992834
     27  H         1.6966996090   -0.1255644632    2.0830300459
     28  C         2.5654746754   -0.6385860541   -0.5771106876
     29  O         3.4111134233   -1.2286498057    0.0410685473
     30  H         2.3982579722   -0.8178226264   -1.6563564258
     31  H         1.7515295364    2.4192124238   -0.4856649816
   Point Group: c1    Number of degrees of freedom:    87


   Energy is   -617.749360970

 Hessian Updated using BFGS Update

 87 Hessian modes will be used to form the next step
  Hessian Eigenvalues:
     0.001078    0.004724    0.004860    0.005593    0.006371    0.006853
     0.007500    0.008395    0.020056    0.021109    0.035913    0.037444
     0.039728    0.040074    0.042998    0.043545    0.047300    0.047309
     0.049102    0.049684    0.050096    0.051148    0.054378    0.055934
     0.056166    0.056910    0.057044    0.058004    0.061813    0.067946
     0.070538    0.078934    0.082184    0.083157    0.083440    0.087334
     0.092521    0.106478    0.130428    0.147824    0.157014    0.159340
     0.159900    0.159984    0.160078    0.160146    0.160663    0.161178
     0.162100    0.163325    0.171213    0.177125    0.189376    0.198530
     0.219602    0.229166    0.262096    0.275090    0.280133    0.287227
     0.290223    0.291664    0.294772    0.296901    0.299128    0.323963
     0.333192    0.336712    0.338599    0.338842    0.339349    0.339399
     0.340628    0.340785    0.341296    0.341550    0.342205    0.342229
     0.342254    0.342459    0.345616    0.347295    0.411027    0.434271
     0.526429    0.537848    0.922524

 Minimum Search - Taking Simple RFO Step
 Searching for Lamda that Minimizes Along All modes
 Value Taken    Lamda =  -0.00000593
 Step Taken.  Stepsize is  0.028525

                             Maximum     Tolerance    Cnvgd?
         Gradient           0.000184      0.000300     YES
         Displacement       0.009949      0.001200      NO
         Energy change     -0.000007      0.000001      NO


 New Cartesian Coordinates Obtained by Inverse Iteration

 Displacement from previous Coordinates is:  0.036436
 ----------------------------------------------------------------
             Standard Nuclear Orientation (Angstroms)
    I     Atom           X                Y                Z
 ----------------------------------------------------------------
    1      C       0.1896903195     0.2770207581    -0.3191616862
    2      H       0.1354748791     0.1630682288    -1.4100561386
    3      C      -0.3881363270    -1.0085917120     0.2866006965
    4      H      -0.2831138745    -0.9719287829     1.3801471718
    5      O       0.3939476254    -2.0931944277    -0.2330648793
    6      H       0.2705170764    -2.8770635729     0.3109365793
    7      C      -1.8677155274    -1.1955810302    -0.0679548649
    8      H      -1.9371124474    -1.3591018594    -1.1503496310
    9      H      -2.2381113485    -2.1091738130     0.4128421681
   10      C      -2.7379599391     0.0062050731     0.3286716777
   11      H      -2.6848639245     0.1224819072     1.4208457622
   12      C      -4.2062414775    -0.2095127226    -0.0509603826
   13      H      -4.6133019160    -1.1062032131     0.4257129091
   14      H      -4.8228184668     0.6409960425     0.2545020235
   15      H      -4.3163847110    -0.3294817429    -1.1338711568
   16      C      -2.1600438730     1.2794148975    -0.3044341206
   17      H      -2.7456232126     2.1516318805     0.0056751043
   18      H      -2.2529502498     1.2115494264    -1.3962106756
   19      C      -0.6872845130     1.4833597491     0.0733007054
   20      H      -0.3170527086     2.3908173594    -0.4150196965
   21      H      -0.6217212571     1.6561963794     1.1537520271
   22      C       1.7008567365     0.5045149494     0.0011002229
   23      O       2.1806895042     1.6119623018    -0.7924788887
   24      C       2.0175538714     0.7237573456     1.4775013541
   25      H       3.0940548886     0.8341905941     1.6061243300
   26      H       1.5241314769     1.6225139736     1.8565478842
   27      H       1.6970895220    -0.1260911253     2.0833640949
   28      C       2.5644204317    -0.6404843422    -0.5753755291
   29      O       3.4068561080    -1.2322972165     0.0457125868
   30      H       2.4000373406    -0.8196627911    -1.6548533560
   31      H       1.7587768657     2.4198980454    -0.4828149594
 ----------------------------------------------------------------
 Molecular Point Group                 C1    NOp =  1
 Largest Abelian Subgroup              C1    NOp =  1
 Nuclear Repulsion Energy =   890.0241742050 hartrees
 There are       51 alpha and       51 beta electrons
 Applying Cartesian multipole field
    Component          Value
    ---------          -----
     (2,0,0)        1.00000E-11
     (0,2,0)        2.00000E-11
     (0,0,2)       -3.00000E-11
 Nucleus-field energy     =     0.0000000249 hartrees
 Requested basis set is 6-311++G(d,p)
 There are 168 shells and 412 basis functions
 A cutoff of  1.0D-11 yielded  12194 shell pairs
 There are     73111 function pairs (     77596 Cartesian)
 Smallest overlap matrix eigenvalue = 1.89E-06

 Q-Chem warning in module stvman/mkSTV.C, line 306:

 Overlap eigenvalue is smaller than square root of threshold
 Use THRESH >= 12 to get rid of this warning

 Guess MOs from SCF MO coefficient file

 -----------------------------------------------------------------------
  General SCF calculation program by
  Eric Jon Sundstrom, Paul Horn, Yuezhi Mao, Dmitri Zuev, Alec White,
  David Stuck, Shaama M.S., Shane Yost, Joonho Lee, David Small,
  Daniel Levine, Susi Lehtola, Hugh Burton, Evgeny Epifanovsky
 -----------------------------------------------------------------------
 Exchange:     0.2000 Hartree-Fock + 0.0800 Slater + 0.7200 B88
 Correlation:  0.1900 VWN1RPA + 0.8100 LYP
 Using SG-1 standard quadrature grid
 using 6 threads for integral computing
 -------------------------------------------------------
 OpenMP Integral computing Module                
 Release: version 2.0, May 2017, Q-Chem Inc. Pleasanton 
 -------------------------------------------------------
 -------------------------------------------------------
 OpenMP BLAS3 based DFT computing Module                
 Release: version 1.0, May 2013, Q-Chem Inc. Pittsburgh 
 -------------------------------------------------------
 A restricted SCF calculation will be
 performed using DIIS
 SCF converges when DIIS error is below 1.0e-08
 ---------------------------------------
  Cycle       Energy         DIIS error
 ---------------------------------------
    1    -617.7493237351      3.72e-05  
    2    -617.7493642228      5.35e-06  
    3    -617.7493641782      6.69e-06  
    4    -617.7493647901      1.95e-06  
    5    -617.7493648373      8.57e-07  
    6    -617.7493648483      1.64e-07  
    7    -617.7493648487      5.41e-08  
    8    -617.7493648487      1.00e-08  
    9    -617.7493648488      3.55e-09  Convergence criterion met
 ---------------------------------------
 SCF time:   CPU 359.71s  wall 63.00s 
 SCF   energy in the final basis set =     -617.7493648488
 Total energy in the final basis set =     -617.7493648488

 --------------------------------------------------------------

                    Orbital Energies (a.u.)
 --------------------------------------------------------------

 Alpha MOs
 -- Occupied --
-19.1369 -19.1347 -19.1172 -10.2543 -10.2419 -10.2366 -10.1899 -10.1874
-10.1853 -10.1787 -10.1766 -10.1692 -10.1661  -1.0542  -1.0390  -1.0336
 -0.8538  -0.8009  -0.7570  -0.7479  -0.6970  -0.6710  -0.6329  -0.6005
 -0.5742  -0.5552  -0.5298  -0.5176  -0.4958  -0.4786  -0.4683  -0.4589
 -0.4430  -0.4331  -0.4191  -0.4089  -0.4071  -0.3999  -0.3910  -0.3898
 -0.3792  -0.3739  -0.3574  -0.3529  -0.3447  -0.3390  -0.3348  -0.3218
 -0.2964  -0.2831  -0.2510
 -- Virtual --
 -0.0284  -0.0193  -0.0086  -0.0045  -0.0003   0.0174   0.0201   0.0215
  0.0273   0.0298   0.0414   0.0450   0.0530   0.0555   0.0567   0.0633
  0.0705   0.0734   0.0778   0.0794   0.0914   0.0962   0.0978   0.1022
  0.1050   0.1099   0.1145   0.1147   0.1171   0.1212   0.1219   0.1263
  0.1312   0.1324   0.1352   0.1426   0.1429   0.1453   0.1482   0.1495
  0.1536   0.1563   0.1591   0.1629   0.1652   0.1685   0.1737   0.1752
  0.1784   0.1811   0.1867   0.1916   0.1941   0.1967   0.1987   0.2063
  0.2129   0.2146   0.2186   0.2211   0.2269   0.2326   0.2365   0.2396
  0.2467   0.2506   0.2518   0.2602   0.2645   0.2674   0.2721   0.2803
  0.2835   0.2837   0.2910   0.2999   0.3057   0.3138   0.3207   0.3251
  0.3275   0.3294   0.3348   0.3409   0.3440   0.3478   0.3535   0.3561
  0.3595   0.3616   0.3669   0.3776   0.3830   0.3878   0.3991   0.4025
  0.4149   0.4155   0.4292   0.4467   0.4645   0.4649   0.4751   0.4848
  0.4913   0.5021   0.5178   0.5261   0.5297   0.5362   0.5475   0.5603
  0.5800   0.5843   0.5990   0.6057   0.6109   0.6242   0.6325   0.6400
  0.6422   0.6499   0.6531   0.6687   0.6783   0.6795   0.6867   0.6971
  0.7035   0.7089   0.7230   0.7248   0.7350   0.7411   0.7442   0.7504
  0.7616   0.7701   0.7755   0.7799   0.7825   0.7872   0.7944   0.8057
  0.8116   0.8225   0.8272   0.8615   0.9045   0.9123   0.9208   0.9273
  0.9661   0.9772   1.0049   1.0189   1.0412   1.0535   1.0621   1.0936
  1.1082   1.1260   1.1279   1.1375   1.1803   1.1909   1.1999   1.2066
  1.2146   1.2363   1.2470   1.2599   1.2768   1.2971   1.3025   1.3094
  1.3290   1.3546   1.3636   1.3963   1.4342   1.4457   1.4523   1.4760
  1.4820   1.4923   1.5020   1.5211   1.5326   1.5401   1.5520   1.5571
  1.5725   1.5796   1.5852   1.5930   1.6001   1.6039   1.6066   1.6147
  1.6249   1.6282   1.6331   1.6381   1.6607   1.6634   1.6708   1.6830
  1.6913   1.7007   1.7130   1.7271   1.7379   1.7571   1.7728   1.7797
  1.7852   1.8038   1.8100   1.8250   1.8317   1.8486   1.8632   1.8873
  1.8905   1.9122   1.9313   1.9374   1.9487   1.9677   1.9823   2.0046
  2.0234   2.0385   2.0507   2.0677   2.0921   2.1059   2.1198   2.1340
  2.1401   2.1530   2.1797   2.1945   2.1991   2.2230   2.2420   2.2453
  2.2733   2.2835   2.3178   2.3360   2.3495   2.3848   2.4152   2.4165
  2.4276   2.4574   2.4745   2.4780   2.4886   2.4985   2.5121   2.5306
  2.5520   2.5615   2.5700   2.5789   2.6009   2.6075   2.6307   2.6541
  2.6670   2.6728   2.6874   2.7025   2.7154   2.7309   2.7387   2.7467
  2.7623   2.7647   2.7938   2.8121   2.8192   2.8577   2.8739   2.8918
  2.9016   2.9081   2.9249   2.9468   2.9668   2.9849   2.9981   3.0066
  3.0232   3.0300   3.0610   3.0751   3.0849   3.1131   3.1471   3.1686
  3.1980   3.2058   3.2215   3.2548   3.2891   3.3141   3.3184   3.3934
  3.4223   3.4560   3.5108   3.5286   3.5439   3.6011   3.7744   3.7810
  3.8080   3.8142   3.8238   3.8414   3.8615   3.8799   3.9011   3.9469
  3.9562   4.0302   4.0436   4.0996   4.1267   4.2125   4.2667   4.2778
  4.3026   4.3545   4.3766   5.0890   5.1494   5.1692   5.2072   5.4164
  5.4380   5.6581   5.6749   5.7736  23.7411  23.8055  23.8339  23.8670
 23.9004  23.9214  23.9377  23.9536  23.9767  23.9907  49.9505  49.9554
 50.0056
 --------------------------------------------------------------

          Ground-State Mulliken Net Atomic Charges

     Atom                 Charge (a.u.)
  ----------------------------------------
      1 C                     0.182688
      2 H                     0.278789
      3 C                    -0.526456
      4 H                     0.182955
      5 O                    -0.203102
      6 H                     0.262735
      7 C                    -0.552398
      8 H                     0.210483
      9 H                     0.134794
     10 C                     0.484739
     11 H                     0.158097
     12 C                    -0.741583
     13 H                     0.139027
     14 H                     0.137876
     15 H                     0.142493
     16 C                    -0.613662
     17 H                     0.174399
     18 H                     0.151216
     19 C                    -0.234831
     20 H                     0.095470
     21 H                     0.162550
     22 C                    -0.188653
     23 O                    -0.140731
     24 C                    -0.425665
     25 H                     0.195364
     26 H                     0.118677
     27 H                     0.187529
     28 C                     0.003084
     29 O                    -0.190419
     30 H                     0.150870
     31 H                     0.263667
  ----------------------------------------
  Sum of atomic charges =     0.000000

 -----------------------------------------------------------------
                    Cartesian Multipole Moments
 -----------------------------------------------------------------
    Charge (ESU x 10^10)
                 0.0000
    Dipole Moment (Debye)
         X      -4.7766      Y       1.2686      Z       1.6082
       Tot       5.1973
    Quadrupole Moments (Debye-Ang)
        XX     -97.1746     XY       5.1567     YY     -77.1535
        XZ       0.8125     YZ      -0.9007     ZZ     -81.2663
    Octopole Moments (Debye-Ang^2)
       XXX     -37.4467    XXY      17.5454    XYY      -1.8789
       YYY       0.3268    XXZ       1.0478    XYZ       6.5785
       YYZ       9.6406    XZZ       6.8624    YZZ      -3.7129
       ZZZ      -3.9927
    Hexadecapole Moments (Debye-Ang^3)
      XXXX   -2905.1492   XXXY      64.4852   XXYY    -613.9523
      XYYY      29.9653   YYYY    -676.4968   XXXZ     -18.3583
      XXYZ      19.2907   XYYZ      -3.0174   YYYZ     -34.5686
      XXZZ    -496.9737   XYZZ      -6.7816   YYZZ    -188.6052
      XZZZ      -9.8202   YZZZ      -1.8215   ZZZZ    -323.2897
 -----------------------------------------------------------------
 Calculating analytic gradient of the SCF energy
 Gradient of SCF Energy
            1           2           3           4           5           6
    1   0.0000001  -0.0000037   0.0000116  -0.0000040   0.0000157  -0.0000003
    2   0.0000287  -0.0000088   0.0000616  -0.0000350  -0.0000330   0.0000178
    3   0.0000401   0.0000000   0.0000500  -0.0000204  -0.0000350   0.0000225
            7           8           9          10          11          12
    1  -0.0000098  -0.0000142   0.0000008   0.0000118   0.0000015   0.0000171
    2  -0.0000166   0.0000007   0.0000040   0.0000107   0.0000003   0.0000068
    3  -0.0000296   0.0000031   0.0000007   0.0000069   0.0000035   0.0000023
           13          14          15          16          17          18
    1  -0.0000021   0.0000012  -0.0000059   0.0000053  -0.0000011   0.0000048
    2   0.0000094   0.0000101   0.0000089   0.0000308   0.0000021   0.0000072
    3   0.0000072   0.0000087   0.0000050   0.0000185   0.0000034   0.0000011
           19          20          21          22          23          24
    1  -0.0000364  -0.0000132   0.0000211  -0.0001070   0.0002593   0.0000654
    2  -0.0000576   0.0000241   0.0000196  -0.0000864   0.0001178  -0.0000185
    3   0.0000028   0.0000062   0.0000053   0.0000579   0.0001698  -0.0000560
           25          26          27          28          29          30
    1   0.0000018   0.0000009  -0.0000239  -0.0000176  -0.0000246  -0.0000085
    2  -0.0000197  -0.0000105   0.0000026  -0.0000378  -0.0000135  -0.0000179
    3  -0.0000072  -0.0000110   0.0000288  -0.0001826   0.0000348   0.0000406
           31
    1  -0.0001462
    2  -0.0000079
    3  -0.0001774
 Max gradient component =       2.593E-04
 RMS gradient           =       5.271E-05
 Gradient time:  CPU 115.28 s  wall 19.46 s
 Geometry Optimization Parameters
   NAtoms,    NIC,     NZ,  NCons,   NDum,   NFix, NCnnct, MaxDiis
       31     245       0       0       0       0       0       0

 Cartesian Hessian Update
 Hessian Updated using BFGS Update


** GEOMETRY OPTIMIZATION IN DELOCALIZED INTERNAL COORDINATES **
   Searching for a Minimum

   Optimization Cycle:  14

                       Coordinates (Angstroms)
     ATOM                X               Y               Z
      1  C         0.1896903195    0.2770207581   -0.3191616862
      2  H         0.1354748791    0.1630682288   -1.4100561386
      3  C        -0.3881363270   -1.0085917120    0.2866006965
      4  H        -0.2831138745   -0.9719287829    1.3801471718
      5  O         0.3939476254   -2.0931944277   -0.2330648793
      6  H         0.2705170764   -2.8770635729    0.3109365793
      7  C        -1.8677155274   -1.1955810302   -0.0679548649
      8  H        -1.9371124474   -1.3591018594   -1.1503496310
      9  H        -2.2381113485   -2.1091738130    0.4128421681
     10  C        -2.7379599391    0.0062050731    0.3286716777
     11  H        -2.6848639245    0.1224819072    1.4208457622
     12  C        -4.2062414775   -0.2095127226   -0.0509603826
     13  H        -4.6133019160   -1.1062032131    0.4257129091
     14  H        -4.8228184668    0.6409960425    0.2545020235
     15  H        -4.3163847110   -0.3294817429   -1.1338711568
     16  C        -2.1600438730    1.2794148975   -0.3044341206
     17  H        -2.7456232126    2.1516318805    0.0056751043
     18  H        -2.2529502498    1.2115494264   -1.3962106756
     19  C        -0.6872845130    1.4833597491    0.0733007054
     20  H        -0.3170527086    2.3908173594   -0.4150196965
     21  H        -0.6217212571    1.6561963794    1.1537520271
     22  C         1.7008567365    0.5045149494    0.0011002229
     23  O         2.1806895042    1.6119623018   -0.7924788887
     24  C         2.0175538714    0.7237573456    1.4775013541
     25  H         3.0940548886    0.8341905941    1.6061243300
     26  H         1.5241314769    1.6225139736    1.8565478842
     27  H         1.6970895220   -0.1260911253    2.0833640949
     28  C         2.5644204317   -0.6404843422   -0.5753755291
     29  O         3.4068561080   -1.2322972165    0.0457125868
     30  H         2.4000373406   -0.8196627911   -1.6548533560
     31  H         1.7587768657    2.4198980454   -0.4828149594
   Point Group: c1    Number of degrees of freedom:    87


   Energy is   -617.749364849

 Hessian Updated using BFGS Update

 87 Hessian modes will be used to form the next step
  Hessian Eigenvalues:
     0.001068    0.003460    0.004830    0.005589    0.006375    0.006981
     0.007433    0.008378    0.019899    0.021097    0.027167    0.037423
     0.039291    0.040164    0.042850    0.043578    0.047301    0.047312
     0.049168    0.049757    0.050549    0.051341    0.054268    0.056165
     0.056201    0.056880    0.057062    0.058008    0.061913    0.068085
     0.070278    0.079008    0.082197    0.083395    0.083450    0.088818
     0.092827    0.107695    0.131463    0.147904    0.157763    0.159482
     0.159911    0.160022    0.160062    0.160234    0.160638    0.161309
     0.162387    0.163376    0.172157    0.176871    0.189808    0.198629
     0.219894    0.232483    0.266510    0.276851    0.280259    0.287243
     0.290051    0.291568    0.295154    0.297960    0.299310    0.331245
     0.336601    0.338425    0.338836    0.339317    0.339348    0.340402
     0.340691    0.340915    0.341421    0.341879    0.342217    0.342230
     0.342424    0.342528    0.345671    0.365273    0.410962    0.446947
     0.526414    0.537862    0.923286

 Minimum Search - Taking Simple RFO Step
 Searching for Lamda that Minimizes Along All modes
 Value Taken    Lamda =  -0.00000322
 Step Taken.  Stepsize is  0.023442

                             Maximum     Tolerance    Cnvgd?
         Gradient           0.000137      0.000300     YES
         Displacement       0.009580      0.001200      NO
         Energy change     -0.000004      0.000001      NO


 New Cartesian Coordinates Obtained by Inverse Iteration

 Displacement from previous Coordinates is:  0.027104
 ----------------------------------------------------------------
             Standard Nuclear Orientation (Angstroms)
    I     Atom           X                Y                Z
 ----------------------------------------------------------------
    1      C       0.1893158781     0.2772047454    -0.3197621052
    2      H       0.1355772458     0.1628241596    -1.4106534484
    3      C      -0.3884442209    -1.0084340587     0.2859388628
    4      H      -0.2829430514    -0.9723346279     1.3794124198
    5      O       0.3936689627    -2.0930444605    -0.2345407362
    6      H       0.2753917941    -2.8752630656     0.3129764394
    7      C      -1.8679300662    -1.1955749834    -0.0683382171
    8      H      -1.9377029027    -1.3587222440    -1.1507669291
    9      H      -2.2382122911    -2.1093243172     0.4121706147
   10      C      -2.7378886850     0.0062863145     0.3288031605
   11      H      -2.6838783442     0.1227596728     1.4209166017
   12      C      -4.2065275831    -0.2094385431    -0.0495810699
   13      H      -4.6132683965    -1.1059184357     0.4277565971
   14      H      -4.8227871957     0.6412369954     0.2560594738
   15      H      -4.3174829060    -0.3298257362    -1.1323595266
   16      C      -2.1606496475     1.2792467872    -0.3052541716
   17      H      -2.7462062010     2.1514624642     0.0049395073
   18      H      -2.2543599146     1.2108918627    -1.3969272782
   19      C      -0.6877084353     1.4840573979     0.0712566909
   20      H      -0.3176457552     2.3902361122    -0.4194605809
   21      H      -0.6216989110     1.6591930449     1.1512583530
   22      C       1.7001890973     0.5041041391     0.0010909192
   23      O       2.1804989445     1.6120690427    -0.7919310589
   24      C       2.0166974109     0.7226896078     1.4776876395
   25      H       3.0929856173     0.8356392998     1.6059883533
   26      H       1.5211668435     1.6197740553     1.8578453990
   27      H       1.6988113999    -0.1285962310     2.0828960225
   28      C       2.5639873973    -0.6406103243    -0.5752958270
   29      O       3.4051909727    -1.2334959967     0.0465546324
   30      H       2.4009940699    -0.8188595679    -1.6550863146
   31      H       1.7645197458     2.4209774511    -0.4768630906
 ----------------------------------------------------------------
 Molecular Point Group                 C1    NOp =  1
 Largest Abelian Subgroup              C1    NOp =  1
 Nuclear Repulsion Energy =   890.0406857822 hartrees
 There are       51 alpha and       51 beta electrons
 Applying Cartesian multipole field
    Component          Value
    ---------          -----
     (2,0,0)        1.00000E-11
     (0,2,0)        2.00000E-11
     (0,0,2)       -3.00000E-11
 Nucleus-field energy     =     0.0000000249 hartrees
 Requested basis set is 6-311++G(d,p)
 There are 168 shells and 412 basis functions
 A cutoff of  1.0D-11 yielded  12193 shell pairs
 There are     73106 function pairs (     77590 Cartesian)
 Smallest overlap matrix eigenvalue = 1.88E-06

 Q-Chem warning in module stvman/mkSTV.C, line 306:

 Overlap eigenvalue is smaller than square root of threshold
 Use THRESH >= 12 to get rid of this warning

 Guess MOs from SCF MO coefficient file

 -----------------------------------------------------------------------
  General SCF calculation program by
  Eric Jon Sundstrom, Paul Horn, Yuezhi Mao, Dmitri Zuev, Alec White,
  David Stuck, Shaama M.S., Shane Yost, Joonho Lee, David Small,
  Daniel Levine, Susi Lehtola, Hugh Burton, Evgeny Epifanovsky
 -----------------------------------------------------------------------
 Exchange:     0.2000 Hartree-Fock + 0.0800 Slater + 0.7200 B88
 Correlation:  0.1900 VWN1RPA + 0.8100 LYP
 Using SG-1 standard quadrature grid
 using 6 threads for integral computing
 -------------------------------------------------------
 OpenMP Integral computing Module                
 Release: version 2.0, May 2017, Q-Chem Inc. Pleasanton 
 -------------------------------------------------------
 -------------------------------------------------------
 OpenMP BLAS3 based DFT computing Module                
 Release: version 1.0, May 2013, Q-Chem Inc. Pittsburgh 
 -------------------------------------------------------
 A restricted SCF calculation will be
 performed using DIIS
 SCF converges when DIIS error is below 1.0e-08
 ---------------------------------------
  Cycle       Energy         DIIS error
 ---------------------------------------
    1    -617.7493438114      2.89e-05  
    2    -617.7493671952      3.85e-06  
    3    -617.7493672744      4.06e-06  
    4    -617.7493674995      1.19e-06  
    5    -617.7493675188      3.41e-07  
    6    -617.7493675204      1.55e-07  
    7    -617.7493675208      5.44e-08  
    8    -617.7493675209      8.18e-09  Convergence criterion met
 ---------------------------------------
 SCF time:   CPU 319.97s  wall 56.00s 
 SCF   energy in the final basis set =     -617.7493675209
 Total energy in the final basis set =     -617.7493675209

 --------------------------------------------------------------

                    Orbital Energies (a.u.)
 --------------------------------------------------------------

 Alpha MOs
 -- Occupied --
-19.1368 -19.1347 -19.1172 -10.2544 -10.2420 -10.2366 -10.1898 -10.1873
-10.1852 -10.1786 -10.1765 -10.1692 -10.1662  -1.0542  -1.0389  -1.0335
 -0.8537  -0.8008  -0.7569  -0.7479  -0.6970  -0.6710  -0.6328  -0.6005
 -0.5742  -0.5552  -0.5298  -0.5175  -0.4959  -0.4785  -0.4682  -0.4589
 -0.4430  -0.4331  -0.4191  -0.4089  -0.4070  -0.3998  -0.3911  -0.3899
 -0.3792  -0.3739  -0.3574  -0.3529  -0.3446  -0.3389  -0.3348  -0.3217
 -0.2965  -0.2830  -0.2510
 -- Virtual --
 -0.0284  -0.0193  -0.0086  -0.0045  -0.0003   0.0174   0.0201   0.0215
  0.0273   0.0298   0.0414   0.0450   0.0530   0.0555   0.0567   0.0633
  0.0705   0.0734   0.0778   0.0794   0.0914   0.0961   0.0978   0.1022
  0.1050   0.1100   0.1145   0.1147   0.1171   0.1212   0.1219   0.1263
  0.1312   0.1324   0.1352   0.1426   0.1429   0.1454   0.1483   0.1495
  0.1536   0.1562   0.1591   0.1630   0.1652   0.1686   0.1737   0.1752
  0.1783   0.1811   0.1867   0.1916   0.1941   0.1967   0.1986   0.2063
  0.2129   0.2146   0.2186   0.2211   0.2269   0.2326   0.2366   0.2397
  0.2468   0.2506   0.2518   0.2601   0.2645   0.2674   0.2721   0.2804
  0.2835   0.2837   0.2911   0.2999   0.3058   0.3138   0.3208   0.3252
  0.3275   0.3294   0.3347   0.3410   0.3441   0.3478   0.3535   0.3560
  0.3596   0.3617   0.3668   0.3776   0.3830   0.3878   0.3991   0.4026
  0.4148   0.4155   0.4293   0.4466   0.4646   0.4650   0.4751   0.4848
  0.4914   0.5021   0.5178   0.5262   0.5299   0.5363   0.5472   0.5600
  0.5799   0.5842   0.5992   0.6058   0.6109   0.6243   0.6325   0.6401
  0.6421   0.6500   0.6532   0.6686   0.6785   0.6798   0.6867   0.6970
  0.7034   0.7088   0.7231   0.7248   0.7351   0.7412   0.7443   0.7504
  0.7617   0.7702   0.7756   0.7799   0.7826   0.7875   0.7943   0.8057
  0.8118   0.8226   0.8271   0.8615   0.9042   0.9122   0.9208   0.9274
  0.9661   0.9774   1.0049   1.0188   1.0410   1.0537   1.0621   1.0933
  1.1081   1.1260   1.1281   1.1376   1.1802   1.1910   1.1999   1.2067
  1.2147   1.2363   1.2470   1.2599   1.2766   1.2976   1.3025   1.3095
  1.3292   1.3545   1.3634   1.3967   1.4347   1.4457   1.4525   1.4760
  1.4819   1.4926   1.5019   1.5211   1.5326   1.5400   1.5519   1.5571
  1.5726   1.5795   1.5849   1.5929   1.6001   1.6038   1.6065   1.6147
  1.6251   1.6281   1.6330   1.6382   1.6606   1.6635   1.6710   1.6829
  1.6913   1.7010   1.7128   1.7271   1.7380   1.7574   1.7728   1.7798
  1.7852   1.8039   1.8102   1.8253   1.8317   1.8484   1.8633   1.8870
  1.8909   1.9124   1.9313   1.9377   1.9484   1.9676   1.9823   2.0047
  2.0235   2.0386   2.0506   2.0676   2.0923   2.1063   2.1199   2.1346
  2.1402   2.1531   2.1798   2.1946   2.1994   2.2231   2.2419   2.2453
  2.2734   2.2836   2.3177   2.3361   2.3493   2.3850   2.4152   2.4165
  2.4276   2.4575   2.4746   2.4781   2.4887   2.4986   2.5122   2.5306
  2.5520   2.5616   2.5702   2.5789   2.6007   2.6075   2.6306   2.6543
  2.6667   2.6727   2.6880   2.7024   2.7156   2.7312   2.7388   2.7468
  2.7624   2.7648   2.7939   2.8121   2.8194   2.8582   2.8737   2.8917
  2.9028   2.9083   2.9248   2.9469   2.9668   2.9843   2.9983   3.0066
  3.0233   3.0303   3.0610   3.0754   3.0850   3.1135   3.1472   3.1684
  3.1974   3.2054   3.2213   3.2547   3.2894   3.3138   3.3181   3.3933
  3.4223   3.4562   3.5107   3.5287   3.5439   3.6012   3.7743   3.7811
  3.8080   3.8141   3.8240   3.8414   3.8615   3.8800   3.9006   3.9471
  3.9562   4.0302   4.0435   4.0995   4.1267   4.2127   4.2667   4.2777
  4.3023   4.3548   4.3766   5.0890   5.1494   5.1699   5.2075   5.4162
  5.4375   5.6580   5.6747   5.7735  23.7411  23.8057  23.8340  23.8670
 23.9003  23.9214  23.9377  23.9537  23.9767  23.9907  49.9505  49.9554
 50.0057
 --------------------------------------------------------------

          Ground-State Mulliken Net Atomic Charges

     Atom                 Charge (a.u.)
  ----------------------------------------
      1 C                     0.185344
      2 H                     0.278653
      3 C                    -0.528726
      4 H                     0.182677
      5 O                    -0.203237
      6 H                     0.262774
      7 C                    -0.549722
      8 H                     0.210508
      9 H                     0.134996
     10 C                     0.484917
     11 H                     0.158015
     12 C                    -0.741750
     13 H                     0.139003
     14 H                     0.137858
     15 H                     0.142477
     16 C                    -0.615992
     17 H                     0.174364
     18 H                     0.151170
     19 C                    -0.235175
     20 H                     0.096092
     21 H                     0.162233
     22 C                    -0.188133
     23 O                    -0.141863
     24 C                    -0.426061
     25 H                     0.195661
     26 H                     0.118278
     27 H                     0.187997
     28 C                     0.003234
     29 O                    -0.190432
     30 H                     0.150871
     31 H                     0.263968
  ----------------------------------------
  Sum of atomic charges =     0.000000

 -----------------------------------------------------------------
                    Cartesian Multipole Moments
 -----------------------------------------------------------------
    Charge (ESU x 10^10)
                 0.0000
    Dipole Moment (Debye)
         X      -4.7565      Y       1.2755      Z       1.6191
       Tot       5.1838
    Quadrupole Moments (Debye-Ang)
        XX     -97.1344     XY       5.1658     YY     -77.1685
        XZ       0.8239     YZ      -0.8959     ZZ     -81.2657
    Octopole Moments (Debye-Ang^2)
       XXX     -37.1799    XXY      17.6335    XYY      -1.7003
       YYY       0.4890    XXZ       1.0457    XYZ       6.5956
       YYZ       9.7566    XZZ       6.8932    YZZ      -3.7320
       ZZZ      -3.9556
    Hexadecapole Moments (Debye-Ang^3)
      XXXX   -2904.5191   XXXY      64.8636   XXYY    -613.6362
      XYYY      30.1779   YYYY    -676.8148   XXXZ     -18.4045
      XXYZ      19.3630   XYYZ      -2.9130   YYYZ     -34.5012
      XXZZ    -496.9123   XYZZ      -6.7761   YYZZ    -188.6507
      XZZZ      -9.8267   YZZZ      -1.7633   ZZZZ    -323.2637
 -----------------------------------------------------------------
 Calculating analytic gradient of the SCF energy
 Gradient of SCF Energy
            1           2           3           4           5           6
    1   0.0000707  -0.0000063  -0.0000647   0.0000077   0.0000727   0.0000054
    2   0.0000608  -0.0000067   0.0001476  -0.0000427  -0.0000922   0.0000253
    3   0.0000560  -0.0000066   0.0001151  -0.0000245  -0.0001006   0.0000431
            7           8           9          10          11          12
    1   0.0000458  -0.0000294  -0.0000022   0.0000379   0.0000014  -0.0000002
    2  -0.0000455   0.0000018   0.0000064   0.0000464  -0.0000093   0.0000222
    3  -0.0000339   0.0000010  -0.0000144   0.0000186   0.0000036  -0.0000102
           13          14          15          16          17          18
    1   0.0000008   0.0000007  -0.0000021   0.0000035   0.0000003   0.0000075
    2   0.0000109   0.0000103   0.0000073  -0.0000099   0.0000009   0.0000159
    3   0.0000084   0.0000113   0.0000054   0.0000090   0.0000192   0.0000024
           19          20          21          22          23          24
    1  -0.0000717  -0.0000148   0.0000031  -0.0002048   0.0002847   0.0000416
    2  -0.0000265   0.0000165   0.0000348  -0.0002486   0.0001663   0.0000040
    3   0.0000591  -0.0000227  -0.0000284   0.0000422   0.0001408  -0.0000356
           25          26          27          28          29          30
    1   0.0000011   0.0000097  -0.0000008  -0.0000357  -0.0000112  -0.0000130
    2  -0.0000184  -0.0000337  -0.0000117   0.0000388  -0.0000466  -0.0000236
    3  -0.0000144  -0.0000216   0.0000475  -0.0002384   0.0000831   0.0000704
           31
    1  -0.0001379
    2  -0.0000010
    3  -0.0001849
 Max gradient component =       2.847E-04
 RMS gradient           =       7.142E-05
 Gradient time:  CPU 115.33 s  wall 19.47 s
 Geometry Optimization Parameters
   NAtoms,    NIC,     NZ,  NCons,   NDum,   NFix, NCnnct, MaxDiis
       31     245       0       0       0       0       0       0

 Cartesian Hessian Update
 Hessian Updated using BFGS Update


** GEOMETRY OPTIMIZATION IN DELOCALIZED INTERNAL COORDINATES **
   Searching for a Minimum

   Optimization Cycle:  15

                       Coordinates (Angstroms)
     ATOM                X               Y               Z
      1  C         0.1893158781    0.2772047454   -0.3197621052
      2  H         0.1355772458    0.1628241596   -1.4106534484
      3  C        -0.3884442209   -1.0084340587    0.2859388628
      4  H        -0.2829430514   -0.9723346279    1.3794124198
      5  O         0.3936689627   -2.0930444605   -0.2345407362
      6  H         0.2753917941   -2.8752630656    0.3129764394
      7  C        -1.8679300662   -1.1955749834   -0.0683382171
      8  H        -1.9377029027   -1.3587222440   -1.1507669291
      9  H        -2.2382122911   -2.1093243172    0.4121706147
     10  C        -2.7378886850    0.0062863145    0.3288031605
     11  H        -2.6838783442    0.1227596728    1.4209166017
     12  C        -4.2065275831   -0.2094385431   -0.0495810699
     13  H        -4.6132683965   -1.1059184357    0.4277565971
     14  H        -4.8227871957    0.6412369954    0.2560594738
     15  H        -4.3174829060   -0.3298257362   -1.1323595266
     16  C        -2.1606496475    1.2792467872   -0.3052541716
     17  H        -2.7462062010    2.1514624642    0.0049395073
     18  H        -2.2543599146    1.2108918627   -1.3969272782
     19  C        -0.6877084353    1.4840573979    0.0712566909
     20  H        -0.3176457552    2.3902361122   -0.4194605809
     21  H        -0.6216989110    1.6591930449    1.1512583530
     22  C         1.7001890973    0.5041041391    0.0010909192
     23  O         2.1804989445    1.6120690427   -0.7919310589
     24  C         2.0166974109    0.7226896078    1.4776876395
     25  H         3.0929856173    0.8356392998    1.6059883533
     26  H         1.5211668435    1.6197740553    1.8578453990
     27  H         1.6988113999   -0.1285962310    2.0828960225
     28  C         2.5639873973   -0.6406103243   -0.5752958270
     29  O         3.4051909727   -1.2334959967    0.0465546324
     30  H         2.4009940699   -0.8188595679   -1.6550863146
     31  H         1.7645197458    2.4209774511   -0.4768630906
   Point Group: c1    Number of degrees of freedom:    87


   Energy is   -617.749367521

 Hessian Updated using BFGS Update

 87 Hessian modes will be used to form the next step
  Hessian Eigenvalues:
     0.001065    0.001705    0.004851    0.005587    0.006370    0.007018
     0.007367    0.008313    0.016560    0.020537    0.021449    0.037441
     0.039259    0.040279    0.042912    0.043538    0.047249    0.047319
     0.049195    0.049812    0.050616    0.050988    0.054572    0.056119
     0.056204    0.056933    0.057074    0.058102    0.061887    0.068137
     0.070007    0.079044    0.082207    0.083448    0.083561    0.089044
     0.092864    0.107798    0.134133    0.147919    0.157227    0.159375
     0.159989    0.160008    0.160058    0.160184    0.160746    0.161309
     0.162757    0.163424    0.173014    0.178375    0.189831    0.198630
     0.219715    0.229850    0.266888    0.276973    0.280533    0.287150
     0.290725    0.291483    0.295768    0.297420    0.299274    0.331623
     0.336473    0.338396    0.338836    0.339282    0.339342    0.340352
     0.340642    0.341191    0.341514    0.341619    0.342212    0.342230
     0.342352    0.342742    0.345842    0.372070    0.416536    0.450175
     0.526391    0.537865    0.925808

 Minimum Search - Taking Simple RFO Step
 Searching for Lamda that Minimizes Along All modes
 Value Taken    Lamda =  -0.00000949
 Step Taken.  Stepsize is  0.066025

                             Maximum     Tolerance    Cnvgd?
         Gradient           0.000167      0.000300     YES
         Displacement       0.027968      0.001200      NO
         Energy change     -0.000003      0.000001      NO


 New Cartesian Coordinates Obtained by Inverse Iteration

 Displacement from previous Coordinates is:  0.083498
 ----------------------------------------------------------------
             Standard Nuclear Orientation (Angstroms)
    I     Atom           X                Y                Z
 ----------------------------------------------------------------
    1      C       0.1882117605     0.2772062254    -0.3211386738
    2      H       0.1354410969     0.1608818932    -1.4119123738
    3      C      -0.3894550324    -1.0077443766     0.2859675082
    4      H      -0.2831035471    -0.9713405579     1.3792617484
    5      O       0.3926861623    -2.0930517090    -0.2346858132
    6      H       0.2863004622    -2.8707071424     0.3217077448
    7      C      -1.8687924336    -1.1956233609    -0.0673941834
    8      H      -1.9391576868    -1.3597428689    -1.1496361871
    9      H      -2.2388676979    -2.1089233821     0.4139782210
   10      C      -2.7381947945     0.0070518983     0.3287443297
   11      H      -2.6826252913     0.1256044857     1.4205708990
   12      C      -4.2074694840    -0.2092230868    -0.0471263943
   13      H      -4.6137817314    -1.1044678136     0.4328857850
   14      H      -4.8230786133     0.6423496101     0.2573135014
   15      H      -4.3197929980    -0.3321746095    -1.1294688718
   16      C      -2.1619618406     1.2785976408    -0.3088486647
   17      H      -2.7475001365     2.1513717603    -0.0001067525
   18      H      -2.2568961785     1.2075902596    -1.4002385971
   19      C      -0.6887142476     1.4855496595     0.0654325232
   20      H      -0.3184207340     2.3882186977    -0.4311219240
   21      H      -0.6221499377     1.6663116251     1.1444344206
   22      C       1.6985384240     0.5035873746     0.0006408791
   23      O       2.1781547676     1.6145429268    -0.7892191731
   24      C       2.0152163920     0.7178979191     1.4779521823
   25      H       3.0908197756     0.8387408428     1.6051777579
   26      H       1.5129941012     1.6089690877     1.8634333933
   27      H       1.7055718930    -0.1390317271     2.0793523547
   28      C       2.5632567661    -0.6387703869    -0.5783006409
   29      O       3.4032274754    -1.2342888281     0.0428783250
   30      H       2.4021108894    -0.8133204943    -1.6589843508
   31      H       1.7810932914     2.4251489975    -0.4548176405
 ----------------------------------------------------------------
 Molecular Point Group                 C1    NOp =  1
 Largest Abelian Subgroup              C1    NOp =  1
 Nuclear Repulsion Energy =   890.0550350485 hartrees
 There are       51 alpha and       51 beta electrons
 Applying Cartesian multipole field
    Component          Value
    ---------          -----
     (2,0,0)        1.00000E-11
     (0,2,0)        2.00000E-11
     (0,0,2)       -3.00000E-11
 Nucleus-field energy     =     0.0000000249 hartrees
 Requested basis set is 6-311++G(d,p)
 There are 168 shells and 412 basis functions
 A cutoff of  1.0D-11 yielded  12191 shell pairs
 There are     73104 function pairs (     77588 Cartesian)
 Smallest overlap matrix eigenvalue = 1.87E-06

 Q-Chem warning in module stvman/mkSTV.C, line 306:

 Overlap eigenvalue is smaller than square root of threshold
 Use THRESH >= 12 to get rid of this warning

 Guess MOs from SCF MO coefficient file

 -----------------------------------------------------------------------
  General SCF calculation program by
  Eric Jon Sundstrom, Paul Horn, Yuezhi Mao, Dmitri Zuev, Alec White,
  David Stuck, Shaama M.S., Shane Yost, Joonho Lee, David Small,
  Daniel Levine, Susi Lehtola, Hugh Burton, Evgeny Epifanovsky
 -----------------------------------------------------------------------
 Exchange:     0.2000 Hartree-Fock + 0.0800 Slater + 0.7200 B88
 Correlation:  0.1900 VWN1RPA + 0.8100 LYP
 Using SG-1 standard quadrature grid
 using 6 threads for integral computing
 -------------------------------------------------------
 OpenMP Integral computing Module                
 Release: version 2.0, May 2017, Q-Chem Inc. Pleasanton 
 -------------------------------------------------------
 -------------------------------------------------------
 OpenMP BLAS3 based DFT computing Module                
 Release: version 1.0, May 2013, Q-Chem Inc. Pittsburgh 
 -------------------------------------------------------
 A restricted SCF calculation will be
 performed using DIIS
 SCF converges when DIIS error is below 1.0e-08
 ---------------------------------------
  Cycle       Energy         DIIS error
 ---------------------------------------
    1    -617.7491647902      8.64e-05  
    2    -617.7493716562      1.15e-05  
    3    -617.7493721116      1.26e-05  
    4    -617.7493743082      3.47e-06  
    5    -617.7493744574      1.38e-06  
    6    -617.7493744876      4.31e-07  
    7    -617.7493744900      1.69e-07  
    8    -617.7493744906      2.18e-08  
    9    -617.7493744906      1.02e-08  
   10    -617.7493744905      3.27e-09  Convergence criterion met
 ---------------------------------------
 SCF time:   CPU 399.62s  wall 70.00s 
 SCF   energy in the final basis set =     -617.7493744905
 Total energy in the final basis set =     -617.7493744905

 --------------------------------------------------------------

                    Orbital Energies (a.u.)
 --------------------------------------------------------------

 Alpha MOs
 -- Occupied --
-19.1367 -19.1348 -19.1173 -10.2545 -10.2420 -10.2365 -10.1895 -10.1871
-10.1848 -10.1784 -10.1763 -10.1690 -10.1666  -1.0543  -1.0386  -1.0336
 -0.8535  -0.8008  -0.7568  -0.7479  -0.6971  -0.6710  -0.6325  -0.6003
 -0.5739  -0.5552  -0.5297  -0.5172  -0.4962  -0.4784  -0.4681  -0.4590
 -0.4428  -0.4331  -0.4193  -0.4086  -0.4069  -0.3995  -0.3913  -0.3898
 -0.3792  -0.3737  -0.3575  -0.3527  -0.3443  -0.3389  -0.3347  -0.3215
 -0.2967  -0.2829  -0.2510
 -- Virtual --
 -0.0284  -0.0192  -0.0086  -0.0045  -0.0001   0.0174   0.0200   0.0215
  0.0274   0.0299   0.0414   0.0449   0.0531   0.0556   0.0566   0.0636
  0.0704   0.0733   0.0779   0.0795   0.0915   0.0961   0.0976   0.1023
  0.1049   0.1102   0.1144   0.1147   0.1172   0.1213   0.1221   0.1262
  0.1312   0.1325   0.1352   0.1426   0.1430   0.1456   0.1484   0.1496
  0.1535   0.1560   0.1591   0.1631   0.1651   0.1687   0.1737   0.1752
  0.1782   0.1811   0.1869   0.1917   0.1941   0.1969   0.1984   0.2063
  0.2128   0.2146   0.2187   0.2211   0.2269   0.2325   0.2366   0.2398
  0.2469   0.2505   0.2518   0.2599   0.2649   0.2672   0.2723   0.2808
  0.2835   0.2839   0.2913   0.2999   0.3060   0.3137   0.3211   0.3252
  0.3276   0.3294   0.3344   0.3412   0.3444   0.3477   0.3536   0.3557
  0.3598   0.3620   0.3666   0.3775   0.3828   0.3879   0.3992   0.4028
  0.4144   0.4155   0.4296   0.4467   0.4647   0.4651   0.4753   0.4849
  0.4915   0.5019   0.5178   0.5264   0.5303   0.5365   0.5466   0.5593
  0.5798   0.5841   0.5994   0.6062   0.6111   0.6244   0.6322   0.6403
  0.6415   0.6501   0.6534   0.6684   0.6788   0.6808   0.6867   0.6966
  0.7032   0.7086   0.7235   0.7250   0.7355   0.7413   0.7448   0.7503
  0.7619   0.7703   0.7759   0.7802   0.7828   0.7883   0.7940   0.8056
  0.8122   0.8229   0.8269   0.8617   0.9034   0.9121   0.9209   0.9276
  0.9662   0.9777   1.0051   1.0187   1.0405   1.0544   1.0624   1.0926
  1.1077   1.1257   1.1287   1.1380   1.1801   1.1911   1.1999   1.2067
  1.2151   1.2361   1.2466   1.2598   1.2762   1.2989   1.3025   1.3097
  1.3296   1.3539   1.3632   1.3979   1.4363   1.4457   1.4529   1.4758
  1.4816   1.4932   1.5016   1.5212   1.5326   1.5400   1.5520   1.5571
  1.5726   1.5791   1.5836   1.5926   1.6000   1.6038   1.6059   1.6146
  1.6257   1.6280   1.6331   1.6384   1.6605   1.6635   1.6715   1.6826
  1.6917   1.7015   1.7126   1.7272   1.7381   1.7586   1.7728   1.7801
  1.7852   1.8039   1.8109   1.8261   1.8317   1.8480   1.8637   1.8857
  1.8920   1.9128   1.9312   1.9386   1.9472   1.9674   1.9825   2.0049
  2.0237   2.0387   2.0506   2.0675   2.0930   2.1073   2.1201   2.1360
  2.1408   2.1530   2.1800   2.1952   2.1999   2.2234   2.2418   2.2455
  2.2736   2.2841   2.3177   2.3364   2.3492   2.3853   2.4152   2.4167
  2.4276   2.4578   2.4747   2.4782   2.4888   2.4987   2.5126   2.5307
  2.5523   2.5619   2.5706   2.5791   2.6001   2.6075   2.6300   2.6546
  2.6660   2.6727   2.6893   2.7023   2.7161   2.7320   2.7390   2.7471
  2.7626   2.7650   2.7943   2.8122   2.8199   2.8597   2.8731   2.8913
  2.9059   2.9091   2.9245   2.9472   2.9668   2.9825   2.9986   3.0067
  3.0238   3.0310   3.0607   3.0759   3.0850   3.1150   3.1473   3.1675
  3.1953   3.2045   3.2209   3.2547   3.2899   3.3135   3.3176   3.3932
  3.4224   3.4567   3.5107   3.5291   3.5437   3.6015   3.7742   3.7813
  3.8082   3.8140   3.8243   3.8414   3.8616   3.8801   3.8997   3.9471
  3.9563   4.0303   4.0431   4.0998   4.1266   4.2131   4.2668   4.2773
  4.3017   4.3554   4.3765   5.0887   5.1494   5.1716   5.2084   5.4159
  5.4362   5.6581   5.6745   5.7733  23.7410  23.8061  23.8344  23.8671
 23.9001  23.9216  23.9379  23.9540  23.9769  23.9905  49.9504  49.9552
 50.0056
 --------------------------------------------------------------

          Ground-State Mulliken Net Atomic Charges

     Atom                 Charge (a.u.)
  ----------------------------------------
      1 C                     0.195127
      2 H                     0.278117
      3 C                    -0.533908
      4 H                     0.181800
      5 O                    -0.203264
      6 H                     0.262742
      7 C                    -0.543278
      8 H                     0.210546
      9 H                     0.135532
     10 C                     0.485063
     11 H                     0.157826
     12 C                    -0.742326
     13 H                     0.138905
     14 H                     0.137812
     15 H                     0.142439
     16 C                    -0.622672
     17 H                     0.174329
     18 H                     0.150942
     19 C                    -0.237624
     20 H                     0.097873
     21 H                     0.161294
     22 C                    -0.186901
     23 O                    -0.145293
     24 C                    -0.427295
     25 H                     0.196596
     26 H                     0.117114
     27 H                     0.189458
     28 C                     0.003923
     29 O                    -0.190452
     30 H                     0.150581
     31 H                     0.264995
  ----------------------------------------
  Sum of atomic charges =     0.000000

 -----------------------------------------------------------------
                    Cartesian Multipole Moments
 -----------------------------------------------------------------
    Charge (ESU x 10^10)
                 0.0000
    Dipole Moment (Debye)
         X      -4.6983      Y       1.2925      Z       1.6572
       Tot       5.1469
    Quadrupole Moments (Debye-Ang)
        XX     -97.0228     XY       5.2067     YY     -77.2130
        XZ       0.8821     YZ      -0.8723     ZZ     -81.2501
    Octopole Moments (Debye-Ang^2)
       XXX     -36.5085    XXY      17.9030    XYY      -1.2134
       YYY       0.8507    XXZ       1.1554    XYZ       6.6286
       YYZ      10.1816    XZZ       7.0065    YZZ      -3.8524
       ZZZ      -3.8178
    Hexadecapole Moments (Debye-Ang^3)
      XXXX   -2903.8953   XXXY      65.8850   XXYY    -612.7114
      XYYY      30.6108   YYYY    -677.3843   XXXZ     -17.9582
      XXYZ      19.4390   XYYZ      -2.3555   YYYZ     -34.0480
      XXZZ    -496.8010   XYZZ      -6.8398   YYZZ    -188.7476
      XZZZ      -9.6575   YZZZ      -1.4120   ZZZZ    -323.2031
 -----------------------------------------------------------------
 Calculating analytic gradient of the SCF energy
 Gradient of SCF Energy
            1           2           3           4           5           6
    1   0.0001802  -0.0000090  -0.0002256   0.0000247   0.0001417   0.0000270
    2   0.0001115   0.0000033   0.0002998  -0.0000663  -0.0001956   0.0000329
    3   0.0000767  -0.0000177   0.0002146  -0.0000310  -0.0002163   0.0000831
            7           8           9          10          11          12
    1   0.0001384  -0.0000430  -0.0000083   0.0000739   0.0000026  -0.0000426
    2  -0.0000957   0.0000061   0.0000074   0.0000973  -0.0000172   0.0000398
    3  -0.0000140  -0.0000026  -0.0000402   0.0000229   0.0000013  -0.0000244
           13          14          15          16          17          18
    1   0.0000025   0.0000046   0.0000076  -0.0000083   0.0000093   0.0000045
    2   0.0000123   0.0000097   0.0000041  -0.0000832   0.0000078   0.0000223
    3   0.0000096   0.0000139   0.0000079  -0.0000188   0.0000411   0.0000094
           19          20          21          22          23          24
    1  -0.0000753  -0.0000068  -0.0000277  -0.0003341   0.0003083  -0.0000039
    2   0.0000556  -0.0000166   0.0000504  -0.0004410   0.0001804   0.0000462
    3   0.0001540  -0.0000800  -0.0000733  -0.0000533   0.0001060   0.0000359
           25          26          27          28          29          30
    1   0.0000026   0.0000210   0.0000428  -0.0000894   0.0000266  -0.0000103
    2  -0.0000079  -0.0000591  -0.0000368   0.0001754  -0.0001110  -0.0000283
    3  -0.0000276  -0.0000319   0.0000506  -0.0002629   0.0001409   0.0000914
           31
    1  -0.0001340
    2  -0.0000036
    3  -0.0001654
 Max gradient component =       4.410E-04
 RMS gradient           =       1.100E-04
 Gradient time:  CPU 115.26 s  wall 19.45 s
 Geometry Optimization Parameters
   NAtoms,    NIC,     NZ,  NCons,   NDum,   NFix, NCnnct, MaxDiis
       31     245       0       0       0       0       0       0

 Cartesian Hessian Update
 Hessian Updated using BFGS Update


** GEOMETRY OPTIMIZATION IN DELOCALIZED INTERNAL COORDINATES **
   Searching for a Minimum

   Optimization Cycle:  16

                       Coordinates (Angstroms)
     ATOM                X               Y               Z
      1  C         0.1882117605    0.2772062254   -0.3211386738
      2  H         0.1354410969    0.1608818932   -1.4119123738
      3  C        -0.3894550324   -1.0077443766    0.2859675082
      4  H        -0.2831035471   -0.9713405579    1.3792617484
      5  O         0.3926861623   -2.0930517090   -0.2346858132
      6  H         0.2863004622   -2.8707071424    0.3217077448
      7  C        -1.8687924336   -1.1956233609   -0.0673941834
      8  H        -1.9391576868   -1.3597428689   -1.1496361871
      9  H        -2.2388676979   -2.1089233821    0.4139782210
     10  C        -2.7381947945    0.0070518983    0.3287443297
     11  H        -2.6826252913    0.1256044857    1.4205708990
     12  C        -4.2074694840   -0.2092230868   -0.0471263943
     13  H        -4.6137817314   -1.1044678136    0.4328857850
     14  H        -4.8230786133    0.6423496101    0.2573135014
     15  H        -4.3197929980   -0.3321746095   -1.1294688718
     16  C        -2.1619618406    1.2785976408   -0.3088486647
     17  H        -2.7475001365    2.1513717603   -0.0001067525
     18  H        -2.2568961785    1.2075902596   -1.4002385971
     19  C        -0.6887142476    1.4855496595    0.0654325232
     20  H        -0.3184207340    2.3882186977   -0.4311219240
     21  H        -0.6221499377    1.6663116251    1.1444344206
     22  C         1.6985384240    0.5035873746    0.0006408791
     23  O         2.1781547676    1.6145429268   -0.7892191731
     24  C         2.0152163920    0.7178979191    1.4779521823
     25  H         3.0908197756    0.8387408428    1.6051777579
     26  H         1.5129941012    1.6089690877    1.8634333933
     27  H         1.7055718930   -0.1390317271    2.0793523547
     28  C         2.5632567661   -0.6387703869   -0.5783006409
     29  O         3.4032274754   -1.2342888281    0.0428783250
     30  H         2.4021108894   -0.8133204943   -1.6589843508
     31  H         1.7810932914    2.4251489975   -0.4548176405
   Point Group: c1    Number of degrees of freedom:    87


   Energy is   -617.749374491

 Hessian Updated using BFGS Update

 87 Hessian modes will be used to form the next step
  Hessian Eigenvalues:
     0.001004    0.001147    0.004865    0.005586    0.006396    0.007019
     0.007341    0.008278    0.014090    0.020386    0.021344    0.037445
     0.039291    0.040386    0.042876    0.043534    0.047240    0.047405
     0.049204    0.049863    0.050525    0.050971    0.054777    0.056120
     0.056232    0.056988    0.057095    0.058131    0.061894    0.068144
     0.069934    0.079060    0.082210    0.083459    0.083562    0.089103
     0.092748    0.107546    0.135576    0.147931    0.157106    0.159396
     0.159982    0.160000    0.160114    0.160173    0.160801    0.161344
     0.162750    0.163570    0.172924    0.179030    0.189809    0.198663
     0.219622    0.228372    0.266393    0.276895    0.280946    0.287154
     0.291432    0.291633    0.295928    0.298072    0.299268    0.331647
     0.336344    0.338314    0.338837    0.339220    0.339343    0.340110
     0.340633    0.341201    0.341378    0.341633    0.342210    0.342233
     0.342329    0.342775    0.345905    0.367410    0.421432    0.444391
     0.526428    0.537875    0.927068

 Minimum Search - Taking Simple RFO Step
 Searching for Lamda that Minimizes Along All modes
 Value Taken    Lamda =  -0.00001073
 Step Taken.  Stepsize is  0.079999

                             Maximum     Tolerance    Cnvgd?
         Gradient           0.000205      0.000300     YES
         Displacement       0.034309      0.001200      NO
         Energy change     -0.000007      0.000001      NO


 New Cartesian Coordinates Obtained by Inverse Iteration

 Displacement from previous Coordinates is:  0.107274
 ----------------------------------------------------------------
             Standard Nuclear Orientation (Angstroms)
    I     Atom           X                Y                Z
 ----------------------------------------------------------------
    1      C       0.1867204176     0.2767465728    -0.3220794649
    2      H       0.1343780567     0.1576187497    -1.4126042847
    3      C      -0.3907514763    -1.0067185277     0.2880921746
    4      H      -0.2843327776    -0.9677484474     1.3812519570
    5      O       0.3916262861    -2.0934113712    -0.2302872333
    6      H       0.2953971904    -2.8661562760     0.3347136745
    7      C      -1.8699750684    -1.1957666615    -0.0645846471
    8      H      -1.9403847749    -1.3627899647    -1.1463723343
    9      H      -2.2399538527    -2.1077762131     0.4191964295
   10      C      -2.7392410458     0.0081914078     0.3281817691
   11      H      -2.6833105262     0.1300854816     1.4196450979
   12      C      -4.2087011845    -0.2091197650    -0.0464807082
   13      H      -4.6150698668    -1.1026076014     0.4367446746
   14      H      -4.8240272083     0.6436596377     0.2551475996
   15      H      -4.3213137728    -0.3357817808    -1.1283654954
   16      C      -2.1632504631     1.2777531192    -0.3135349715
   17      H      -2.7489549556     2.1514412348    -0.0076519326
   18      H      -2.2583591276     1.2031669099    -1.4046783164
   19      C      -0.6899523903     1.4866318465     0.0596217793
   20      H      -0.3186737922     2.3858238238    -0.4418839483
   21      H      -0.6235850241     1.6722611663     1.1378557027
   22      C       1.6968184403     0.5035930495    -0.0004670525
   23      O       2.1733722586     1.6190216723    -0.7861442861
   24      C       2.0149948398     0.7113638988     1.4774872171
   25      H       3.0897888940     0.8414163821     1.6030098136
   26      H       1.5051008045     1.5947394042     1.8707451335
   27      H       1.7154314665    -0.1528424588     2.0733574028
   28      C       2.5626434104    -0.6348676904    -0.5847214269
   29      O       3.4040617297    -1.2320757187     0.0329051898
   30      H       2.4006628127    -0.8052658123    -1.6660797654
   31      H       1.8025015721     2.4306244918    -0.4252884156
 ----------------------------------------------------------------
 Molecular Point Group                 C1    NOp =  1
 Largest Abelian Subgroup              C1    NOp =  1
 Nuclear Repulsion Energy =   890.0357173362 hartrees
 There are       51 alpha and       51 beta electrons
 Applying Cartesian multipole field
    Component          Value
    ---------          -----
     (2,0,0)        1.00000E-11
     (0,2,0)        2.00000E-11
     (0,0,2)       -3.00000E-11
 Nucleus-field energy     =     0.0000000249 hartrees
 Requested basis set is 6-311++G(d,p)
 There are 168 shells and 412 basis functions
 A cutoff of  1.0D-11 yielded  12192 shell pairs
 There are     73108 function pairs (     77591 Cartesian)
 Smallest overlap matrix eigenvalue = 1.87E-06

 Q-Chem warning in module stvman/mkSTV.C, line 306:

 Overlap eigenvalue is smaller than square root of threshold
 Use THRESH >= 12 to get rid of this warning

 Guess MOs from SCF MO coefficient file

 -----------------------------------------------------------------------
  General SCF calculation program by
  Eric Jon Sundstrom, Paul Horn, Yuezhi Mao, Dmitri Zuev, Alec White,
  David Stuck, Shaama M.S., Shane Yost, Joonho Lee, David Small,
  Daniel Levine, Susi Lehtola, Hugh Burton, Evgeny Epifanovsky
 -----------------------------------------------------------------------
 Exchange:     0.2000 Hartree-Fock + 0.0800 Slater + 0.7200 B88
 Correlation:  0.1900 VWN1RPA + 0.8100 LYP
 Using SG-1 standard quadrature grid
 using 6 threads for integral computing
 -------------------------------------------------------
 OpenMP Integral computing Module                
 Release: version 2.0, May 2017, Q-Chem Inc. Pleasanton 
 -------------------------------------------------------
 -------------------------------------------------------
 OpenMP BLAS3 based DFT computing Module                
 Release: version 1.0, May 2013, Q-Chem Inc. Pittsburgh 
 -------------------------------------------------------
 A restricted SCF calculation will be
 performed using DIIS
 SCF converges when DIIS error is below 1.0e-08
 ---------------------------------------
  Cycle       Energy         DIIS error
 ---------------------------------------
    1    -617.7490380598      1.11e-04  
    2    -617.7493776601      1.48e-05  
    3    -617.7493780077      1.68e-05  
    4    -617.7493818027      5.27e-06  
    5    -617.7493821357      2.31e-06  
    6    -617.7493822218      4.85e-07  
    7    -617.7493822248      2.04e-07  
    8    -617.7493822256      2.64e-08  
    9    -617.7493822256      1.25e-08  
   10    -617.7493822256      3.75e-09  Convergence criterion met
 ---------------------------------------
 SCF time:   CPU 399.76s  wall 69.00s 
 SCF   energy in the final basis set =     -617.7493822256
 Total energy in the final basis set =     -617.7493822256

 --------------------------------------------------------------

                    Orbital Energies (a.u.)
 --------------------------------------------------------------

 Alpha MOs
 -- Occupied --
-19.1365 -19.1350 -19.1174 -10.2547 -10.2421 -10.2363 -10.1892 -10.1868
-10.1843 -10.1781 -10.1760 -10.1688 -10.1671  -1.0544  -1.0383  -1.0337
 -0.8533  -0.8007  -0.7566  -0.7478  -0.6971  -0.6711  -0.6323  -0.6001
 -0.5737  -0.5552  -0.5296  -0.5168  -0.4966  -0.4783  -0.4680  -0.4590
 -0.4426  -0.4331  -0.4196  -0.4083  -0.4067  -0.3992  -0.3915  -0.3897
 -0.3792  -0.3736  -0.3577  -0.3524  -0.3439  -0.3387  -0.3346  -0.3212
 -0.2970  -0.2829  -0.2510
 -- Virtual --
 -0.0285  -0.0192  -0.0085  -0.0045   0.0000   0.0173   0.0200   0.0215
  0.0275   0.0300   0.0413   0.0447   0.0531   0.0557   0.0566   0.0639
  0.0704   0.0732   0.0780   0.0795   0.0915   0.0961   0.0974   0.1025
  0.1049   0.1104   0.1144   0.1147   0.1173   0.1214   0.1224   0.1261
  0.1311   0.1326   0.1353   0.1427   0.1431   0.1458   0.1484   0.1496
  0.1533   0.1558   0.1592   0.1632   0.1650   0.1689   0.1738   0.1752
  0.1779   0.1811   0.1871   0.1916   0.1942   0.1971   0.1982   0.2064
  0.2128   0.2145   0.2188   0.2211   0.2269   0.2324   0.2365   0.2400
  0.2471   0.2503   0.2520   0.2596   0.2652   0.2670   0.2725   0.2813
  0.2834   0.2842   0.2916   0.2999   0.3064   0.3135   0.3215   0.3252
  0.3278   0.3294   0.3340   0.3415   0.3445   0.3476   0.3537   0.3554
  0.3598   0.3624   0.3666   0.3773   0.3824   0.3881   0.3993   0.4029
  0.4141   0.4154   0.4301   0.4467   0.4648   0.4652   0.4755   0.4849
  0.4915   0.5016   0.5178   0.5266   0.5307   0.5367   0.5461   0.5586
  0.5796   0.5840   0.5996   0.6065   0.6113   0.6245   0.6315   0.6404
  0.6410   0.6502   0.6534   0.6681   0.6791   0.6821   0.6867   0.6962
  0.7027   0.7084   0.7241   0.7254   0.7360   0.7415   0.7455   0.7503
  0.7621   0.7703   0.7763   0.7805   0.7831   0.7894   0.7938   0.8056
  0.8124   0.8236   0.8265   0.8627   0.9027   0.9121   0.9212   0.9278
  0.9661   0.9776   1.0052   1.0184   1.0399   1.0551   1.0630   1.0920
  1.1071   1.1251   1.1295   1.1384   1.1798   1.1911   1.1997   1.2066
  1.2156   1.2359   1.2458   1.2597   1.2754   1.3004   1.3024   1.3099
  1.3300   1.3530   1.3631   1.3995   1.4384   1.4457   1.4533   1.4751
  1.4812   1.4938   1.5013   1.5212   1.5325   1.5403   1.5522   1.5570
  1.5726   1.5783   1.5817   1.5924   1.6001   1.6039   1.6052   1.6144
  1.6260   1.6282   1.6333   1.6386   1.6604   1.6634   1.6722   1.6821
  1.6923   1.7020   1.7126   1.7272   1.7382   1.7601   1.7727   1.7803
  1.7852   1.8038   1.8115   1.8269   1.8318   1.8477   1.8639   1.8838
  1.8930   1.9131   1.9310   1.9397   1.9454   1.9675   1.9829   2.0051
  2.0239   2.0389   2.0505   2.0674   2.0936   2.1084   2.1205   2.1372
  2.1420   2.1526   2.1803   2.1958   2.2002   2.2237   2.2419   2.2456
  2.2738   2.2847   2.3178   2.3368   2.3493   2.3857   2.4151   2.4170
  2.4277   2.4581   2.4749   2.4784   2.4889   2.4988   2.5133   2.5308
  2.5527   2.5622   2.5711   2.5794   2.5992   2.6076   2.6292   2.6545
  2.6651   2.6728   2.6905   2.7021   2.7168   2.7326   2.7396   2.7478
  2.7626   2.7649   2.7948   2.8123   2.8202   2.8610   2.8725   2.8908
  2.9079   2.9112   2.9244   2.9476   2.9671   2.9804   2.9988   3.0069
  3.0247   3.0316   3.0605   3.0765   3.0849   3.1170   3.1474   3.1655
  3.1920   3.2038   3.2207   3.2552   3.2900   3.3133   3.3176   3.3930
  3.4226   3.4577   3.5105   3.5295   3.5435   3.6017   3.7743   3.7815
  3.8086   3.8139   3.8244   3.8411   3.8615   3.8800   3.8990   3.9467
  3.9564   4.0304   4.0423   4.1004   4.1267   4.2135   4.2671   4.2767
  4.3009   4.3560   4.3766   5.0881   5.1492   5.1730   5.2095   5.4159
  5.4351   5.6583   5.6746   5.7729  23.7409  23.8065  23.8349  23.8673
 23.9000  23.9218  23.9384  23.9543  23.9771  23.9903  49.9503  49.9549
 50.0055
 --------------------------------------------------------------

          Ground-State Mulliken Net Atomic Charges

     Atom                 Charge (a.u.)
  ----------------------------------------
      1 C                     0.208674
      2 H                     0.277216
      3 C                    -0.538198
      4 H                     0.180873
      5 O                    -0.202997
      6 H                     0.262588
      7 C                    -0.537139
      8 H                     0.210532
      9 H                     0.136045
     10 C                     0.484729
     11 H                     0.157698
     12 C                    -0.743101
     13 H                     0.138745
     14 H                     0.137761
     15 H                     0.142406
     16 C                    -0.630574
     17 H                     0.174295
     18 H                     0.150620
     19 C                    -0.242097
     20 H                     0.100294
     21 H                     0.160179
     22 C                    -0.186099
     23 O                    -0.149555
     24 C                    -0.429095
     25 H                     0.197756
     26 H                     0.115939
     27 H                     0.191178
     28 C                     0.005495
     29 O                    -0.190520
     30 H                     0.150014
     31 H                     0.266338
  ----------------------------------------
  Sum of atomic charges =     0.000000

 -----------------------------------------------------------------
                    Cartesian Multipole Moments
 -----------------------------------------------------------------
    Charge (ESU x 10^10)
                 0.0000
    Dipole Moment (Debye)
         X      -4.6290      Y       1.3085      Z       1.7091
       Tot       5.1050
    Quadrupole Moments (Debye-Ang)
        XX     -96.8947     XY       5.2808     YY     -77.2575
        XZ       0.9781     YZ      -0.8299     ZZ     -81.2197
    Octopole Moments (Debye-Ang^2)
       XXX     -35.8171    XXY      18.2769    XYY      -0.6368
       YYY       1.1558    XXZ       1.4075    XYZ       6.6571
       YYZ      10.7527    XZZ       7.1554    YZZ      -4.0599
       ZZZ      -3.6200
    Hexadecapole Moments (Debye-Ang^3)
      XXXX   -2904.6462   XXXY      67.0799   XXYY    -611.5116
      XYYY      31.0010   YYYY    -677.6102   XXXZ     -16.8834
      XXYZ      19.4051   XYYZ      -1.4774   YYYZ     -33.2678
      XXZZ    -496.7997   XYZZ      -7.0140   YYZZ    -188.8046
      XZZZ      -9.2829   YZZZ      -0.8497   ZZZZ    -323.1120
 -----------------------------------------------------------------
 Calculating analytic gradient of the SCF energy
 Gradient of SCF Energy
            1           2           3           4           5           6
    1   0.0002034  -0.0000096  -0.0002961   0.0000213   0.0001321   0.0000590
    2   0.0001187   0.0000098   0.0003496  -0.0000680  -0.0002517   0.0000339
    3   0.0000805  -0.0000187   0.0002460  -0.0000296  -0.0002791   0.0001030
            7           8           9          10          11          12
    1   0.0001762  -0.0000421  -0.0000084   0.0000779   0.0000035  -0.0000671
    2  -0.0001000   0.0000085   0.0000117   0.0001069  -0.0000151   0.0000485
    3   0.0000076  -0.0000061  -0.0000497   0.0000206   0.0000027  -0.0000253
           13          14          15          16          17          18
    1   0.0000053   0.0000064   0.0000128  -0.0000263   0.0000171   0.0000045
    2   0.0000146   0.0000105   0.0000027  -0.0001158   0.0000134   0.0000218
    3   0.0000095   0.0000119   0.0000081  -0.0000364   0.0000447   0.0000117
           19          20          21          22          23          24
    1  -0.0000288  -0.0000007  -0.0000572  -0.0003054   0.0002558  -0.0000254
    2   0.0001218  -0.0000541   0.0000430  -0.0004361   0.0001175   0.0000497
    3   0.0001908  -0.0001125  -0.0000917  -0.0001593   0.0000714   0.0001012
           25          26          27          28          29          30
    1   0.0000026   0.0000299   0.0000703  -0.0001238   0.0000494  -0.0000096
    2   0.0000086  -0.0000623  -0.0000448   0.0002345  -0.0001341  -0.0000201
    3  -0.0000350  -0.0000263   0.0000270  -0.0001646   0.0001345   0.0000655
           31
    1  -0.0001269
    2  -0.0000238
    3  -0.0001025
 Max gradient component =       4.361E-04
 RMS gradient           =       1.170E-04
 Gradient time:  CPU 115.31 s  wall 19.46 s
 Geometry Optimization Parameters
   NAtoms,    NIC,     NZ,  NCons,   NDum,   NFix, NCnnct, MaxDiis
       31     245       0       0       0       0       0       0

 Cartesian Hessian Update
 Hessian Updated using BFGS Update


** GEOMETRY OPTIMIZATION IN DELOCALIZED INTERNAL COORDINATES **
   Searching for a Minimum

   Optimization Cycle:  17

                       Coordinates (Angstroms)
     ATOM                X               Y               Z
      1  C         0.1867204176    0.2767465728   -0.3220794649
      2  H         0.1343780567    0.1576187497   -1.4126042847
      3  C        -0.3907514763   -1.0067185277    0.2880921746
      4  H        -0.2843327776   -0.9677484474    1.3812519570
      5  O         0.3916262861   -2.0934113712   -0.2302872333
      6  H         0.2953971904   -2.8661562760    0.3347136745
      7  C        -1.8699750684   -1.1957666615   -0.0645846471
      8  H        -1.9403847749   -1.3627899647   -1.1463723343
      9  H        -2.2399538527   -2.1077762131    0.4191964295
     10  C        -2.7392410458    0.0081914078    0.3281817691
     11  H        -2.6833105262    0.1300854816    1.4196450979
     12  C        -4.2087011845   -0.2091197650   -0.0464807082
     13  H        -4.6150698668   -1.1026076014    0.4367446746
     14  H        -4.8240272083    0.6436596377    0.2551475996
     15  H        -4.3213137728   -0.3357817808   -1.1283654954
     16  C        -2.1632504631    1.2777531192   -0.3135349715
     17  H        -2.7489549556    2.1514412348   -0.0076519326
     18  H        -2.2583591276    1.2031669099   -1.4046783164
     19  C        -0.6899523903    1.4866318465    0.0596217793
     20  H        -0.3186737922    2.3858238238   -0.4418839483
     21  H        -0.6235850241    1.6722611663    1.1378557027
     22  C         1.6968184403    0.5035930495   -0.0004670525
     23  O         2.1733722586    1.6190216723   -0.7861442861
     24  C         2.0149948398    0.7113638988    1.4774872171
     25  H         3.0897888940    0.8414163821    1.6030098136
     26  H         1.5051008045    1.5947394042    1.8707451335
     27  H         1.7154314665   -0.1528424588    2.0733574028
     28  C         2.5626434104   -0.6348676904   -0.5847214269
     29  O         3.4040617297   -1.2320757187    0.0329051898
     30  H         2.4006628127   -0.8052658123   -1.6660797654
     31  H         1.8025015721    2.4306244918   -0.4252884156
   Point Group: c1    Number of degrees of freedom:    87


   Energy is   -617.749382226

 Hessian Updated using BFGS Update

 87 Hessian modes will be used to form the next step
  Hessian Eigenvalues:
     0.000890    0.001094    0.004864    0.005585    0.006434    0.007029
     0.007115    0.008023    0.011376    0.020282    0.021265    0.037448
     0.039273    0.040327    0.042781    0.043534    0.047241    0.047402
     0.049173    0.049941    0.050223    0.051011    0.054798    0.055942
     0.056181    0.056965    0.057063    0.058065    0.061915    0.068160
     0.069983    0.079049    0.082214    0.083447    0.083496    0.088329
     0.092442    0.107321    0.133875    0.147910    0.157416    0.159432
     0.159977    0.160000    0.160110    0.160254    0.160797    0.161331
     0.162517    0.163676    0.172221    0.179178    0.189926    0.198604
     0.219411    0.227142    0.265733    0.276575    0.280662    0.287268
     0.291272    0.291747    0.295578    0.298930    0.299467    0.331020
     0.335826    0.337630    0.338837    0.338888    0.339344    0.339502
     0.340635    0.341022    0.341215    0.341589    0.342209    0.342232
     0.342289    0.342606    0.345952    0.355713    0.418606    0.434949
     0.526443    0.537874    0.924890

 Minimum Search - Taking Simple RFO Step
 Searching for Lamda that Minimizes Along All modes
 Value Taken    Lamda =  -0.00001125
 Step Taken.  Stepsize is  0.076259

                             Maximum     Tolerance    Cnvgd?
         Gradient           0.000210      0.000300     YES
         Displacement       0.031290      0.001200      NO
         Energy change     -0.000008      0.000001      NO


 New Cartesian Coordinates Obtained by Inverse Iteration

 Displacement from previous Coordinates is:  0.101580
 ----------------------------------------------------------------
             Standard Nuclear Orientation (Angstroms)
    I     Atom           X                Y                Z
 ----------------------------------------------------------------
    1      C       0.1852376082     0.2759224705    -0.3223224138
    2      H       0.1323287869     0.1542537810    -1.4125523191
    3      C      -0.3919499527    -1.0056737972     0.2917880022
    4      H      -0.2866378700    -0.9621603350     1.3849316672
    5      O       0.3909816849    -2.0940550569    -0.2217387277
    6      H       0.2972844834    -2.8638999777     0.3475877382
    7      C      -1.8710936727    -1.1960877266    -0.0609166892
    8      H      -1.9407820715    -1.3669335852    -1.1421371768
    9      H      -2.2411402612    -2.1064371163     0.4259540375
   10      C      -2.7408476747     0.0090521964     0.3272473518
   11      H      -2.6862215190     0.1340686546     1.4184405073
   12      C      -4.2098509262    -0.2094585326    -0.0484024474
   13      H      -4.6168052133    -1.1015445420     0.4369289641
   14      H      -4.8255272398     0.6442035450     0.2500202084
   15      H      -4.3213029674    -0.3391788064    -1.1300510295
   16      C      -2.1641048229     1.2770381987    -0.3171327027
   17      H      -2.7500883871     2.1515374912    -0.0141083350
   18      H      -2.2583205746     1.1997310150    -1.4081861588
   19      C      -0.6910041067     1.4867025304     0.0564659334
   20      H      -0.3181125349     2.3840912006    -0.4465111603
   21      H      -0.6253551984     1.6738535333     1.1346202777
   22      C       1.6955571951     0.5041819905    -0.0022618798
   23      O       2.1675670159     1.6236567800    -0.7849087236
   24      C       2.0161589540     0.7060950384     1.4758312832
   25      H       3.0903269612     0.8433554268     1.5996440954
   26      H       1.5003122718     1.5829235570     1.8762924768
   27      H       1.7249445898    -0.1642321835     2.0666963018
   28      C       2.5624267404    -0.6302865483    -0.5924538223
   29      O       3.4079821639    -1.2268681841     0.0199687492
   30      H       2.3968704438    -0.7982708522    -1.6738580344
   31      H       1.8248269662     2.4356303948    -0.3981446412
 ----------------------------------------------------------------
 Molecular Point Group                 C1    NOp =  1
 Largest Abelian Subgroup              C1    NOp =  1
 Nuclear Repulsion Energy =   889.9788211820 hartrees
 There are       51 alpha and       51 beta electrons
 Applying Cartesian multipole field
    Component          Value
    ---------          -----
     (2,0,0)        1.00000E-11
     (0,2,0)        2.00000E-11
     (0,0,2)       -3.00000E-11
 Nucleus-field energy     =     0.0000000249 hartrees
 Requested basis set is 6-311++G(d,p)
 There are 168 shells and 412 basis functions
 A cutoff of  1.0D-11 yielded  12189 shell pairs
 There are     73085 function pairs (     77564 Cartesian)
 Smallest overlap matrix eigenvalue = 1.86E-06

 Q-Chem warning in module stvman/mkSTV.C, line 306:

 Overlap eigenvalue is smaller than square root of threshold
 Use THRESH >= 12 to get rid of this warning

 Guess MOs from SCF MO coefficient file

 -----------------------------------------------------------------------
  General SCF calculation program by
  Eric Jon Sundstrom, Paul Horn, Yuezhi Mao, Dmitri Zuev, Alec White,
  David Stuck, Shaama M.S., Shane Yost, Joonho Lee, David Small,
  Daniel Levine, Susi Lehtola, Hugh Burton, Evgeny Epifanovsky
 -----------------------------------------------------------------------
 Exchange:     0.2000 Hartree-Fock + 0.0800 Slater + 0.7200 B88
 Correlation:  0.1900 VWN1RPA + 0.8100 LYP
 Using SG-1 standard quadrature grid
 using 6 threads for integral computing
 -------------------------------------------------------
 OpenMP Integral computing Module                
 Release: version 2.0, May 2017, Q-Chem Inc. Pleasanton 
 -------------------------------------------------------
 -------------------------------------------------------
 OpenMP BLAS3 based DFT computing Module                
 Release: version 1.0, May 2013, Q-Chem Inc. Pittsburgh 
 -------------------------------------------------------
 A restricted SCF calculation will be
 performed using DIIS
 SCF converges when DIIS error is below 1.0e-08
 ---------------------------------------
  Cycle       Energy         DIIS error
 ---------------------------------------
    1    -617.7490585406      1.10e-04  
    2    -617.7493865514      1.46e-05  
    3    -617.7493871626      1.57e-05  
    4    -617.7493902769      6.14e-06  
    5    -617.7493907678      2.19e-06  
    6    -617.7493908457      4.53e-07  
    7    -617.7493908481      1.93e-07  
    8    -617.7493908488      2.44e-08  
    9    -617.7493908489      1.14e-08  
   10    -617.7493908489      3.01e-09  Convergence criterion met
 ---------------------------------------
 SCF time:   CPU 399.52s  wall 70.00s 
 SCF   energy in the final basis set =     -617.7493908489
 Total energy in the final basis set =     -617.7493908489

 --------------------------------------------------------------

                    Orbital Energies (a.u.)
 --------------------------------------------------------------

 Alpha MOs
 -- Occupied --
-19.1364 -19.1351 -19.1176 -10.2548 -10.2422 -10.2361 -10.1888 -10.1866
-10.1837 -10.1777 -10.1758 -10.1686 -10.1675  -1.0545  -1.0382  -1.0339
 -0.8530  -0.8006  -0.7564  -0.7477  -0.6972  -0.6711  -0.6320  -0.5998
 -0.5734  -0.5553  -0.5295  -0.5164  -0.4970  -0.4782  -0.4679  -0.4590
 -0.4425  -0.4331  -0.4198  -0.4081  -0.4065  -0.3990  -0.3918  -0.3895
 -0.3792  -0.3735  -0.3578  -0.3522  -0.3435  -0.3386  -0.3345  -0.3209
 -0.2973  -0.2829  -0.2508
 -- Virtual --
 -0.0286  -0.0192  -0.0083  -0.0045   0.0002   0.0171   0.0200   0.0215
  0.0275   0.0301   0.0412   0.0446   0.0532   0.0557   0.0565   0.0641
  0.0704   0.0732   0.0780   0.0795   0.0916   0.0961   0.0973   0.1026
  0.1049   0.1107   0.1143   0.1148   0.1174   0.1215   0.1227   0.1261
  0.1311   0.1327   0.1354   0.1427   0.1431   0.1460   0.1485   0.1497
  0.1531   0.1557   0.1593   0.1634   0.1650   0.1690   0.1738   0.1751
  0.1778   0.1812   0.1873   0.1916   0.1942   0.1974   0.1980   0.2064
  0.2127   0.2144   0.2188   0.2214   0.2269   0.2323   0.2364   0.2401
  0.2473   0.2500   0.2523   0.2593   0.2655   0.2669   0.2728   0.2817
  0.2834   0.2846   0.2919   0.2999   0.3066   0.3133   0.3218   0.3253
  0.3279   0.3295   0.3338   0.3417   0.3446   0.3476   0.3538   0.3553
  0.3597   0.3629   0.3667   0.3771   0.3820   0.3882   0.3993   0.4029
  0.4140   0.4152   0.4307   0.4468   0.4648   0.4653   0.4758   0.4850
  0.4915   0.5014   0.5175   0.5266   0.5309   0.5370   0.5458   0.5582
  0.5798   0.5841   0.5997   0.6070   0.6113   0.6244   0.6308   0.6403
  0.6408   0.6502   0.6533   0.6679   0.6794   0.6833   0.6866   0.6960
  0.7022   0.7082   0.7246   0.7259   0.7364   0.7417   0.7465   0.7503
  0.7623   0.7704   0.7766   0.7810   0.7833   0.7905   0.7938   0.8058
  0.8123   0.8241   0.8264   0.8641   0.9025   0.9121   0.9215   0.9278
  0.9658   0.9773   1.0052   1.0180   1.0394   1.0556   1.0638   1.0919
  1.1064   1.1244   1.1302   1.1387   1.1795   1.1911   1.1993   1.2065
  1.2162   1.2359   1.2447   1.2594   1.2745   1.3008   1.3032   1.3098
  1.3303   1.3522   1.3633   1.4007   1.4405   1.4458   1.4533   1.4742
  1.4806   1.4942   1.5012   1.5210   1.5324   1.5410   1.5526   1.5570
  1.5726   1.5767   1.5803   1.5924   1.6005   1.6037   1.6050   1.6142
  1.6260   1.6288   1.6337   1.6387   1.6605   1.6631   1.6729   1.6818
  1.6932   1.7024   1.7128   1.7271   1.7382   1.7615   1.7725   1.7802
  1.7853   1.8036   1.8120   1.8272   1.8317   1.8477   1.8640   1.8816
  1.8934   1.9133   1.9309   1.9403   1.9437   1.9678   1.9833   2.0051
  2.0241   2.0393   2.0506   2.0674   2.0939   2.1092   2.1209   2.1378
  2.1435   2.1517   2.1806   2.1965   2.1998   2.2240   2.2422   2.2457
  2.2738   2.2853   2.3182   2.3372   2.3498   2.3861   2.4151   2.4173
  2.4279   2.4582   2.4751   2.4786   2.4889   2.4988   2.5141   2.5309
  2.5532   2.5624   2.5715   2.5797   2.5983   2.6077   2.6285   2.6538
  2.6646   2.6729   2.6911   2.7019   2.7174   2.7329   2.7401   2.7491
  2.7626   2.7644   2.7952   2.8125   2.8202   2.8617   2.8719   2.8906
  2.9083   2.9131   2.9250   2.9479   2.9677   2.9787   2.9991   3.0071
  3.0256   3.0318   3.0603   3.0769   3.0845   3.1191   3.1474   3.1629
  3.1884   3.2037   3.2207   3.2561   3.2894   3.3135   3.3183   3.3927
  3.4231   3.4591   3.5103   3.5298   3.5433   3.6016   3.7745   3.7817
  3.8089   3.8139   3.8244   3.8406   3.8615   3.8798   3.8991   3.9460
  3.9566   4.0305   4.0415   4.1011   4.1270   4.2138   4.2675   4.2760
  4.3003   4.3563   4.3769   5.0873   5.1488   5.1733   5.2104   5.4159
  5.4347   5.6588   5.6750   5.7725  23.7407  23.8067  23.8354  23.8674
 23.9000  23.9221  23.9391  23.9545  23.9774  23.9900  49.9503  49.9547
 50.0053
 --------------------------------------------------------------

          Ground-State Mulliken Net Atomic Charges

     Atom                 Charge (a.u.)
  ----------------------------------------
      1 C                     0.221700
      2 H                     0.276167
      3 C                    -0.539303
      4 H                     0.180283
      5 O                    -0.202476
      6 H                     0.262332
      7 C                    -0.534185
      8 H                     0.210436
      9 H                     0.136246
     10 C                     0.483746
     11 H                     0.157698
     12 C                    -0.743864
     13 H                     0.138559
     14 H                     0.137723
     15 H                     0.142396
     16 C                    -0.637198
     17 H                     0.174245
     18 H                     0.150296
     19 C                    -0.246774
     20 H                     0.102771
     21 H                     0.159132
     22 C                    -0.185715
     23 O                    -0.153493
     24 C                    -0.431358
     25 H                     0.198800
     26 H                     0.115150
     27 H                     0.192603
     28 C                     0.007707
     29 O                    -0.190672
     30 H                     0.149416
     31 H                     0.267633
  ----------------------------------------
  Sum of atomic charges =     0.000000

 -----------------------------------------------------------------
                    Cartesian Multipole Moments
 -----------------------------------------------------------------
    Charge (ESU x 10^10)
                 0.0000
    Dipole Moment (Debye)
         X      -4.5701      Y       1.3176      Z       1.7578
       Tot       5.0707
    Quadrupole Moments (Debye-Ang)
        XX     -96.7862     XY       5.3900     YY     -77.2703
        XZ       1.0813     YZ      -0.7709     ZZ     -81.1888
    Octopole Moments (Debye-Ang^2)
       XXX     -35.3233    XXY      18.6915    XYY      -0.1329
       YYY       1.2747    XXZ       1.7296    XYZ       6.6870
       YYZ      11.2743    XZZ       7.2822    YZZ      -4.2958
       ZZZ      -3.4150
    Hexadecapole Moments (Debye-Ang^3)
      XXXX   -2906.8504   XXXY      68.0911   XXYY    -610.2956
      XYYY      31.3268   YYYY    -677.1865   XXXZ     -15.4649
      XXYZ      19.2870   XYYZ      -0.5738   YYYZ     -32.3718
      XXZZ    -496.9742   XYZZ      -7.2968   YYZZ    -188.8076
      XZZZ      -8.7501   YZZZ      -0.2507   ZZZZ    -322.9882
 -----------------------------------------------------------------
 Calculating analytic gradient of the SCF energy
 Gradient of SCF Energy
            1           2           3           4           5           6
    1   0.0001207  -0.0000079  -0.0002111  -0.0000052   0.0000040   0.0000993
    2   0.0000828   0.0000126   0.0002522  -0.0000472  -0.0002223   0.0000311
    3   0.0000550  -0.0000131   0.0001667  -0.0000205  -0.0002307   0.0000950
            7           8           9          10          11          12
    1   0.0001252  -0.0000223  -0.0000074   0.0000428   0.0000037  -0.0000589
    2  -0.0000613   0.0000098   0.0000119   0.0000697  -0.0000036   0.0000335
    3   0.0000205  -0.0000035  -0.0000349   0.0000032   0.0000037  -0.0000092
           13          14          15          16          17          18
    1   0.0000020   0.0000070   0.0000103  -0.0000354   0.0000197   0.0000015
    2   0.0000145   0.0000117   0.0000051  -0.0000938   0.0000152   0.0000135
    3   0.0000077   0.0000065   0.0000075  -0.0000288   0.0000272   0.0000094
           19          20          21          22          23          24
    1   0.0000497   0.0000083  -0.0000497  -0.0001227   0.0001589  -0.0000311
    2   0.0001379  -0.0000656   0.0000168  -0.0002340   0.0000231   0.0000200
    3   0.0001332  -0.0000860  -0.0000654  -0.0001989   0.0000612   0.0001099
           25          26          27          28          29          30
    1   0.0000037   0.0000212   0.0000759  -0.0001145   0.0000421  -0.0000052
    2   0.0000214  -0.0000382  -0.0000352   0.0001775  -0.0000963  -0.0000028
    3  -0.0000276  -0.0000010  -0.0000121   0.0000062   0.0000578   0.0000026
           31
    1  -0.0001245
    2  -0.0000599
    3  -0.0000415
 Max gradient component =       2.522E-04
 RMS gradient           =       8.251E-05
 Gradient time:  CPU 115.30 s  wall 19.46 s
 Geometry Optimization Parameters
   NAtoms,    NIC,     NZ,  NCons,   NDum,   NFix, NCnnct, MaxDiis
       31     245       0       0       0       0       0       0

 Cartesian Hessian Update
 Hessian Updated using BFGS Update


** GEOMETRY OPTIMIZATION IN DELOCALIZED INTERNAL COORDINATES **
   Searching for a Minimum

   Optimization Cycle:  18

                       Coordinates (Angstroms)
     ATOM                X               Y               Z
      1  C         0.1852376082    0.2759224705   -0.3223224138
      2  H         0.1323287869    0.1542537810   -1.4125523191
      3  C        -0.3919499527   -1.0056737972    0.2917880022
      4  H        -0.2866378700   -0.9621603350    1.3849316672
      5  O         0.3909816849   -2.0940550569   -0.2217387277
      6  H         0.2972844834   -2.8638999777    0.3475877382
      7  C        -1.8710936727   -1.1960877266   -0.0609166892
      8  H        -1.9407820715   -1.3669335852   -1.1421371768
      9  H        -2.2411402612   -2.1064371163    0.4259540375
     10  C        -2.7408476747    0.0090521964    0.3272473518
     11  H        -2.6862215190    0.1340686546    1.4184405073
     12  C        -4.2098509262   -0.2094585326   -0.0484024474
     13  H        -4.6168052133   -1.1015445420    0.4369289641
     14  H        -4.8255272398    0.6442035450    0.2500202084
     15  H        -4.3213029674   -0.3391788064   -1.1300510295
     16  C        -2.1641048229    1.2770381987   -0.3171327027
     17  H        -2.7500883871    2.1515374912   -0.0141083350
     18  H        -2.2583205746    1.1997310150   -1.4081861588
     19  C        -0.6910041067    1.4867025304    0.0564659334
     20  H        -0.3181125349    2.3840912006   -0.4465111603
     21  H        -0.6253551984    1.6738535333    1.1346202777
     22  C         1.6955571951    0.5041819905   -0.0022618798
     23  O         2.1675670159    1.6236567800   -0.7849087236
     24  C         2.0161589540    0.7060950384    1.4758312832
     25  H         3.0903269612    0.8433554268    1.5996440954
     26  H         1.5003122718    1.5829235570    1.8762924768
     27  H         1.7249445898   -0.1642321835    2.0666963018
     28  C         2.5624267404   -0.6302865483   -0.5924538223
     29  O         3.4079821639   -1.2268681841    0.0199687492
     30  H         2.3968704438   -0.7982708522   -1.6738580344
     31  H         1.8248269662    2.4356303948   -0.3981446412
   Point Group: c1    Number of degrees of freedom:    87


   Energy is   -617.749390849

 Hessian Updated using BFGS Update

 87 Hessian modes will be used to form the next step
  Hessian Eigenvalues:
     0.000695    0.001092    0.004857    0.005319    0.005610    0.006450
     0.007074    0.007646    0.009324    0.020218    0.021203    0.037453
     0.039020    0.040092    0.042861    0.043544    0.047249    0.047319
     0.049093    0.049694    0.050179    0.051038    0.054403    0.055802
     0.056171    0.056897    0.057054    0.058025    0.061903    0.068152
     0.070180    0.078931    0.082193    0.083400    0.083474    0.088158
     0.092523    0.107689    0.131501    0.147902    0.157723    0.159433
     0.159990    0.160007    0.160067    0.160330    0.160773    0.161322
     0.162375    0.163498    0.171940    0.178172    0.190094    0.198587
     0.219617    0.228763    0.266125    0.276352    0.280039    0.287335
     0.290201    0.291556    0.295274    0.298144    0.299378    0.330930
     0.336424    0.337768    0.338838    0.339003    0.339343    0.339371
     0.340663    0.340822    0.341209    0.341580    0.342211    0.342228
     0.342263    0.342468    0.345741    0.358442    0.409279    0.438739
     0.526414    0.537895    0.923055

 Minimum Search - Taking Simple RFO Step
 Searching for Lamda that Minimizes Along All modes
 Value Taken    Lamda =  -0.00001742
 Step Taken.  Stepsize is  0.112929

                             Maximum     Tolerance    Cnvgd?
         Gradient           0.000212      0.000300     YES
         Displacement       0.042672      0.001200      NO
         Energy change     -0.000009      0.000001      NO


 New Cartesian Coordinates Obtained by Inverse Iteration

 Displacement from previous Coordinates is:  0.129982
 ----------------------------------------------------------------
             Standard Nuclear Orientation (Angstroms)
    I     Atom           X                Y                Z
 ----------------------------------------------------------------
    1      C       0.1830410585     0.2748951087    -0.3218076920
    2      H       0.1283636581     0.1506694082    -1.4116546373
    3      C      -0.3933935490    -1.0043193809     0.2975684461
    4      H      -0.2906402691    -0.9537112312     1.3908185002
    5      O       0.3908660390    -2.0945861072    -0.2079105110
    6      H       0.2905123667    -2.8640832400     0.3606828106
    7      C      -1.8723273963    -1.1967949159    -0.0561828452
    8      H      -1.9403168030    -1.3725304029    -1.1367039388
    9      H      -2.2424881014    -2.1051308965     0.4344980388
   10      C      -2.7434941771     0.0092923504     0.3258818667
   11      H      -2.6920175860     0.1372806150     1.4168990545
   12      C      -4.2112916444    -0.2109717401    -0.0531229690
   13      H      -4.6191421399    -1.1021848353     0.4330925703
   14      H      -4.8282419057     0.6430340226     0.2417175696
   15      H      -4.3199890515    -0.3430472272    -1.1347803656
   16      C      -2.1652733953     1.2762017115    -0.3197758205
   17      H      -2.7518922215     2.1512421743    -0.0195681929
   18      H      -2.2575884419     1.1970146295    -1.4108981634
   19      C      -0.6926861083     1.4859230402     0.0556998482
   20      H      -0.3171559828     2.3827637194    -0.4456230577
   21      H      -0.6283883320     1.6715191544     1.1344505655
   22      C       1.6940354125     0.5055076361    -0.0053935159
   23      O       2.1594221907     1.6284713193    -0.7870815585
   24      C       2.0188822062     0.7026188990     1.4720001856
   25      H       3.0926960724     0.8454229117     1.5935003558
   26      H       1.4985243560     1.5737700638     1.8794966042
   27      H       1.7350655717    -0.1728826075     2.0585668727
   28      C       2.5620001074    -0.6248191627    -0.6021105501
   29      O       3.4150402727    -1.2176753043     0.0032339777
   30      H       2.3895920599    -0.7928747166    -1.6826987245
   31      H       1.8619466055     2.4411955643    -0.3660633916
 ----------------------------------------------------------------
 Molecular Point Group                 C1    NOp =  1
 Largest Abelian Subgroup              C1    NOp =  1
 Nuclear Repulsion Energy =   889.8792091438 hartrees
 There are       51 alpha and       51 beta electrons
 Applying Cartesian multipole field
    Component          Value
    ---------          -----
     (2,0,0)        1.00000E-11
     (0,2,0)        2.00000E-11
     (0,0,2)       -3.00000E-11
 Nucleus-field energy     =     0.0000000249 hartrees
 Requested basis set is 6-311++G(d,p)
 There are 168 shells and 412 basis functions
 A cutoff of  1.0D-11 yielded  12186 shell pairs
 There are     73095 function pairs (     77579 Cartesian)
 Smallest overlap matrix eigenvalue = 1.86E-06

 Q-Chem warning in module stvman/mkSTV.C, line 306:

 Overlap eigenvalue is smaller than square root of threshold
 Use THRESH >= 12 to get rid of this warning

 Guess MOs from SCF MO coefficient file

 -----------------------------------------------------------------------
  General SCF calculation program by
  Eric Jon Sundstrom, Paul Horn, Yuezhi Mao, Dmitri Zuev, Alec White,
  David Stuck, Shaama M.S., Shane Yost, Joonho Lee, David Small,
  Daniel Levine, Susi Lehtola, Hugh Burton, Evgeny Epifanovsky
 -----------------------------------------------------------------------
 Exchange:     0.2000 Hartree-Fock + 0.0800 Slater + 0.7200 B88
 Correlation:  0.1900 VWN1RPA + 0.8100 LYP
 Using SG-1 standard quadrature grid
 using 6 threads for integral computing
 -------------------------------------------------------
 OpenMP Integral computing Module                
 Release: version 2.0, May 2017, Q-Chem Inc. Pleasanton 
 -------------------------------------------------------
 -------------------------------------------------------
 OpenMP BLAS3 based DFT computing Module                
 Release: version 1.0, May 2013, Q-Chem Inc. Pittsburgh 
 -------------------------------------------------------
 A restricted SCF calculation will be
 performed using DIIS
 SCF converges when DIIS error is below 1.0e-08
 ---------------------------------------
  Cycle       Energy         DIIS error
 ---------------------------------------
    1    -617.7487383758      1.57e-04  
    2    -617.7493982340      2.11e-05  
    3    -617.7494012744      1.95e-05  
    4    -617.7494057525      8.87e-06  
    5    -617.7494067948      2.77e-06  
    6    -617.7494069168      7.17e-07  
    7    -617.7494069233      2.74e-07  
    8    -617.7494069247      3.28e-08  
    9    -617.7494069247      1.57e-08  
   10    -617.7494069247      3.69e-09  Convergence criterion met
 ---------------------------------------
 SCF time:   CPU 399.66s  wall 70.00s 
 SCF   energy in the final basis set =     -617.7494069247
 Total energy in the final basis set =     -617.7494069247

 --------------------------------------------------------------

                    Orbital Energies (a.u.)
 --------------------------------------------------------------

 Alpha MOs
 -- Occupied --
-19.1362 -19.1353 -19.1177 -10.2548 -10.2423 -10.2358 -10.1883 -10.1863
-10.1828 -10.1773 -10.1756 -10.1684 -10.1681  -1.0547  -1.0382  -1.0340
 -0.8527  -0.8005  -0.7560  -0.7475  -0.6973  -0.6710  -0.6317  -0.5993
 -0.5731  -0.5553  -0.5293  -0.5157  -0.4976  -0.4780  -0.4678  -0.4589
 -0.4423  -0.4331  -0.4201  -0.4077  -0.4062  -0.3989  -0.3921  -0.3891
 -0.3790  -0.3732  -0.3579  -0.3518  -0.3430  -0.3383  -0.3342  -0.3205
 -0.2977  -0.2830  -0.2505
 -- Virtual --
 -0.0286  -0.0192  -0.0081  -0.0046   0.0003   0.0170   0.0199   0.0217
  0.0277   0.0302   0.0411   0.0444   0.0532   0.0558   0.0565   0.0643
  0.0706   0.0731   0.0781   0.0794   0.0917   0.0963   0.0972   0.1026
  0.1050   0.1110   0.1141   0.1148   0.1174   0.1215   0.1231   0.1260
  0.1312   0.1327   0.1355   0.1427   0.1432   0.1462   0.1485   0.1499
  0.1529   0.1557   0.1594   0.1636   0.1650   0.1692   0.1738   0.1750
  0.1777   0.1812   0.1876   0.1916   0.1941   0.1978   0.1980   0.2064
  0.2125   0.2143   0.2188   0.2218   0.2268   0.2322   0.2363   0.2403
  0.2477   0.2499   0.2527   0.2592   0.2658   0.2667   0.2732   0.2822
  0.2836   0.2851   0.2923   0.2999   0.3070   0.3131   0.3221   0.3253
  0.3282   0.3296   0.3337   0.3419   0.3446   0.3475   0.3540   0.3551
  0.3597   0.3634   0.3670   0.3769   0.3814   0.3883   0.3992   0.4028
  0.4140   0.4148   0.4315   0.4469   0.4646   0.4656   0.4763   0.4851
  0.4915   0.5010   0.5168   0.5265   0.5310   0.5374   0.5461   0.5577
  0.5802   0.5846   0.5997   0.6076   0.6111   0.6244   0.6294   0.6401
  0.6408   0.6500   0.6532   0.6679   0.6799   0.6845   0.6864   0.6959
  0.7015   0.7078   0.7253   0.7264   0.7369   0.7420   0.7479   0.7507
  0.7624   0.7706   0.7770   0.7814   0.7835   0.7917   0.7943   0.8063
  0.8118   0.8242   0.8275   0.8669   0.9028   0.9122   0.9219   0.9276
  0.9650   0.9768   1.0053   1.0176   1.0392   1.0560   1.0649   1.0921
  1.1058   1.1232   1.1313   1.1392   1.1791   1.1912   1.1988   1.2063
  1.2173   1.2359   1.2425   1.2587   1.2733   1.3002   1.3048   1.3097
  1.3311   1.3516   1.3639   1.4019   1.4431   1.4461   1.4532   1.4727
  1.4797   1.4943   1.5013   1.5207   1.5321   1.5422   1.5535   1.5570
  1.5721   1.5736   1.5794   1.5929   1.6013   1.6036   1.6052   1.6138
  1.6256   1.6299   1.6342   1.6391   1.6608   1.6626   1.6740   1.6817
  1.6944   1.7025   1.7136   1.7270   1.7381   1.7632   1.7724   1.7802
  1.7854   1.8031   1.8129   1.8272   1.8314   1.8480   1.8634   1.8783
  1.8936   1.9135   1.9310   1.9392   1.9430   1.9685   1.9839   2.0051
  2.0243   2.0403   2.0507   2.0674   2.0938   2.1100   2.1213   2.1383
  2.1457   2.1506   2.1812   2.1975   2.1989   2.2242   2.2424   2.2460
  2.2739   2.2863   2.3188   2.3377   2.3506   2.3864   2.4150   2.4180
  2.4282   2.4583   2.4753   2.4789   2.4889   2.4988   2.5154   2.5312
  2.5540   2.5626   2.5722   2.5803   2.5971   2.6078   2.6279   2.6520
  2.6646   2.6732   2.6913   2.7016   2.7181   2.7331   2.7403   2.7521
  2.7624   2.7631   2.7956   2.8129   2.8202   2.8622   2.8709   2.8906
  2.9076   2.9146   2.9267   2.9484   2.9693   2.9770   2.9994   3.0075
  3.0267   3.0321   3.0604   3.0773   3.0839   3.1218   3.1470   3.1584
  3.1836   3.2043   3.2210   3.2579   3.2877   3.3141   3.3201   3.3920
  3.4238   3.4614   3.5098   3.5302   3.5431   3.6016   3.7750   3.7819
  3.8091   3.8139   3.8244   3.8397   3.8616   3.8797   3.9002   3.9448
  3.9569   4.0308   4.0407   4.1017   4.1275   4.2141   4.2680   4.2753
  4.2997   4.3566   4.3775   5.0862   5.1482   5.1726   5.2113   5.4157
  5.4352   5.6599   5.6758   5.7719  23.7404  23.8069  23.8363  23.8677
 23.9001  23.9226  23.9402  23.9547  23.9777  23.9896  49.9502  49.9544
 50.0050
 --------------------------------------------------------------

          Ground-State Mulliken Net Atomic Charges

     Atom                 Charge (a.u.)
  ----------------------------------------
      1 C                     0.238010
      2 H                     0.274639
      3 C                    -0.535557
      4 H                     0.179988
      5 O                    -0.201577
      6 H                     0.261850
      7 C                    -0.534850
      8 H                     0.210242
      9 H                     0.136082
     10 C                     0.481898
     11 H                     0.157790
     12 C                    -0.744763
     13 H                     0.138272
     14 H                     0.137687
     15 H                     0.142401
     16 C                    -0.644709
     17 H                     0.174110
     18 H                     0.149878
     19 C                    -0.253524
     20 H                     0.106776
     21 H                     0.157681
     22 C                    -0.185545
     23 O                    -0.158735
     24 C                    -0.435492
     25 H                     0.200071
     26 H                     0.114673
     27 H                     0.193957
     28 C                     0.011707
     29 O                    -0.191187
     30 H                     0.148839
     31 H                     0.269390
  ----------------------------------------
  Sum of atomic charges =     0.000000

 -----------------------------------------------------------------
                    Cartesian Multipole Moments
 -----------------------------------------------------------------
    Charge (ESU x 10^10)
                 0.0000
    Dipole Moment (Debye)
         X      -4.4976      Y       1.3236      Z       1.8160
       Tot       5.0278
    Quadrupole Moments (Debye-Ang)
        XX     -96.6348     XY       5.6137     YY     -77.2287
        XZ       1.2163     YZ      -0.6550     ZZ     -81.1663
    Octopole Moments (Debye-Ang^2)
       XXX     -34.7099    XXY      19.4084    XYY       0.5371
       YYY       1.2290    XXZ       2.1816    XYZ       6.7665
       YYZ      11.8446    XZZ       7.4033    YZZ      -4.6112
       ZZZ      -3.1424
    Hexadecapole Moments (Debye-Ang^3)
      XXXX   -2910.7818   XXXY      69.4186   XXYY    -608.3741
      XYYY      31.9986   YYYY    -675.7796   XXXZ     -13.4720
      XXYZ      19.1279   XYYZ       0.4997   YYYZ     -31.0534
      XXZZ    -497.4373   XYZZ      -7.8263   YYZZ    -188.8332
      XZZZ      -7.9179   YZZZ       0.4706   ZZZZ    -322.7562
 -----------------------------------------------------------------
 Calculating analytic gradient of the SCF energy
 Gradient of SCF Energy
            1           2           3           4           5           6
    1  -0.0000663   0.0000015   0.0000501  -0.0000595  -0.0002610   0.0001538
    2   0.0000024   0.0000155  -0.0000025   0.0000099  -0.0000952   0.0000343
    3   0.0000107   0.0000012   0.0000072   0.0000027  -0.0000872   0.0000627
            7           8           9          10          11          12
    1  -0.0000070   0.0000096   0.0000013  -0.0000135   0.0000020  -0.0000161
    2   0.0000144   0.0000070   0.0000118  -0.0000057   0.0000121   0.0000038
    3   0.0000088   0.0000026  -0.0000025  -0.0000185   0.0000069   0.0000170
           13          14          15          16          17          18
    1  -0.0000030   0.0000032  -0.0000002  -0.0000293   0.0000142  -0.0000016
    2   0.0000119   0.0000127   0.0000098  -0.0000228   0.0000113   0.0000017
    3   0.0000042  -0.0000004   0.0000055   0.0000003  -0.0000053   0.0000008
           19          20          21          22          23          24
    1   0.0001177   0.0000120  -0.0000122   0.0001973   0.0001037  -0.0000235
    2   0.0000883  -0.0000519  -0.0000285   0.0001342  -0.0001323  -0.0000346
    3  -0.0000138  -0.0000018  -0.0000010  -0.0001729   0.0001099   0.0000497
           25          26          27          28          29          30
    1   0.0000071   0.0000063   0.0000656  -0.0000541  -0.0000002  -0.0000034
    2   0.0000331   0.0000003  -0.0000201   0.0000305  -0.0000057   0.0000183
    3  -0.0000052   0.0000410  -0.0000610   0.0002233  -0.0000762  -0.0000867
           31
    1  -0.0001943
    2  -0.0000642
    3  -0.0000222
 Max gradient component =       2.610E-04
 RMS gradient           =       6.614E-05
 Gradient time:  CPU 115.14 s  wall 19.44 s
 Geometry Optimization Parameters
   NAtoms,    NIC,     NZ,  NCons,   NDum,   NFix, NCnnct, MaxDiis
       31     245       0       0       0       0       0       0

 Cartesian Hessian Update
 Hessian Updated using BFGS Update


** GEOMETRY OPTIMIZATION IN DELOCALIZED INTERNAL COORDINATES **
   Searching for a Minimum

   Optimization Cycle:  19

                       Coordinates (Angstroms)
     ATOM                X               Y               Z
      1  C         0.1830410585    0.2748951087   -0.3218076920
      2  H         0.1283636581    0.1506694082   -1.4116546373
      3  C        -0.3933935490   -1.0043193809    0.2975684461
      4  H        -0.2906402691   -0.9537112312    1.3908185002
      5  O         0.3908660390   -2.0945861072   -0.2079105110
      6  H         0.2905123667   -2.8640832400    0.3606828106
      7  C        -1.8723273963   -1.1967949159   -0.0561828452
      8  H        -1.9403168030   -1.3725304029   -1.1367039388
      9  H        -2.2424881014   -2.1051308965    0.4344980388
     10  C        -2.7434941771    0.0092923504    0.3258818667
     11  H        -2.6920175860    0.1372806150    1.4168990545
     12  C        -4.2112916444   -0.2109717401   -0.0531229690
     13  H        -4.6191421399   -1.1021848353    0.4330925703
     14  H        -4.8282419057    0.6430340226    0.2417175696
     15  H        -4.3199890515   -0.3430472272   -1.1347803656
     16  C        -2.1652733953    1.2762017115   -0.3197758205
     17  H        -2.7518922215    2.1512421743   -0.0195681929
     18  H        -2.2575884419    1.1970146295   -1.4108981634
     19  C        -0.6926861083    1.4859230402    0.0556998482
     20  H        -0.3171559828    2.3827637194   -0.4456230577
     21  H        -0.6283883320    1.6715191544    1.1344505655
     22  C         1.6940354125    0.5055076361   -0.0053935159
     23  O         2.1594221907    1.6284713193   -0.7870815585
     24  C         2.0188822062    0.7026188990    1.4720001856
     25  H         3.0926960724    0.8454229117    1.5935003558
     26  H         1.4985243560    1.5737700638    1.8794966042
     27  H         1.7350655717   -0.1728826075    2.0585668727
     28  C         2.5620001074   -0.6248191627   -0.6021105501
     29  O         3.4150402727   -1.2176753043    0.0032339777
     30  H         2.3895920599   -0.7928747166   -1.6826987245
     31  H         1.8619466055    2.4411955643   -0.3660633916
   Point Group: c1    Number of degrees of freedom:    87


   Energy is   -617.749406925

 Hessian Updated using BFGS Update
**WARNING** Hereditary positive definiteness endangered

 87 Hessian modes will be used to form the next step
  Hessian Eigenvalues:
    -4.004512    0.000000    0.001245    0.004467    0.004916    0.005595
     0.006514    0.007176    0.007619    0.010701    0.020354    0.021950
     0.037456    0.039673    0.040753    0.043520    0.043994    0.047263
     0.047775    0.049232    0.049727    0.050660    0.051351    0.054459
     0.056156    0.056839    0.057032    0.057269    0.058988    0.061967
     0.068150    0.070427    0.078899    0.082190    0.083455    0.083691
     0.091225    0.096233    0.109503    0.142911    0.148655    0.157539
     0.159416    0.159984    0.160021    0.160083    0.160245    0.161071
     0.161511    0.163242    0.166695    0.176161    0.178933    0.190005
     0.199820    0.220996    0.239942    0.268388    0.277147    0.282492
     0.287182    0.291478    0.292839    0.297099    0.297509    0.299521
     0.332231    0.336584    0.338494    0.338837    0.339316    0.339338
     0.340591    0.340696    0.341204    0.341523    0.342120    0.342214
     0.342237    0.342423    0.344126    0.345839    0.398472    0.428248
     0.526310    0.537719    0.900843
**WARNING** Magnitude of eigenvalue   2 too small.  Replaced by     0.000100
**WARNING** Hessian does not have the Desired Local Structure

 Minimum Search - Taking Simple RFO Step
 Searching for Lamda that Minimizes Along All modes
 Value Taken    Lamda =  -4.00451204
 Calculated Step too Large.  Step scaled by  0.000031
 Step Taken.  Stepsize is  0.300000

                             Maximum     Tolerance    Cnvgd?
         Gradient           0.000224      0.000300     YES
         Displacement       0.114085      0.001200      NO
         Energy change     -0.000016      0.000001      NO


 New Cartesian Coordinates Obtained by Inverse Iteration

 Displacement from previous Coordinates is:  1.111596
 ----------------------------------------------------------------
             Standard Nuclear Orientation (Angstroms)
    I     Atom           X                Y                Z
 ----------------------------------------------------------------
    1      C       0.1716749722     0.3473995695    -0.3263042454
    2      H       0.1086243619     0.2260297588    -1.4195096247
    3      C      -0.3485760458    -0.9306146265     0.2961927925
    4      H      -0.2235590249    -0.8898332868     1.3824126232
    5      O       0.5250201084    -2.0130844283    -0.2493000527
    6      H       0.4427096944    -2.7803306367     0.3351353359
    7      C      -1.8044108261    -1.1739616386    -0.0458005943
    8      H      -1.8871866549    -1.3454001804    -1.1279431143
    9      H      -2.1366663113    -2.0967347916     0.4390513027
   10      C      -2.7174849273     0.0145264414     0.3361879586
   11      H      -2.6665521717     0.1495705231     1.4252332243
   12      C      -4.1845985870    -0.2507137881    -0.0386352322
   13      H      -4.5615807781    -1.1507893345     0.4560784671
   14      H      -4.8246308136     0.5860374008     0.2534857486
   15      H      -4.2866693603    -0.3939802142    -1.1189436033
   16      C      -2.1925576073     1.2893885036    -0.3297209136
   17      H      -2.8044842266     2.1525780820    -0.0380950380
   18      H      -2.2897230438     1.1867594860    -1.4160328944
   19      C      -0.7382531554     1.5596790916     0.0395411687
   20      H      -0.3795843842     2.4592425442    -0.4815863279
   21      H      -0.7041820938     1.7709822288     1.1014013508
   22      C       1.6390587026     0.4798207305    -0.0100445078
   23      O       2.2337162430     1.6121840641    -0.7778328610
   24      C       1.9672119227     0.6414238341     1.4819430460
   25      H       3.0476644677     0.7077466340     1.5939761839
   26      H       1.5072942104     1.5396725175     1.8706368284
   27      H       1.6284150959    -0.2092795315     2.0898996539
   28      C       2.4240226434    -0.6957958567    -0.6076810916
   29      O       3.2206030802    -1.3594201523     0.0569077651
   30      H       2.2668841931    -0.8619792079    -1.6711556667
   31      H       2.0214611882     2.4500868245    -0.3627663492
 ----------------------------------------------------------------
 Molecular Point Group                 C1    NOp =  1
 Largest Abelian Subgroup              C1    NOp =  1
 Nuclear Repulsion Energy =   895.8514309703 hartrees
 There are       51 alpha and       51 beta electrons
 Applying Cartesian multipole field
    Component          Value
    ---------          -----
     (2,0,0)        1.00000E-11
     (0,2,0)        2.00000E-11
     (0,0,2)       -3.00000E-11
 Nucleus-field energy     =     0.0000000243 hartrees
 Requested basis set is 6-311++G(d,p)
 There are 168 shells and 412 basis functions
 A cutoff of  1.0D-11 yielded  12225 shell pairs
 There are     73429 function pairs (     77937 Cartesian)
 Smallest overlap matrix eigenvalue = 1.61E-06

 Q-Chem warning in module stvman/mkSTV.C, line 306:

 Overlap eigenvalue is smaller than square root of threshold
 Use THRESH >= 12 to get rid of this warning

 Guess MOs from SCF MO coefficient file

 -----------------------------------------------------------------------
  General SCF calculation program by
  Eric Jon Sundstrom, Paul Horn, Yuezhi Mao, Dmitri Zuev, Alec White,
  David Stuck, Shaama M.S., Shane Yost, Joonho Lee, David Small,
  Daniel Levine, Susi Lehtola, Hugh Burton, Evgeny Epifanovsky
 -----------------------------------------------------------------------
 Exchange:     0.2000 Hartree-Fock + 0.0800 Slater + 0.7200 B88
 Correlation:  0.1900 VWN1RPA + 0.8100 LYP
 Using SG-1 standard quadrature grid
 using 6 threads for integral computing
 -------------------------------------------------------
 OpenMP Integral computing Module                
 Release: version 2.0, May 2017, Q-Chem Inc. Pleasanton 
 -------------------------------------------------------
 -------------------------------------------------------
 OpenMP BLAS3 based DFT computing Module                
 Release: version 1.0, May 2013, Q-Chem Inc. Pittsburgh 
 -------------------------------------------------------
 A restricted SCF calculation will be
 performed using DIIS
 SCF converges when DIIS error is below 1.0e-08
 ---------------------------------------
  Cycle       Energy         DIIS error
 ---------------------------------------
    1    -617.7128724485      9.16e-04  
    2    -617.7374192913      2.19e-04  
    3    -617.7365831964      3.35e-04  
    4    -617.7381894498      5.97e-05  
    5    -617.7382328488      3.35e-05  
    6    -617.7382497917      5.90e-06  
    7    -617.7382503574      1.86e-06  
    8    -617.7382504247      4.01e-07  
    9    -617.7382504280      1.40e-07  
   10    -617.7382504284      6.22e-08  
   11    -617.7382504285      2.25e-08  
   12    -617.7382504285      5.90e-09  Convergence criterion met
 ---------------------------------------
 SCF time:   CPU 484.04s  wall 85.00s 
 SCF   energy in the final basis set =     -617.7382504285
 Total energy in the final basis set =     -617.7382504285

 --------------------------------------------------------------

                    Orbital Energies (a.u.)
 --------------------------------------------------------------

 Alpha MOs
 -- Occupied --
-19.1397 -19.1304 -19.1057 -10.2533 -10.2409 -10.2387 -10.1901 -10.1890
-10.1850 -10.1791 -10.1786 -10.1706 -10.1668  -1.0375  -1.0238  -1.0146
 -0.8591  -0.8078  -0.7599  -0.7496  -0.7005  -0.6706  -0.6318  -0.6020
 -0.5764  -0.5580  -0.5230  -0.5155  -0.4961  -0.4775  -0.4691  -0.4555
 -0.4431  -0.4247  -0.4163  -0.4095  -0.4073  -0.4037  -0.3896  -0.3870
 -0.3774  -0.3660  -0.3537  -0.3515  -0.3438  -0.3407  -0.3338  -0.3234
 -0.2963  -0.2852  -0.2465
 -- Virtual --
 -0.0285  -0.0195  -0.0083  -0.0046  -0.0003   0.0163   0.0192   0.0205
  0.0271   0.0301   0.0412   0.0441   0.0533   0.0553   0.0566   0.0635
  0.0698   0.0738   0.0783   0.0786   0.0920   0.0945   0.0961   0.1018
  0.1041   0.1075   0.1124   0.1146   0.1168   0.1196   0.1241   0.1251
  0.1307   0.1322   0.1367   0.1403   0.1435   0.1455   0.1487   0.1496
  0.1506   0.1563   0.1592   0.1617   0.1643   0.1680   0.1720   0.1750
  0.1781   0.1805   0.1884   0.1901   0.1932   0.1958   0.2023   0.2034
  0.2077   0.2139   0.2173   0.2197   0.2274   0.2332   0.2352   0.2403
  0.2469   0.2478   0.2492   0.2616   0.2656   0.2707   0.2732   0.2815
  0.2816   0.2833   0.2941   0.3026   0.3086   0.3136   0.3217   0.3270
  0.3278   0.3318   0.3366   0.3416   0.3473   0.3507   0.3523   0.3575
  0.3620   0.3697   0.3745   0.3776   0.3831   0.3897   0.3999   0.4049
  0.4135   0.4195   0.4307   0.4473   0.4615   0.4647   0.4723   0.4857
  0.4888   0.4977   0.5176   0.5288   0.5343   0.5401   0.5459   0.5566
  0.5782   0.5849   0.5991   0.6048   0.6155   0.6238   0.6306   0.6422
  0.6462   0.6501   0.6516   0.6680   0.6781   0.6849   0.6900   0.7013
  0.7076   0.7098   0.7216   0.7289   0.7396   0.7428   0.7519   0.7563
  0.7631   0.7696   0.7773   0.7807   0.7814   0.7899   0.7928   0.8029
  0.8138   0.8242   0.8371   0.8705   0.9061   0.9130   0.9217   0.9342
  0.9622   0.9680   1.0030   1.0150   1.0437   1.0544   1.0633   1.0870
  1.1075   1.1268   1.1464   1.1504   1.1680   1.1916   1.2031   1.2129
  1.2290   1.2373   1.2465   1.2570   1.2762   1.3047   1.3142   1.3204
  1.3465   1.3642   1.3831   1.4162   1.4315   1.4439   1.4504   1.4819
  1.4920   1.5035   1.5125   1.5248   1.5315   1.5407   1.5505   1.5602
  1.5701   1.5810   1.5863   1.5984   1.5995   1.6051   1.6120   1.6214
  1.6255   1.6323   1.6355   1.6426   1.6594   1.6602   1.6750   1.6816
  1.6965   1.7094   1.7261   1.7342   1.7419   1.7654   1.7811   1.7815
  1.7965   1.8063   1.8119   1.8264   1.8311   1.8391   1.8623   1.8912
  1.9060   1.9179   1.9373   1.9461   1.9615   1.9844   1.9953   2.0168
  2.0288   2.0381   2.0560   2.0729   2.0947   2.1167   2.1208   2.1370
  2.1449   2.1714   2.1817   2.1982   2.2057   2.2223   2.2476   2.2523
  2.2806   2.2941   2.3207   2.3376   2.3565   2.3935   2.4196   2.4262
  2.4323   2.4595   2.4705   2.4868   2.4985   2.5045   2.5095   2.5331
  2.5544   2.5628   2.5798   2.5885   2.5985   2.6017   2.6277   2.6592
  2.6647   2.6783   2.6875   2.7056   2.7157   2.7222   2.7544   2.7595
  2.7649   2.7729   2.8018   2.8148   2.8292   2.8523   2.8741   2.8897
  2.9073   2.9244   2.9371   2.9514   2.9621   2.9801   2.9964   3.0038
  3.0263   3.0550   3.0654   3.0698   3.0891   3.1110   3.1515   3.1663
  3.1973   3.2025   3.2195   3.2380   3.2859   3.2882   3.3045   3.3850
  3.4093   3.4451   3.4959   3.5282   3.5382   3.6305   3.7744   3.7824
  3.8011   3.8118   3.8280   3.8591   3.8619   3.8854   3.9016   3.9530
  3.9758   4.0273   4.0393   4.0842   4.1232   4.2197   4.2676   4.2898
  4.3027   4.3560   4.3902   5.0933   5.1456   5.1967   5.2151   5.3782
  5.4098   5.6213   5.6479   5.7726  23.7475  23.8146  23.8504  23.8646
 23.8905  23.9326  23.9453  23.9607  23.9769  24.0023  49.9471  49.9602
 50.0171
 --------------------------------------------------------------

          Ground-State Mulliken Net Atomic Charges

     Atom                 Charge (a.u.)
  ----------------------------------------
      1 C                     0.222443
      2 H                     0.269562
      3 C                    -0.434019
      4 H                     0.180829
      5 O                    -0.207745
      6 H                     0.262170
      7 C                    -0.577229
      8 H                     0.213477
      9 H                     0.140216
     10 C                     0.457685
     11 H                     0.158650
     12 C                    -0.742482
     13 H                     0.139375
     14 H                     0.138930
     15 H                     0.142347
     16 C                    -0.603761
     17 H                     0.176097
     18 H                     0.150616
     19 C                    -0.297858
     20 H                     0.132338
     21 H                     0.161034
     22 C                    -0.225879
     23 O                    -0.186645
     24 C                    -0.417049
     25 H                     0.206898
     26 H                     0.123099
     27 H                     0.187133
     28 C                     0.013137
     29 O                    -0.209603
     30 H                     0.161633
     31 H                     0.264600
  ----------------------------------------
  Sum of atomic charges =     0.000000

 -----------------------------------------------------------------
                    Cartesian Multipole Moments
 -----------------------------------------------------------------
    Charge (ESU x 10^10)
                 0.0000
    Dipole Moment (Debye)
         X      -4.9006      Y       1.5068      Z       1.7680
       Tot       5.4233
    Quadrupole Moments (Debye-Ang)
        XX     -96.7015     XY       6.0552     YY     -77.6318
        XZ       1.2394     YZ      -0.3012     ZZ     -80.9820
    Octopole Moments (Debye-Ang^2)
       XXX     -33.2882    XXY      21.8559    XYY       0.5811
       YYY       5.2214    XXZ       2.4114    XYZ       6.9686
       YYZ      10.7038    XZZ       7.4165    YZZ      -4.5987
       ZZZ      -3.4391
    Hexadecapole Moments (Debye-Ang^3)
      XXXX   -2805.8319   XXXY      85.2890   XXYY    -596.2845
      XYYY      55.4739   YYYY    -684.6872   XXXZ     -12.0893
      XXYZ      21.6031   XYYZ      -0.3297   YYYZ     -26.2689
      XXZZ    -485.1048   XYZZ      -2.9672   YYZZ    -189.7092
      XZZZ      -8.6350   YZZZ       2.8598   ZZZZ    -322.7271
 -----------------------------------------------------------------
 Calculating analytic gradient of the SCF energy
 Gradient of SCF Energy
            1           2           3           4           5           6
    1   0.0134586   0.0012395  -0.0060742  -0.0001697   0.0296001  -0.0029396
    2  -0.0068362   0.0003325   0.0169668   0.0017731  -0.0106082  -0.0026181
    3   0.0077920  -0.0017167   0.0093202  -0.0003591  -0.0136828   0.0035336
            7           8           9          10          11          12
    1   0.0072601  -0.0011862   0.0023691   0.0019710  -0.0001590  -0.0034264
    2   0.0024056   0.0000541   0.0003634   0.0037837  -0.0004203   0.0019866
    3   0.0036600  -0.0011282  -0.0011822   0.0004448  -0.0004608  -0.0013444
           13          14          15          16          17          18
    1   0.0003841  -0.0000669   0.0004775   0.0022588   0.0003812   0.0002995
    2  -0.0000553  -0.0003595  -0.0000734  -0.0018707   0.0016961  -0.0002948
    3   0.0002723   0.0000293   0.0001473   0.0003861   0.0005911   0.0014918
           19          20          21          22          23          24
    1  -0.0088536   0.0002813  -0.0037291  -0.0254800   0.0062645  -0.0028275
    2   0.0031540   0.0035119  -0.0007999  -0.0244345   0.0180159   0.0065628
    3   0.0086137  -0.0015245  -0.0084293  -0.0024227  -0.0028447   0.0047874
           25          26          27          28          29          30
    1  -0.0005260   0.0028724  -0.0017687  -0.0310146   0.0174679  -0.0012941
    2  -0.0005912  -0.0067459  -0.0035136   0.0215000  -0.0223725   0.0006318
    3  -0.0011149  -0.0033126   0.0045345  -0.0359845   0.0257142   0.0090418
           31
    1   0.0029301
    2  -0.0011443
    3  -0.0048529
 Max gradient component =       3.598E-02
 RMS gradient           =       9.511E-03
 Gradient time:  CPU 116.53 s  wall 19.67 s
 Geometry Optimization Parameters
   NAtoms,    NIC,     NZ,  NCons,   NDum,   NFix, NCnnct, MaxDiis
       31     245       0       0       0       0       0       0

 Cartesian Hessian Update
 Hessian Updated using BFGS Update


** GEOMETRY OPTIMIZATION IN DELOCALIZED INTERNAL COORDINATES **
   Searching for a Minimum

   Optimization Cycle:  20

                       Coordinates (Angstroms)
     ATOM                X               Y               Z
      1  C         0.1716749722    0.3473995695   -0.3263042454
      2  H         0.1086243619    0.2260297588   -1.4195096247
      3  C        -0.3485760458   -0.9306146265    0.2961927925
      4  H        -0.2235590249   -0.8898332868    1.3824126232
      5  O         0.5250201084   -2.0130844283   -0.2493000527
      6  H         0.4427096944   -2.7803306367    0.3351353359
      7  C        -1.8044108261   -1.1739616386   -0.0458005943
      8  H        -1.8871866549   -1.3454001804   -1.1279431143
      9  H        -2.1366663113   -2.0967347916    0.4390513027
     10  C        -2.7174849273    0.0145264414    0.3361879586
     11  H        -2.6665521717    0.1495705231    1.4252332243
     12  C        -4.1845985870   -0.2507137881   -0.0386352322
     13  H        -4.5615807781   -1.1507893345    0.4560784671
     14  H        -4.8246308136    0.5860374008    0.2534857486
     15  H        -4.2866693603   -0.3939802142   -1.1189436033
     16  C        -2.1925576073    1.2893885036   -0.3297209136
     17  H        -2.8044842266    2.1525780820   -0.0380950380
     18  H        -2.2897230438    1.1867594860   -1.4160328944
     19  C        -0.7382531554    1.5596790916    0.0395411687
     20  H        -0.3795843842    2.4592425442   -0.4815863279
     21  H        -0.7041820938    1.7709822288    1.1014013508
     22  C         1.6390587026    0.4798207305   -0.0100445078
     23  O         2.2337162430    1.6121840641   -0.7778328610
     24  C         1.9672119227    0.6414238341    1.4819430460
     25  H         3.0476644677    0.7077466340    1.5939761839
     26  H         1.5072942104    1.5396725175    1.8706368284
     27  H         1.6284150959   -0.2092795315    2.0898996539
     28  C         2.4240226434   -0.6957958567   -0.6076810916
     29  O         3.2206030802   -1.3594201523    0.0569077651
     30  H         2.2668841931   -0.8619792079   -1.6711556667
     31  H         2.0214611882    2.4500868245   -0.3627663492
   Point Group: c1    Number of degrees of freedom:    87


   Energy is   -617.738250428

 Hessian Updated using BFGS Update

 87 Hessian modes will be used to form the next step
  Hessian Eigenvalues:
     0.000000    0.001245    0.004466    0.004916    0.005595    0.006514
     0.007175    0.007617    0.010600    0.020354    0.021932    0.037433
     0.039661    0.040735    0.043427    0.043526    0.047249    0.047540
     0.049155    0.049722    0.050220    0.051270    0.054417    0.056152
     0.056808    0.056974    0.057071    0.058360    0.061964    0.068136
     0.070360    0.078834    0.082187    0.083391    0.083528    0.088365
     0.092294    0.108898    0.137115    0.148650    0.153960    0.158856
     0.159431    0.159991    0.160062    0.160144    0.160246    0.161147
     0.161994    0.163362    0.171733    0.177736    0.188602    0.199815
     0.218836    0.238701    0.258708    0.276346    0.279249    0.287000
     0.290337    0.291815    0.294183    0.297471    0.299390    0.328391
     0.336551    0.338485    0.338836    0.339219    0.339328    0.340067
     0.340600    0.340901    0.341366    0.342117    0.342207    0.342236
     0.342342    0.343422    0.345607    0.367710    0.406617    0.436225
     0.526536    0.538319    0.932908
**WARNING** Magnitude of eigenvalue   1 too small.  Replaced by     0.000100

 Minimum Search - Taking Simple RFO Step
 Searching for Lamda that Minimizes Along All modes
 Value Taken    Lamda =  -0.02207884
 Step Taken.  Stepsize is  0.265989

                             Maximum     Tolerance    Cnvgd?
         Gradient           0.042132      0.000300      NO
         Displacement       0.109128      0.001200      NO
         Energy change      0.011156      0.000001      NO


 New Cartesian Coordinates Obtained by Inverse Iteration

 Displacement from previous Coordinates is:  1.030127
 ----------------------------------------------------------------
             Standard Nuclear Orientation (Angstroms)
    I     Atom           X                Y                Z
 ----------------------------------------------------------------
    1      C       0.1818356283     0.2812523909    -0.3231827461
    2      H       0.1251077879     0.1573372401    -1.4133010591
    3      C      -0.3922341570    -0.9986760729     0.2946434240
    4      H      -0.2845906538    -0.9551390050     1.3870769082
    5      O       0.3982679108    -2.0883061544    -0.2191036559
    6      H       0.2944866281    -2.8590977135     0.3479325419
    7      C      -1.8685879587    -1.1958488452    -0.0583757814
    8      H      -1.9397761747    -1.3674840353    -1.1395265765
    9      H      -2.2361993553    -2.1068632786     0.4287606917
   10      C      -2.7417602896     0.0083169881     0.3282477391
   11      H      -2.6885769706     0.1340420993     1.4193259947
   12      C      -4.2101867816    -0.2144690199    -0.0488449579
   13      H      -4.6148077587    -1.1074691360     0.4367851684
   14      H      -4.8282902097     0.6376059826     0.2488125234
   15      H      -4.3197077284    -0.3452551301    -1.1305157234
   16      C      -2.1691152083     1.2764626854    -0.3185012701
   17      H      -2.7577183131     2.1498687138    -0.0167315942
   18      H      -2.2639962618     1.1963422552    -1.4091381367
   19      C      -0.6974276205     1.4925620130     0.0540329101
   20      H      -0.3245301808     2.3881658974    -0.4524925898
   21      H      -0.6346271062     1.6834654506     1.1308757400
   22      C       1.6895035073     0.5014080421    -0.0057648770
   23      O       2.1703522654     1.6244723369    -0.7882556275
   24      C       2.0137977512     0.7014541622     1.4723452524
   25      H       3.0884262733     0.8378718959     1.5919737290
   26      H       1.4983330353     1.5775889595     1.8726209622
   27      H       1.7253175989    -0.1683988626     2.0662360230
   28      C       2.5560937975    -0.6319301804    -0.5970506123
   29      O       3.4048782393    -1.2243203951     0.0189896528
   30      H       2.3898580407    -0.8056966527    -1.6755556703
   31      H       1.8895351370     2.4419479286    -0.3655870500
 ----------------------------------------------------------------
 Molecular Point Group                 C1    NOp =  1
 Largest Abelian Subgroup              C1    NOp =  1
 Nuclear Repulsion Energy =   890.0326616662 hartrees
 There are       51 alpha and       51 beta electrons
 Applying Cartesian multipole field
    Component          Value
    ---------          -----
     (2,0,0)        1.00000E-11
     (0,2,0)        2.00000E-11
     (0,0,2)       -3.00000E-11
 Nucleus-field energy     =     0.0000000249 hartrees
 Requested basis set is 6-311++G(d,p)
 There are 168 shells and 412 basis functions
 A cutoff of  1.0D-11 yielded  12186 shell pairs
 There are     73078 function pairs (     77558 Cartesian)
 Smallest overlap matrix eigenvalue = 1.85E-06

 Q-Chem warning in module stvman/mkSTV.C, line 306:

 Overlap eigenvalue is smaller than square root of threshold
 Use THRESH >= 12 to get rid of this warning

 Guess MOs from SCF MO coefficient file

 -----------------------------------------------------------------------
  General SCF calculation program by
  Eric Jon Sundstrom, Paul Horn, Yuezhi Mao, Dmitri Zuev, Alec White,
  David Stuck, Shaama M.S., Shane Yost, Joonho Lee, David Small,
  Daniel Levine, Susi Lehtola, Hugh Burton, Evgeny Epifanovsky
 -----------------------------------------------------------------------
 Exchange:     0.2000 Hartree-Fock + 0.0800 Slater + 0.7200 B88
 Correlation:  0.1900 VWN1RPA + 0.8100 LYP
 Using SG-1 standard quadrature grid
 using 6 threads for integral computing
 -------------------------------------------------------
 OpenMP Integral computing Module                
 Release: version 2.0, May 2017, Q-Chem Inc. Pleasanton 
 -------------------------------------------------------
 -------------------------------------------------------
 OpenMP BLAS3 based DFT computing Module                
 Release: version 1.0, May 2013, Q-Chem Inc. Pittsburgh 
 -------------------------------------------------------
 A restricted SCF calculation will be
 performed using DIIS
 SCF converges when DIIS error is below 1.0e-08
 ---------------------------------------
  Cycle       Energy         DIIS error
 ---------------------------------------
    1    -617.7275055433      8.55e-04  
    2    -617.7487377200      1.83e-04  
    3    -617.7482907781      2.65e-04  
    4    -617.7492760501      6.23e-05  
    5    -617.7493309272      2.43e-05  
    6    -617.7493400036      6.41e-06  
    7    -617.7493406278      1.76e-06  
    8    -617.7493406859      3.98e-07  
    9    -617.7493406891      1.33e-07  
   10    -617.7493406894      4.57e-08  
   11    -617.7493406895      1.25e-08  
   12    -617.7493406895      5.02e-09  Convergence criterion met
 ---------------------------------------
 SCF time:   CPU 479.20s  wall 83.00s 
 SCF   energy in the final basis set =     -617.7493406895
 Total energy in the final basis set =     -617.7493406895

 --------------------------------------------------------------

                    Orbital Energies (a.u.)
 --------------------------------------------------------------

 Alpha MOs
 -- Occupied --
-19.1363 -19.1348 -19.1170 -10.2547 -10.2423 -10.2360 -10.1885 -10.1865
-10.1829 -10.1773 -10.1759 -10.1685 -10.1680  -1.0531  -1.0367  -1.0321
 -0.8530  -0.8010  -0.7561  -0.7478  -0.6975  -0.6708  -0.6315  -0.5995
 -0.5733  -0.5554  -0.5282  -0.5154  -0.4976  -0.4779  -0.4679  -0.4587
 -0.4422  -0.4325  -0.4198  -0.4076  -0.4061  -0.3991  -0.3917  -0.3890
 -0.3786  -0.3723  -0.3576  -0.3519  -0.3431  -0.3385  -0.3341  -0.3207
 -0.2978  -0.2835  -0.2504
 -- Virtual --
 -0.0287  -0.0192  -0.0080  -0.0046   0.0003   0.0169   0.0199   0.0216
  0.0276   0.0301   0.0412   0.0443   0.0532   0.0558   0.0566   0.0642
  0.0705   0.0732   0.0782   0.0793   0.0917   0.0961   0.0972   0.1025
  0.1050   0.1108   0.1140   0.1147   0.1172   0.1214   0.1233   0.1259
  0.1312   0.1326   0.1356   0.1426   0.1431   0.1462   0.1485   0.1498
  0.1526   0.1557   0.1593   0.1634   0.1650   0.1692   0.1737   0.1751
  0.1776   0.1811   0.1876   0.1916   0.1941   0.1977   0.1982   0.2062
  0.2117   0.2139   0.2188   0.2211   0.2267   0.2324   0.2362   0.2403
  0.2476   0.2498   0.2521   0.2596   0.2659   0.2669   0.2732   0.2821
  0.2834   0.2846   0.2926   0.3002   0.3073   0.3130   0.3222   0.3255
  0.3285   0.3294   0.3337   0.3418   0.3448   0.3475   0.3539   0.3549
  0.3601   0.3637   0.3665   0.3769   0.3817   0.3883   0.3990   0.4030
  0.4141   0.4151   0.4316   0.4471   0.4642   0.4653   0.4759   0.4852
  0.4912   0.5006   0.5166   0.5264   0.5310   0.5376   0.5459   0.5577
  0.5799   0.5845   0.5997   0.6076   0.6111   0.6243   0.6291   0.6402
  0.6414   0.6500   0.6531   0.6678   0.6801   0.6844   0.6861   0.6962
  0.7014   0.7070   0.7246   0.7261   0.7372   0.7421   0.7482   0.7508
  0.7625   0.7707   0.7770   0.7810   0.7833   0.7923   0.7939   0.8063
  0.8117   0.8238   0.8289   0.8673   0.9028   0.9122   0.9214   0.9276
  0.9642   0.9768   1.0051   1.0175   1.0397   1.0562   1.0641   1.0916
  1.1073   1.1240   1.1315   1.1399   1.1782   1.1921   1.1996   1.2069
  1.2178   1.2361   1.2420   1.2574   1.2738   1.3007   1.3062   1.3105
  1.3311   1.3535   1.3647   1.4034   1.4427   1.4459   1.4532   1.4725
  1.4808   1.4951   1.5015   1.5211   1.5312   1.5419   1.5535   1.5570
  1.5721   1.5737   1.5792   1.5924   1.6012   1.6041   1.6060   1.6135
  1.6254   1.6296   1.6339   1.6393   1.6604   1.6626   1.6748   1.6812
  1.6945   1.7036   1.7135   1.7271   1.7382   1.7633   1.7739   1.7812
  1.7861   1.8026   1.8133   1.8277   1.8308   1.8464   1.8629   1.8796
  1.8946   1.9139   1.9320   1.9395   1.9443   1.9693   1.9839   2.0057
  2.0245   2.0408   2.0504   2.0674   2.0938   2.1105   2.1206   2.1382
  2.1460   2.1525   2.1812   2.1973   2.1987   2.2242   2.2420   2.2463
  2.2741   2.2865   2.3182   2.3381   2.3501   2.3868   2.4149   2.4184
  2.4287   2.4594   2.4750   2.4801   2.4895   2.4997   2.5148   2.5313
  2.5544   2.5625   2.5728   2.5812   2.5965   2.6073   2.6277   2.6528
  2.6650   2.6737   2.6914   2.7009   2.7180   2.7319   2.7413   2.7537
  2.7616   2.7633   2.7958   2.8127   2.8210   2.8609   2.8704   2.8902
  2.9075   2.9160   2.9272   2.9484   2.9700   2.9751   2.9993   3.0060
  3.0263   3.0339   3.0603   3.0765   3.0843   3.1211   3.1469   3.1584
  3.1841   3.2035   3.2188   3.2566   3.2868   3.3112   3.3165   3.3903
  3.4222   3.4600   3.5082   3.5292   3.5428   3.6041   3.7746   3.7820
  3.8077   3.8133   3.8250   3.8415   3.8618   3.8806   3.9002   3.9473
  3.9564   4.0310   4.0411   4.0983   4.1267   4.2150   4.2682   4.2758
  4.2989   4.3564   4.3775   5.0872   5.1482   5.1724   5.2112   5.4109
  5.4333   5.6575   5.6694   5.7720  23.7400  23.8078  23.8361  23.8675
 23.8990  23.9228  23.9397  23.9552  23.9776  23.9900  49.9502  49.9543
 50.0050
 --------------------------------------------------------------

          Ground-State Mulliken Net Atomic Charges

     Atom                 Charge (a.u.)
  ----------------------------------------
      1 C                     0.236781
      2 H                     0.273705
      3 C                    -0.524378
      4 H                     0.180835
      5 O                    -0.203250
      6 H                     0.261192
      7 C                    -0.540706
      8 H                     0.210878
      9 H                     0.136263
     10 C                     0.480525
     11 H                     0.157752
     12 C                    -0.744323
     13 H                     0.138312
     14 H                     0.137736
     15 H                     0.142293
     16 C                    -0.641582
     17 H                     0.174104
     18 H                     0.149993
     19 C                    -0.260867
     20 H                     0.110771
     21 H                     0.157619
     22 C                    -0.183752
     23 O                    -0.163192
     24 C                    -0.436507
     25 H                     0.200852
     26 H                     0.115012
     27 H                     0.192660
     28 C                     0.013419
     29 O                    -0.192369
     30 H                     0.150718
     31 H                     0.269505
  ----------------------------------------
  Sum of atomic charges =     0.000000

 -----------------------------------------------------------------
                    Cartesian Multipole Moments
 -----------------------------------------------------------------
    Charge (ESU x 10^10)
                 0.0000
    Dipole Moment (Debye)
         X      -4.5225      Y       1.3357      Z       1.8025
       Tot       5.0484
    Quadrupole Moments (Debye-Ang)
        XX     -96.6132     XY       5.7005     YY     -77.2148
        XZ       1.1660     YZ      -0.5826     ZZ     -81.1854
    Octopole Moments (Debye-Ang^2)
       XXX     -34.6010    XXY      19.6693    XYY       0.6949
       YYY       1.5292    XXZ       1.9431    XYZ       6.9053
       YYZ      11.6253    XZZ       7.3383    YZZ      -4.5693
       ZZZ      -3.2222
    Hexadecapole Moments (Debye-Ang^3)
      XXXX   -2907.3232   XXXY      70.5448   XXYY    -607.2437
      XYYY      34.0894   YYYY    -675.8778   XXXZ     -14.4463
      XXYZ      19.6967   XYYZ       0.0653   YYYZ     -30.6656
      XXZZ    -497.0592   XYZZ      -7.7129   YYZZ    -189.0223
      XZZZ      -8.1625   YZZZ       0.3079   ZZZZ    -322.4499
 -----------------------------------------------------------------
 Calculating analytic gradient of the SCF energy
 Gradient of SCF Energy
            1           2           3           4           5           6
    1   0.0013187  -0.0000671  -0.0017041   0.0001135   0.0018865  -0.0002004
    2  -0.0002664  -0.0000268   0.0022802  -0.0001281  -0.0014928  -0.0000465
    3   0.0003316  -0.0001896   0.0015948  -0.0001344  -0.0015940   0.0004747
            7           8           9          10          11          12
    1   0.0008216  -0.0002720   0.0000758   0.0004012  -0.0000398  -0.0003085
    2  -0.0003012  -0.0000081   0.0000218   0.0005066  -0.0001004   0.0001715
    3   0.0001288  -0.0001018  -0.0001878   0.0001417  -0.0000213  -0.0002025
           13          14          15          16          17          18
    1   0.0000494   0.0000377   0.0000617   0.0001143   0.0000405   0.0000155
    2   0.0000073  -0.0000178  -0.0000218  -0.0002971   0.0001234  -0.0000296
    3   0.0000315   0.0000419   0.0000149  -0.0000511   0.0001075   0.0001103
           19          20          21          22          23          24
    1  -0.0008759   0.0000104  -0.0004453  -0.0020057   0.0011602  -0.0001260
    2   0.0003502   0.0001648   0.0000376  -0.0028389   0.0019374   0.0004442
    3   0.0009817  -0.0002475  -0.0005805  -0.0001301  -0.0002755   0.0004362
           25          26          27          28          29          30
    1  -0.0000346   0.0002166   0.0000576  -0.0022005   0.0018113   0.0000325
    2  -0.0000699  -0.0005008  -0.0002779   0.0017934  -0.0014413   0.0000118
    3  -0.0001775  -0.0003258   0.0004507  -0.0029772   0.0020509   0.0008326
           31
    1   0.0000549
    2   0.0000153
    3  -0.0005333
 Max gradient component =       2.977E-03
 RMS gradient           =       8.755E-04
 Gradient time:  CPU 115.28 s  wall 19.46 s
 Geometry Optimization Parameters
   NAtoms,    NIC,     NZ,  NCons,   NDum,   NFix, NCnnct, MaxDiis
       31     245       0       0       0       0       0       0

 Cartesian Hessian Update
 Hessian Updated using BFGS Update


** GEOMETRY OPTIMIZATION IN DELOCALIZED INTERNAL COORDINATES **
   Searching for a Minimum

   Optimization Cycle:  21

                       Coordinates (Angstroms)
     ATOM                X               Y               Z
      1  C         0.1818356283    0.2812523909   -0.3231827461
      2  H         0.1251077879    0.1573372401   -1.4133010591
      3  C        -0.3922341570   -0.9986760729    0.2946434240
      4  H        -0.2845906538   -0.9551390050    1.3870769082
      5  O         0.3982679108   -2.0883061544   -0.2191036559
      6  H         0.2944866281   -2.8590977135    0.3479325419
      7  C        -1.8685879587   -1.1958488452   -0.0583757814
      8  H        -1.9397761747   -1.3674840353   -1.1395265765
      9  H        -2.2361993553   -2.1068632786    0.4287606917
     10  C        -2.7417602896    0.0083169881    0.3282477391
     11  H        -2.6885769706    0.1340420993    1.4193259947
     12  C        -4.2101867816   -0.2144690199   -0.0488449579
     13  H        -4.6148077587   -1.1074691360    0.4367851684
     14  H        -4.8282902097    0.6376059826    0.2488125234
     15  H        -4.3197077284   -0.3452551301   -1.1305157234
     16  C        -2.1691152083    1.2764626854   -0.3185012701
     17  H        -2.7577183131    2.1498687138   -0.0167315942
     18  H        -2.2639962618    1.1963422552   -1.4091381367
     19  C        -0.6974276205    1.4925620130    0.0540329101
     20  H        -0.3245301808    2.3881658974   -0.4524925898
     21  H        -0.6346271062    1.6834654506    1.1308757400
     22  C         1.6895035073    0.5014080421   -0.0057648770
     23  O         2.1703522654    1.6244723369   -0.7882556275
     24  C         2.0137977512    0.7014541622    1.4723452524
     25  H         3.0884262733    0.8378718959    1.5919737290
     26  H         1.4983330353    1.5775889595    1.8726209622
     27  H         1.7253175989   -0.1683988626    2.0662360230
     28  C         2.5560937975   -0.6319301804   -0.5970506123
     29  O         3.4048782393   -1.2243203951    0.0189896528
     30  H         2.3898580407   -0.8056966527   -1.6755556703
     31  H         1.8895351370    2.4419479286   -0.3655870500
   Point Group: c1    Number of degrees of freedom:    87


   Energy is   -617.749340689

 Hessian Updated using BFGS Update

 87 Hessian modes will be used to form the next step
  Hessian Eigenvalues:
     0.000000    0.001245    0.004466    0.004916    0.005595    0.006514
     0.007175    0.007617    0.010602    0.020354    0.021934    0.037431
     0.039659    0.040737    0.043431    0.043526    0.047249    0.047544
     0.049156    0.049722    0.050226    0.051278    0.054417    0.056153
     0.056813    0.056985    0.057077    0.058379    0.061965    0.068132
     0.070367    0.078828    0.082187    0.083406    0.083524    0.088372
     0.092291    0.108970    0.137563    0.148655    0.154075    0.158826
     0.159435    0.159992    0.160062    0.160143    0.160250    0.161153
     0.162012    0.163374    0.171762    0.177713    0.188500    0.199820
     0.218550    0.239107    0.258559    0.276475    0.279423    0.286953
     0.290458    0.291998    0.294110    0.297471    0.299414    0.327799
     0.336535    0.338493    0.338837    0.339226    0.339331    0.340186
     0.340596    0.340906    0.341369    0.342105    0.342207    0.342237
     0.342330    0.343622    0.345560    0.366397    0.407904    0.440147
     0.526512    0.538280    0.926534
**WARNING** Magnitude of eigenvalue   1 too small.  Replaced by     0.000100

 Minimum Search - Taking Simple RFO Step
 Searching for Lamda that Minimizes Along All modes
 Value Taken    Lamda =  -0.00032524
 Calculated Step too Large.  Step scaled by  0.491185
 Step Taken.  Stepsize is  0.300000

                             Maximum     Tolerance    Cnvgd?
         Gradient           0.001920      0.000300      NO
         Displacement       0.118527      0.001200      NO
         Energy change     -0.011090      0.000001      NO


 New Cartesian Coordinates Obtained by Inverse Iteration

 Displacement from previous Coordinates is:  0.301159
 ----------------------------------------------------------------
             Standard Nuclear Orientation (Angstroms)
    I     Atom           X                Y                Z
 ----------------------------------------------------------------
    1      C       0.1759146546     0.2789756190    -0.3210421259
    2      H       0.1159343319     0.1514416910    -1.4103962984
    3      C      -0.3948881203    -0.9972844797     0.3063194582
    4      H      -0.2946143012    -0.9373453683     1.3992965707
    5      O       0.3984737922    -2.0890229546    -0.1887789299
    6      H       0.2774061793    -2.8621620608     0.3711994485
    7      C      -1.8715214639    -1.1980478282    -0.0488970450
    8      H      -1.9376463023    -1.3802965283    -1.1285022061
    9      H      -2.2392753872    -2.1047751174     0.4466291104
   10      C      -2.7483077307     0.0074771567     0.3247590297
   11      H      -2.7025823386     0.1387257891     1.4155844105
   12      C      -4.2137580435    -0.2193920066    -0.0602522704
   13      H      -4.6201470983    -1.1114206635     0.4258039337
   14      H      -4.8353150061     0.6326268986     0.2305279612
   15      H      -4.3171692635    -0.3536813193    -1.1421363846
   16      C      -2.1717550703     1.2748113648    -0.3220816389
   17      H      -2.7620531569     2.1487249158    -0.0253907820
   18      H      -2.2616209143     1.1927966920    -1.4131513732
   19      C      -0.7010928916     1.4894172628     0.0560841700
   20      H      -0.3204773707     2.3856482634    -0.4416928131
   21      H      -0.6407706410     1.6714736670     1.1354789355
   22      C       1.6854474898     0.5071492296    -0.0129396683
   23      O       2.1465332896     1.6341891443    -0.7984297181
   24      C       2.0193351909     0.7011379566     1.4626176482
   25      H       3.0937861151     0.8441535851     1.5790964946
   26      H       1.4978950008     1.5688513386     1.8755081197
   27      H       1.7409510200    -0.1765579868     2.0487231220
   28      C       2.5525397118    -0.6201929096    -0.6161289102
   29      O       3.4152469489    -1.2068637860    -0.0161170826
   30      H       2.3716638956    -0.7933408527    -1.6936123494
   31      H       1.9955283518     2.4439938475    -0.3013474844
 ----------------------------------------------------------------
 Molecular Point Group                 C1    NOp =  1
 Largest Abelian Subgroup              C1    NOp =  1
 Nuclear Repulsion Energy =   889.9576930987 hartrees
 There are       51 alpha and       51 beta electrons
 Applying Cartesian multipole field
    Component          Value
    ---------          -----
     (2,0,0)        1.00000E-11
     (0,2,0)        2.00000E-11
     (0,0,2)       -3.00000E-11
 Nucleus-field energy     =     0.0000000249 hartrees
 Requested basis set is 6-311++G(d,p)
 There are 168 shells and 412 basis functions
 A cutoff of  1.0D-11 yielded  12185 shell pairs
 There are     73104 function pairs (     77591 Cartesian)
 Smallest overlap matrix eigenvalue = 1.85E-06

 Q-Chem warning in module stvman/mkSTV.C, line 306:

 Overlap eigenvalue is smaller than square root of threshold
 Use THRESH >= 12 to get rid of this warning

 Guess MOs from SCF MO coefficient file

 -----------------------------------------------------------------------
  General SCF calculation program by
  Eric Jon Sundstrom, Paul Horn, Yuezhi Mao, Dmitri Zuev, Alec White,
  David Stuck, Shaama M.S., Shane Yost, Joonho Lee, David Small,
  Daniel Levine, Susi Lehtola, Hugh Burton, Evgeny Epifanovsky
 -----------------------------------------------------------------------
 Exchange:     0.2000 Hartree-Fock + 0.0800 Slater + 0.7200 B88
 Correlation:  0.1900 VWN1RPA + 0.8100 LYP
 Using SG-1 standard quadrature grid
 using 6 threads for integral computing
 -------------------------------------------------------
 OpenMP Integral computing Module                
 Release: version 2.0, May 2017, Q-Chem Inc. Pleasanton 
 -------------------------------------------------------
 -------------------------------------------------------
 OpenMP BLAS3 based DFT computing Module                
 Release: version 1.0, May 2013, Q-Chem Inc. Pittsburgh 
 -------------------------------------------------------
 A restricted SCF calculation will be
 performed using DIIS
 SCF converges when DIIS error is below 1.0e-08
 ---------------------------------------
  Cycle       Energy         DIIS error
 ---------------------------------------
    1    -617.7452750811      3.96e-04  
    2    -617.7494323465      5.91e-05  
    3    -617.7494422246      5.99e-05  
    4    -617.7494888387      1.98e-05  
    5    -617.7494943444      3.69e-06  
    6    -617.7494945441      1.93e-06  
    7    -617.7494945980      8.15e-07  
    8    -617.7494946084      9.57e-08  
    9    -617.7494946085      4.05e-08  
   10    -617.7494946085      1.03e-08  
   11    -617.7494946085      3.32e-09  Convergence criterion met
 ---------------------------------------
 SCF time:   CPU 439.08s  wall 77.00s 
 SCF   energy in the final basis set =     -617.7494946085
 Total energy in the final basis set =     -617.7494946085

 --------------------------------------------------------------

                    Orbital Energies (a.u.)
 --------------------------------------------------------------

 Alpha MOs
 -- Occupied --
-19.1359 -19.1354 -19.1169 -10.2545 -10.2424 -10.2352 -10.1871 -10.1858
-10.1806 -10.1761 -10.1753 -10.1696 -10.1679  -1.0536  -1.0372  -1.0329
 -0.8521  -0.8006  -0.7551  -0.7473  -0.6978  -0.6705  -0.6310  -0.5981
 -0.5724  -0.5556  -0.5281  -0.5137  -0.4991  -0.4774  -0.4678  -0.4585
 -0.4418  -0.4326  -0.4205  -0.4067  -0.4054  -0.3990  -0.3925  -0.3881
 -0.3782  -0.3717  -0.3576  -0.3509  -0.3416  -0.3378  -0.3333  -0.3196
 -0.2992  -0.2838  -0.2490
 -- Virtual --
 -0.0281  -0.0191  -0.0073  -0.0046   0.0007   0.0165   0.0199   0.0221
  0.0280   0.0303   0.0411   0.0437   0.0533   0.0560   0.0566   0.0647
  0.0709   0.0732   0.0784   0.0792   0.0917   0.0966   0.0972   0.1026
  0.1053   0.1115   0.1137   0.1150   0.1172   0.1215   0.1245   0.1261
  0.1316   0.1326   0.1358   0.1427   0.1432   0.1467   0.1485   0.1503
  0.1518   0.1558   0.1594   0.1638   0.1651   0.1695   0.1737   0.1746
  0.1777   0.1811   0.1879   0.1918   0.1936   0.1979   0.1990   0.2058
  0.2105   0.2141   0.2189   0.2222   0.2264   0.2324   0.2361   0.2411
  0.2482   0.2501   0.2530   0.2598   0.2663   0.2667   0.2740   0.2825
  0.2846   0.2858   0.2941   0.3003   0.3079   0.3126   0.3227   0.3254
  0.3289   0.3301   0.3344   0.3420   0.3449   0.3475   0.3546   0.3549
  0.3602   0.3647   0.3679   0.3757   0.3801   0.3892   0.3996   0.4025
  0.4134   0.4146   0.4339   0.4473   0.4637   0.4665   0.4781   0.4859
  0.4913   0.4999   0.5138   0.5262   0.5314   0.5396   0.5476   0.5572
  0.5812   0.5865   0.5998   0.6081   0.6107   0.6237   0.6272   0.6398
  0.6416   0.6495   0.6529   0.6681   0.6815   0.6853   0.6864   0.6968
  0.6999   0.7062   0.7261   0.7274   0.7387   0.7425   0.7500   0.7539
  0.7629   0.7711   0.7779   0.7821   0.7834   0.7941   0.7965   0.8074
  0.8105   0.8228   0.8333   0.8755   0.9036   0.9124   0.9219   0.9257
  0.9623   0.9761   1.0063   1.0170   1.0402   1.0573   1.0671   1.0925
  1.1059   1.1218   1.1340   1.1423   1.1771   1.1936   1.1990   1.2060
  1.2199   1.2343   1.2369   1.2560   1.2718   1.2986   1.3089   1.3116
  1.3334   1.3541   1.3659   1.4055   1.4459   1.4480   1.4541   1.4669
  1.4792   1.4952   1.5013   1.5199   1.5312   1.5442   1.5560   1.5578
  1.5651   1.5723   1.5790   1.5943   1.6033   1.6052   1.6062   1.6130
  1.6241   1.6314   1.6338   1.6403   1.6594   1.6627   1.6785   1.6812
  1.6967   1.7030   1.7158   1.7276   1.7377   1.7670   1.7739   1.7817
  1.7862   1.8003   1.8163   1.8274   1.8312   1.8474   1.8590   1.8741
  1.8944   1.9130   1.9324   1.9347   1.9454   1.9707   1.9858   2.0053
  2.0257   2.0439   2.0514   2.0673   2.0918   2.1111   2.1224   2.1388
  2.1474   2.1546   2.1813   2.1958   2.2007   2.2245   2.2427   2.2478
  2.2743   2.2903   2.3200   2.3398   2.3525   2.3870   2.4150   2.4202
  2.4301   2.4595   2.4757   2.4806   2.4892   2.4993   2.5185   2.5327
  2.5560   2.5634   2.5731   2.5834   2.5938   2.6079   2.6269   2.6474
  2.6651   2.6744   2.6918   2.7001   2.7193   2.7320   2.7387   2.7574
  2.7612   2.7656   2.7969   2.8131   2.8211   2.8623   2.8671   2.8898
  2.9026   2.9173   2.9309   2.9493   2.9718   2.9788   3.0002   3.0075
  3.0280   3.0333   3.0605   3.0778   3.0843   3.1214   3.1412   3.1547
  3.1814   3.2052   3.2207   3.2609   3.2802   3.3153   3.3254   3.3898
  3.4244   3.4668   3.5079   3.5312   3.5429   3.6040   3.7761   3.7825
  3.8087   3.8136   3.8248   3.8390   3.8629   3.8826   3.9037   3.9437
  3.9577   4.0315   4.0398   4.1004   4.1286   4.2161   4.2686   4.2738
  4.2986   4.3574   4.3790   5.0855   5.1474   5.1701   5.2135   5.4122
  5.4360   5.6616   5.6737   5.7703  23.7398  23.8081  23.8382  23.8684
 23.8994  23.9240  23.9427  23.9557  23.9784  23.9887  49.9505  49.9545
 50.0052
 --------------------------------------------------------------

          Ground-State Mulliken Net Atomic Charges

     Atom                 Charge (a.u.)
  ----------------------------------------
      1 C                     0.280245
      2 H                     0.270933
      3 C                    -0.514424
      4 H                     0.180185
      5 O                    -0.201168
      6 H                     0.260504
      7 C                    -0.543342
      8 H                     0.209964
      9 H                     0.135377
     10 C                     0.476921
     11 H                     0.157918
     12 C                    -0.745683
     13 H                     0.137642
     14 H                     0.137696
     15 H                     0.142353
     16 C                    -0.648282
     17 H                     0.173495
     18 H                     0.149278
     19 C                    -0.283714
     20 H                     0.124053
     21 H                     0.153271
     22 C                    -0.211754
     23 O                    -0.171508
     24 C                    -0.441995
     25 H                     0.202984
     26 H                     0.116548
     27 H                     0.194859
     28 C                     0.030201
     29 O                    -0.193918
     30 H                     0.148839
     31 H                     0.272520
  ----------------------------------------
  Sum of atomic charges =     0.000000

 -----------------------------------------------------------------
                    Cartesian Multipole Moments
 -----------------------------------------------------------------
    Charge (ESU x 10^10)
                 0.0000
    Dipole Moment (Debye)
         X      -4.3091      Y       1.3468      Z       1.9316
       Tot       4.9105
    Quadrupole Moments (Debye-Ang)
        XX     -96.0338     XY       6.3601     YY     -77.1536
        XZ       1.4800     YZ      -0.2957     ZZ     -81.1651
    Octopole Moments (Debye-Ang^2)
       XXX     -31.9583    XXY      21.9439    XYY       2.4399
       YYY       0.9837    XXZ       2.9913    XYZ       7.1201
       YYZ      12.8062    XZZ       7.6307    YZZ      -5.1904
       ZZZ      -2.5774
    Hexadecapole Moments (Debye-Ang^3)
      XXXX   -2910.5345   XXXY      75.0942   XXYY    -601.5399
      XYYY      35.5386   YYYY    -673.6934   XXXZ     -10.0412
      XXYZ      19.2703   XYYZ       2.3664   YYYZ     -27.7440
      XXZZ    -498.0688   XYZZ      -8.9864   YYZZ    -189.2293
      XZZZ      -6.1945   YZZZ       1.5991   ZZZZ    -322.0326
 -----------------------------------------------------------------
 Calculating analytic gradient of the SCF energy
 Gradient of SCF Energy
            1           2           3           4           5           6
    1   0.0003685   0.0000345  -0.0004366  -0.0001038   0.0009279   0.0000336
    2  -0.0003400   0.0000202   0.0010001   0.0001072  -0.0008418  -0.0000569
    3   0.0003398  -0.0000379   0.0005419  -0.0000458  -0.0007286   0.0002204
            7           8           9          10          11          12
    1   0.0002413  -0.0000494   0.0000967   0.0000698  -0.0000316  -0.0001476
    2   0.0000730  -0.0000080   0.0000072   0.0001456  -0.0000153   0.0000482
    3   0.0001168  -0.0000319  -0.0000373   0.0000114  -0.0000162  -0.0000492
           13          14          15          16          17          18
    1   0.0000101   0.0000013   0.0000195   0.0001065   0.0000224  -0.0000061
    2  -0.0000056  -0.0000119   0.0000021  -0.0000652   0.0000842  -0.0000531
    3   0.0000158   0.0000082   0.0000163   0.0000685  -0.0000090   0.0000669
           19          20          21          22          23          24
    1  -0.0003888   0.0000004  -0.0001536  -0.0008922   0.0008191   0.0000431
    2   0.0002333   0.0000797  -0.0001404  -0.0007341   0.0003359   0.0000401
    3   0.0001499   0.0000535  -0.0002499  -0.0001747   0.0000272   0.0002354
           25          26          27          28          29          30
    1  -0.0000409   0.0001002  -0.0000243  -0.0013775   0.0008858   0.0000332
    2   0.0000017  -0.0002263  -0.0001309   0.0009842  -0.0008204  -0.0000290
    3  -0.0000503  -0.0000427   0.0001746  -0.0015980   0.0009780   0.0003546
           31
    1  -0.0001614
    2   0.0003160
    3  -0.0003077
 Max gradient component =       1.598E-03
 RMS gradient           =       4.025E-04
 Gradient time:  CPU 115.15 s  wall 19.45 s
 Geometry Optimization Parameters
   NAtoms,    NIC,     NZ,  NCons,   NDum,   NFix, NCnnct, MaxDiis
       31     245       0       0       0       0       0       0

 Cartesian Hessian Update
 Hessian Updated using BFGS Update


** GEOMETRY OPTIMIZATION IN DELOCALIZED INTERNAL COORDINATES **
   Searching for a Minimum

   Optimization Cycle:  22

                       Coordinates (Angstroms)
     ATOM                X               Y               Z
      1  C         0.1759146546    0.2789756190   -0.3210421259
      2  H         0.1159343319    0.1514416910   -1.4103962984
      3  C        -0.3948881203   -0.9972844797    0.3063194582
      4  H        -0.2946143012   -0.9373453683    1.3992965707
      5  O         0.3984737922   -2.0890229546   -0.1887789299
      6  H         0.2774061793   -2.8621620608    0.3711994485
      7  C        -1.8715214639   -1.1980478282   -0.0488970450
      8  H        -1.9376463023   -1.3802965283   -1.1285022061
      9  H        -2.2392753872   -2.1047751174    0.4466291104
     10  C        -2.7483077307    0.0074771567    0.3247590297
     11  H        -2.7025823386    0.1387257891    1.4155844105
     12  C        -4.2137580435   -0.2193920066   -0.0602522704
     13  H        -4.6201470983   -1.1114206635    0.4258039337
     14  H        -4.8353150061    0.6326268986    0.2305279612
     15  H        -4.3171692635   -0.3536813193   -1.1421363846
     16  C        -2.1717550703    1.2748113648   -0.3220816389
     17  H        -2.7620531569    2.1487249158   -0.0253907820
     18  H        -2.2616209143    1.1927966920   -1.4131513732
     19  C        -0.7010928916    1.4894172628    0.0560841700
     20  H        -0.3204773707    2.3856482634   -0.4416928131
     21  H        -0.6407706410    1.6714736670    1.1354789355
     22  C         1.6854474898    0.5071492296   -0.0129396683
     23  O         2.1465332896    1.6341891443   -0.7984297181
     24  C         2.0193351909    0.7011379566    1.4626176482
     25  H         3.0937861151    0.8441535851    1.5790964946
     26  H         1.4978950008    1.5688513386    1.8755081197
     27  H         1.7409510200   -0.1765579868    2.0487231220
     28  C         2.5525397118   -0.6201929096   -0.6161289102
     29  O         3.4152469489   -1.2068637860   -0.0161170826
     30  H         2.3716638956   -0.7933408527   -1.6936123494
     31  H         1.9955283518    2.4439938475   -0.3013474844
   Point Group: c1    Number of degrees of freedom:    87


   Energy is   -617.749494609

 Hessian Updated using BFGS Update

 86 Hessian modes will be used to form the next step
  Hessian Eigenvalues:
     0.000000    0.001179    0.004218    0.004923    0.005593    0.006538
     0.007193    0.007603    0.010208    0.020375    0.021777    0.037512
     0.039702    0.040741    0.043509    0.044975    0.047280    0.047822
     0.049273    0.049726    0.051103    0.051887    0.054684    0.056157
     0.056847    0.057029    0.057342    0.059782    0.061972    0.067261
     0.070101    0.079183    0.082176    0.083430    0.083816    0.091594
     0.099145    0.108974    0.139665    0.147234    0.152528    0.158966
     0.159922    0.160020    0.160037    0.160123    0.160831    0.161171
     0.161896    0.168517    0.172752    0.183174    0.187390    0.200312
     0.221687    0.240931    0.262263    0.276782    0.278145    0.286991
     0.289017    0.292602    0.293729    0.298419    0.299368    0.316655
     0.336598    0.337931    0.338614    0.339343    0.339497    0.340581
     0.340920    0.341363    0.342192    0.342219    0.342250    0.342324
     0.343616    0.346350    0.347435    0.406283    0.443083    0.526469
     0.541260    0.920996
**WARNING** Magnitude of eigenvalue   1 too small.  Replaced by     0.000100

 Minimum Search - Taking Simple RFO Step
 Searching for Lamda that Minimizes Along All modes
 Value Taken    Lamda =  -0.00024976
 Calculated Step too Large.  Step scaled by  0.424499
 Step Taken.  Stepsize is  0.300000

                             Maximum     Tolerance    Cnvgd?
         Gradient           0.001314      0.000300      NO
         Displacement       0.118808      0.001200      NO
         Energy change     -0.000154      0.000001      NO


 New Cartesian Coordinates Obtained by Inverse Iteration

 Displacement from previous Coordinates is:  0.283746
 ----------------------------------------------------------------
             Standard Nuclear Orientation (Angstroms)
    I     Atom           X                Y                Z
 ----------------------------------------------------------------
    1      C       0.1699131131     0.2773279511    -0.3187701261
    2      H       0.1066698450     0.1476588306    -1.4076753866
    3      C      -0.3977977256    -0.9959535839     0.3159594699
    4      H      -0.3027530979    -0.9239566192     1.4091548681
    5      O       0.3984913059    -2.0891165719    -0.1653121955
    6      H       0.2597293887    -2.8651940300     0.3862600660
    7      C      -1.8743090185    -1.2000024015    -0.0415140328
    8      H      -1.9367536106    -1.3898458643    -1.1199928537
    9      H      -2.2420679101    -2.1036873692     0.4599107842
   10      C      -2.7543886385     0.0061439619     0.3224252684
   11      H      -2.7150860969     0.1408933306     1.4131157896
   12      C      -4.2171473417    -0.2242600380    -0.0697324618
   13      H      -4.6246966681    -1.1161443269     0.4156954480
   14      H      -4.8417815561     0.6271885579     0.2162203976
   15      H      -4.3151848294    -0.3603171506    -1.1519342779
   16      C      -2.1753191698     1.2734044927    -0.3236242466
   17      H      -2.7674224223     2.1472838074    -0.0304785814
   18      H      -2.2608895224     1.1906306931    -1.4150794697
   19      C      -0.7060244509     1.4868349897     0.0596668175
   20      H      -0.3185246605     2.3838474789    -0.4299598007
   21      H      -0.6490363315     1.6609708616     1.1410736200
   22      C       1.6802210348     0.5118059837    -0.0186273696
   23      O       2.1236311667     1.6440570097    -0.8074708707
   24      C       2.0222498371     0.7029877246     1.4542064963
   25      H       3.0965124773     0.8521994633     1.5672441697
   26      H       1.4952385292     1.5634707197     1.8760760859
   27      H       1.7535977099    -0.1805560366     2.0355221277
   28      C       2.5503929859    -0.6088521845    -0.6303143136
   29      O       3.4280447164    -1.1853645670    -0.0426610688
   30      H       2.3569802155    -0.7847976562    -1.7057760031
   31      H       2.1111715975     2.4325531033    -0.2568770179
 ----------------------------------------------------------------
 Molecular Point Group                 C1    NOp =  1
 Largest Abelian Subgroup              C1    NOp =  1
 Nuclear Repulsion Energy =   889.8190967894 hartrees
 There are       51 alpha and       51 beta electrons
 Applying Cartesian multipole field
    Component          Value
    ---------          -----
     (2,0,0)        1.00000E-11
     (0,2,0)        2.00000E-11
     (0,0,2)       -3.00000E-11
 Nucleus-field energy     =     0.0000000249 hartrees
 Requested basis set is 6-311++G(d,p)
 There are 168 shells and 412 basis functions
 A cutoff of  1.0D-11 yielded  12188 shell pairs
 There are     73162 function pairs (     77649 Cartesian)
 Smallest overlap matrix eigenvalue = 1.85E-06

 Q-Chem warning in module stvman/mkSTV.C, line 306:

 Overlap eigenvalue is smaller than square root of threshold
 Use THRESH >= 12 to get rid of this warning

 Guess MOs from SCF MO coefficient file

 -----------------------------------------------------------------------
  General SCF calculation program by
  Eric Jon Sundstrom, Paul Horn, Yuezhi Mao, Dmitri Zuev, Alec White,
  David Stuck, Shaama M.S., Shane Yost, Joonho Lee, David Small,
  Daniel Levine, Susi Lehtola, Hugh Burton, Evgeny Epifanovsky
 -----------------------------------------------------------------------
 Exchange:     0.2000 Hartree-Fock + 0.0800 Slater + 0.7200 B88
 Correlation:  0.1900 VWN1RPA + 0.8100 LYP
 Using SG-1 standard quadrature grid
 using 6 threads for integral computing
 -------------------------------------------------------
 OpenMP Integral computing Module                
 Release: version 2.0, May 2017, Q-Chem Inc. Pleasanton 
 -------------------------------------------------------
 -------------------------------------------------------
 OpenMP BLAS3 based DFT computing Module                
 Release: version 1.0, May 2013, Q-Chem Inc. Pittsburgh 
 -------------------------------------------------------
 A restricted SCF calculation will be
 performed using DIIS
 SCF converges when DIIS error is below 1.0e-08
 ---------------------------------------
  Cycle       Energy         DIIS error
 ---------------------------------------
    1    -617.7454764166      3.89e-04  
    2    -617.7495170313      5.81e-05  
    3    -617.7495303610      5.69e-05  
    4    -617.7495717551      2.04e-05  
    5    -617.7495777332      3.42e-06  
    6    -617.7495778828      1.91e-06  
    7    -617.7495779309      7.14e-07  
    8    -617.7495779398      9.96e-08  
    9    -617.7495779399      3.60e-08  
   10    -617.7495779400      1.02e-08  
   11    -617.7495779400      2.41e-09  Convergence criterion met
 ---------------------------------------
 SCF time:   CPU 438.81s  wall 77.00s 
 SCF   energy in the final basis set =     -617.7495779400
 Total energy in the final basis set =     -617.7495779400

 --------------------------------------------------------------

                    Orbital Energies (a.u.)
 --------------------------------------------------------------

 Alpha MOs
 -- Occupied --
-19.1358 -19.1357 -19.1167 -10.2542 -10.2425 -10.2347 -10.1861 -10.1851
-10.1785 -10.1749 -10.1749 -10.1710 -10.1673  -1.0537  -1.0373  -1.0332
 -0.8514  -0.8005  -0.7543  -0.7469  -0.6981  -0.6700  -0.6305  -0.5970
 -0.5718  -0.5558  -0.5278  -0.5123  -0.5004  -0.4769  -0.4678  -0.4581
 -0.4414  -0.4328  -0.4209  -0.4058  -0.4046  -0.3991  -0.3931  -0.3874
 -0.3779  -0.3712  -0.3573  -0.3500  -0.3399  -0.3372  -0.3327  -0.3186
 -0.3010  -0.2844  -0.2477
 -- Virtual --
 -0.0275  -0.0189  -0.0066  -0.0046   0.0009   0.0161   0.0201   0.0225
  0.0283   0.0304   0.0411   0.0433   0.0533   0.0562   0.0567   0.0651
  0.0712   0.0732   0.0783   0.0794   0.0917   0.0970   0.0973   0.1027
  0.1056   0.1121   0.1132   0.1152   0.1172   0.1215   0.1255   0.1265
  0.1320   0.1327   0.1360   0.1427   0.1433   0.1471   0.1482   0.1505
  0.1513   0.1560   0.1594   0.1640   0.1654   0.1698   0.1736   0.1741
  0.1779   0.1810   0.1881   0.1921   0.1931   0.1981   0.1995   0.2049
  0.2095   0.2145   0.2191   0.2228   0.2264   0.2328   0.2363   0.2417
  0.2482   0.2505   0.2537   0.2603   0.2665   0.2670   0.2744   0.2825
  0.2858   0.2869   0.2952   0.3005   0.3079   0.3124   0.3227   0.3253
  0.3286   0.3311   0.3354   0.3423   0.3454   0.3480   0.3550   0.3553
  0.3605   0.3650   0.3698   0.3742   0.3792   0.3900   0.4001   0.4025
  0.4116   0.4151   0.4360   0.4472   0.4627   0.4674   0.4799   0.4866
  0.4917   0.4994   0.5113   0.5264   0.5317   0.5421   0.5505   0.5573
  0.5825   0.5890   0.5993   0.6050   0.6112   0.6232   0.6272   0.6399
  0.6421   0.6489   0.6530   0.6688   0.6825   0.6845   0.6876   0.6979
  0.6989   0.7060   0.7274   0.7280   0.7405   0.7429   0.7503   0.7570
  0.7632   0.7712   0.7786   0.7827   0.7833   0.7951   0.7991   0.8079
  0.8094   0.8219   0.8367   0.8826   0.9027   0.9137   0.9209   0.9263
  0.9619   0.9754   1.0077   1.0169   1.0407   1.0583   1.0696   1.0936
  1.1051   1.1195   1.1350   1.1471   1.1758   1.1939   1.1993   1.2047
  1.2197   1.2305   1.2373   1.2553   1.2713   1.2959   1.3106   1.3132
  1.3349   1.3562   1.3676   1.4075   1.4467   1.4484   1.4545   1.4616
  1.4783   1.4952   1.5005   1.5185   1.5315   1.5449   1.5581   1.5584
  1.5621   1.5722   1.5790   1.5951   1.6052   1.6055   1.6078   1.6128
  1.6209   1.6297   1.6344   1.6414   1.6578   1.6638   1.6810   1.6819
  1.6966   1.7026   1.7181   1.7290   1.7372   1.7687   1.7745   1.7834
  1.7862   1.7963   1.8195   1.8270   1.8328   1.8478   1.8551   1.8722
  1.8931   1.9111   1.9316   1.9331   1.9461   1.9718   1.9878   2.0053
  2.0266   2.0461   2.0530   2.0667   2.0884   2.1098   2.1233   2.1383
  2.1433   2.1605   2.1803   2.1932   2.2030   2.2245   2.2436   2.2503
  2.2747   2.2943   2.3212   2.3418   2.3543   2.3869   2.4144   2.4222
  2.4313   2.4588   2.4764   2.4818   2.4889   2.4988   2.5214   2.5345
  2.5568   2.5639   2.5712   2.5857   2.5935   2.6083   2.6271   2.6427
  2.6655   2.6747   2.6927   2.6995   2.7197   2.7305   2.7363   2.7531
  2.7610   2.7743   2.7977   2.8130   2.8214   2.8608   2.8636   2.8860
  2.8981   2.9173   2.9310   2.9497   2.9711   2.9853   3.0012   3.0094
  3.0278   3.0320   3.0585   3.0793   3.0862   3.1113   3.1399   3.1553
  3.1887   3.2067   3.2231   3.2625   3.2763   3.3185   3.3362   3.3889
  3.4257   3.4719   3.5078   3.5328   3.5431   3.6043   3.7775   3.7830
  3.8095   3.8143   3.8247   3.8391   3.8646   3.8882   3.9069   3.9400
  3.9588   4.0319   4.0390   4.0999   4.1303   4.2175   4.2647   4.2750
  4.2989   4.3580   4.3805   5.0835   5.1463   5.1682   5.2151   5.4126
  5.4381   5.6633   5.6761   5.7681  23.7395  23.8085  23.8394  23.8691
 23.8992  23.9248  23.9448  23.9564  23.9791  23.9877  49.9507  49.9546
 50.0050
 --------------------------------------------------------------

          Ground-State Mulliken Net Atomic Charges

     Atom                 Charge (a.u.)
  ----------------------------------------
      1 C                     0.317664
      2 H                     0.268994
      3 C                    -0.507491
      4 H                     0.180354
      5 O                    -0.198905
      6 H                     0.259537
      7 C                    -0.548233
      8 H                     0.209172
      9 H                     0.134253
     10 C                     0.473358
     11 H                     0.158067
     12 C                    -0.745795
     13 H                     0.137091
     14 H                     0.137704
     15 H                     0.142334
     16 C                    -0.637769
     17 H                     0.172627
     18 H                     0.148962
     19 C                    -0.314419
     20 H                     0.140925
     21 H                     0.148746
     22 C                    -0.258989
     23 O                    -0.175302
     24 C                    -0.439315
     25 H                     0.203831
     26 H                     0.120646
     27 H                     0.196185
     28 C                     0.051088
     29 O                    -0.195670
     30 H                     0.147051
     31 H                     0.273300
  ----------------------------------------
  Sum of atomic charges =     0.000000

 -----------------------------------------------------------------
                    Cartesian Multipole Moments
 -----------------------------------------------------------------
    Charge (ESU x 10^10)
                 0.0000
    Dipole Moment (Debye)
         X      -4.1103      Y       1.3336      Z       2.0276
       Tot       4.7733
    Quadrupole Moments (Debye-Ang)
        XX     -95.3949     XY       7.0003     YY     -77.1940
        XZ       1.7168     YZ      -0.0644     ZZ     -81.1443
    Octopole Moments (Debye-Ang^2)
       XXX     -29.1748    XXY      24.3825    XYY       4.0155
       YYY      -0.1967    XXZ       3.7893    XYZ       7.2726
       YYZ      13.6606    XZZ       7.8684    YZZ      -5.6723
       ZZZ      -2.0929
    Hexadecapole Moments (Debye-Ang^3)
      XXXX   -2913.8806   XXXY      80.7388   XXYY    -595.4866
      XYYY      36.0457   YYYY    -672.8964   XXXZ      -6.6314
      XXYZ      18.8369   XYYZ       4.0744   YYYZ     -25.2487
      XXZZ    -499.3119   XYZZ     -10.1481   YYZZ    -189.2789
      XZZZ      -4.5086   YZZZ       2.5485   ZZZZ    -321.6996
 -----------------------------------------------------------------
 Calculating analytic gradient of the SCF energy
 Gradient of SCF Energy
            1           2           3           4           5           6
    1  -0.0002870   0.0001571   0.0002848  -0.0002400   0.0003276   0.0001482
    2  -0.0007422   0.0000825   0.0002988   0.0002742  -0.0003997  -0.0000586
    3   0.0004053   0.0000249   0.0000738   0.0000394  -0.0003138   0.0001015
            7           8           9          10          11          12
    1  -0.0001322   0.0000487   0.0001238  -0.0000892  -0.0000308  -0.0000181
    2   0.0002845  -0.0000059   0.0000064  -0.0000611   0.0000288  -0.0000178
    3   0.0000849  -0.0000168   0.0000513  -0.0000452  -0.0000051   0.0000309
           13          14          15          16          17          18
    1   0.0000015  -0.0000134  -0.0000138   0.0001402  -0.0000149   0.0000068
    2  -0.0000119  -0.0000077   0.0000191   0.0001397   0.0000745  -0.0000550
    3   0.0000091  -0.0000110   0.0000094   0.0002059  -0.0000924   0.0000466
           19          20          21          22          23          24
    1  -0.0002370  -0.0000016  -0.0000650  -0.0006272   0.0010645   0.0003336
    2   0.0000962   0.0000527  -0.0002558   0.0006325  -0.0002058  -0.0003060
    3  -0.0003356   0.0001822  -0.0000709  -0.0001234   0.0003191  -0.0000199
           25          26          27          28          29          30
    1  -0.0000953   0.0000192  -0.0001450  -0.0010064   0.0005857   0.0000056
    2   0.0000965  -0.0000812  -0.0000467   0.0007320  -0.0006009  -0.0000196
    3  -0.0000472   0.0001454   0.0000442  -0.0011425   0.0006200   0.0001246
           31
    1  -0.0002306
    2   0.0000575
    3  -0.0002948
 Max gradient component =       1.143E-03
 RMS gradient           =       3.031E-04
 Gradient time:  CPU 115.09 s  wall 19.43 s
 Geometry Optimization Parameters
   NAtoms,    NIC,     NZ,  NCons,   NDum,   NFix, NCnnct, MaxDiis
       31     245       0       0       0       0       0       0

 Cartesian Hessian Update
 Hessian Updated using BFGS Update


** GEOMETRY OPTIMIZATION IN DELOCALIZED INTERNAL COORDINATES **
   Searching for a Minimum

   Optimization Cycle:  23

                       Coordinates (Angstroms)
     ATOM                X               Y               Z
      1  C         0.1699131131    0.2773279511   -0.3187701261
      2  H         0.1066698450    0.1476588306   -1.4076753866
      3  C        -0.3977977256   -0.9959535839    0.3159594699
      4  H        -0.3027530979   -0.9239566192    1.4091548681
      5  O         0.3984913059   -2.0891165719   -0.1653121955
      6  H         0.2597293887   -2.8651940300    0.3862600660
      7  C        -1.8743090185   -1.2000024015   -0.0415140328
      8  H        -1.9367536106   -1.3898458643   -1.1199928537
      9  H        -2.2420679101   -2.1036873692    0.4599107842
     10  C        -2.7543886385    0.0061439619    0.3224252684
     11  H        -2.7150860969    0.1408933306    1.4131157896
     12  C        -4.2171473417   -0.2242600380   -0.0697324618
     13  H        -4.6246966681   -1.1161443269    0.4156954480
     14  H        -4.8417815561    0.6271885579    0.2162203976
     15  H        -4.3151848294   -0.3603171506   -1.1519342779
     16  C        -2.1753191698    1.2734044927   -0.3236242466
     17  H        -2.7674224223    2.1472838074   -0.0304785814
     18  H        -2.2608895224    1.1906306931   -1.4150794697
     19  C        -0.7060244509    1.4868349897    0.0596668175
     20  H        -0.3185246605    2.3838474789   -0.4299598007
     21  H        -0.6490363315    1.6609708616    1.1410736200
     22  C         1.6802210348    0.5118059837   -0.0186273696
     23  O         2.1236311667    1.6440570097   -0.8074708707
     24  C         2.0222498371    0.7029877246    1.4542064963
     25  H         3.0965124773    0.8521994633    1.5672441697
     26  H         1.4952385292    1.5634707197    1.8760760859
     27  H         1.7535977099   -0.1805560366    2.0355221277
     28  C         2.5503929859   -0.6088521845   -0.6303143136
     29  O         3.4280447164   -1.1853645670   -0.0426610688
     30  H         2.3569802155   -0.7847976562   -1.7057760031
     31  H         2.1111715975    2.4325531033   -0.2568770179
   Point Group: c1    Number of degrees of freedom:    87


   Energy is   -617.749577940

 Hessian Updated using BFGS Update

 87 Hessian modes will be used to form the next step
  Hessian Eigenvalues:
     0.000001    0.000177    0.002761    0.004924    0.005583    0.006646
     0.007052    0.007438    0.008316    0.020380    0.021122    0.037463
     0.039420    0.040760    0.043309    0.044359    0.047240    0.047556
     0.049084    0.049562    0.049888    0.052072    0.054632    0.056047
     0.056285    0.057020    0.057058    0.058354    0.061973    0.063257
     0.069412    0.078441    0.082149    0.083453    0.083483    0.091828
     0.099756    0.108975    0.140600    0.142413    0.152498    0.158630
     0.159943    0.159999    0.160064    0.160493    0.160571    0.161167
     0.162880    0.168058    0.172308    0.182298    0.191492    0.200689
     0.225513    0.232173    0.274183    0.274879    0.283368    0.287046
     0.292253    0.292606    0.296887    0.299074    0.300976    0.335061
     0.335320    0.338431    0.338841    0.339231    0.339362    0.339564
     0.340570    0.340871    0.341695    0.342173    0.342219    0.342236
     0.342616    0.343010    0.346025    0.405045    0.428201    0.515338
     0.527145    0.579299    0.927116
**WARNING** Magnitude of eigenvalue   1 too small.  Replaced by     0.000100

 Minimum Search - Taking Simple RFO Step
 Searching for Lamda that Minimizes Along All modes
 Value Taken    Lamda =  -0.00060665
 Calculated Step too Large.  Step scaled by  0.379434
 Step Taken.  Stepsize is  0.300000

                             Maximum     Tolerance    Cnvgd?
         Gradient           0.001366      0.000300      NO
         Displacement       0.095518      0.001200      NO
         Energy change     -0.000083      0.000001      NO


 New Cartesian Coordinates Obtained by Inverse Iteration

 Displacement from previous Coordinates is:  0.603358
 ----------------------------------------------------------------
             Standard Nuclear Orientation (Angstroms)
    I     Atom           X                Y                Z
 ----------------------------------------------------------------
    1      C       0.1712001280     0.2622648702    -0.3191989101
    2      H       0.1123056517     0.1510661427    -1.4099509983
    3      C      -0.3999110676    -1.0249827183     0.2878451733
    4      H      -0.2984621494    -0.9811019734     1.3829780520
    5      O       0.3786489414    -2.1052563023    -0.2207558547
    6      H       0.2207128855    -2.9017025712     0.2938675381
    7      C      -1.8829800984    -1.2076269856    -0.0671094802
    8      H      -1.9488316443    -1.3747472387    -1.1489743609
    9      H      -2.2569627411    -2.1183104249     0.4177249711
   10      C      -2.7514835639    -0.0040029076     0.3260944566
   11      H      -2.7011784876     0.1109937646     1.4187635312
   12      C      -4.2181636646    -0.2186831510    -0.0565224353
   13      H      -4.6268214618    -1.1173080585     0.4152907456
   14      H      -4.8352255961     0.6307433720     0.2515061476
   15      H      -4.3280316876    -0.3331096110    -1.1401972767
   16      C      -2.1690144245     1.2727075282    -0.2998434516
   17      H      -2.7554713352     2.1429256905     0.0136097418
   18      H      -2.2596880426     1.2126782648    -1.3927154578
   19      C      -0.6960507160     1.4673966034     0.0820755259
   20      H      -0.3022127045     2.3713240570    -0.3894358986
   21      H      -0.6306880932     1.6222191280     1.1673297625
   22      C       1.6827004086     0.5119607996    -0.0172420923
   23      O       2.0951372543     1.6155188027    -0.8534471261
   24      C       2.0124187004     0.7743275209     1.4449725365
   25      H       3.0894262837     0.8952702720     1.5703061247
   26      H       1.5057323351     1.6723819830     1.8123181451
   27      H       1.7071353857    -0.0681562648     2.0660760448
   28      C       2.5656488250    -0.6285012742    -0.5756159639
   29      O       3.4350318687    -1.1834552586     0.0371699851
   30      H       2.3896175013    -0.8310816988    -1.6519583875
   31      H       2.1491221813     2.4054581991    -0.3082294555
 ----------------------------------------------------------------
 Molecular Point Group                 C1    NOp =  1
 Largest Abelian Subgroup              C1    NOp =  1
 Nuclear Repulsion Energy =   889.7123672194 hartrees
 There are       51 alpha and       51 beta electrons
 Applying Cartesian multipole field
    Component          Value
    ---------          -----
     (2,0,0)        1.00000E-11
     (0,2,0)        2.00000E-11
     (0,0,2)       -3.00000E-11
 Nucleus-field energy     =     0.0000000250 hartrees
 Requested basis set is 6-311++G(d,p)
 There are 168 shells and 412 basis functions
 A cutoff of  1.0D-11 yielded  12183 shell pairs
 There are     73115 function pairs (     77603 Cartesian)
 Smallest overlap matrix eigenvalue = 1.92E-06

 Q-Chem warning in module stvman/mkSTV.C, line 306:

 Overlap eigenvalue is smaller than square root of threshold
 Use THRESH >= 12 to get rid of this warning

 Guess MOs from SCF MO coefficient file

 -----------------------------------------------------------------------
  General SCF calculation program by
  Eric Jon Sundstrom, Paul Horn, Yuezhi Mao, Dmitri Zuev, Alec White,
  David Stuck, Shaama M.S., Shane Yost, Joonho Lee, David Small,
  Daniel Levine, Susi Lehtola, Hugh Burton, Evgeny Epifanovsky
 -----------------------------------------------------------------------
 Exchange:     0.2000 Hartree-Fock + 0.0800 Slater + 0.7200 B88
 Correlation:  0.1900 VWN1RPA + 0.8100 LYP
 Using SG-1 standard quadrature grid
 using 6 threads for integral computing
 -------------------------------------------------------
 OpenMP Integral computing Module                
 Release: version 2.0, May 2017, Q-Chem Inc. Pleasanton 
 -------------------------------------------------------
 -------------------------------------------------------
 OpenMP BLAS3 based DFT computing Module                
 Release: version 1.0, May 2013, Q-Chem Inc. Pittsburgh 
 -------------------------------------------------------
 A restricted SCF calculation will be
 performed using DIIS
 SCF converges when DIIS error is below 1.0e-08
 ---------------------------------------
  Cycle       Energy         DIIS error
 ---------------------------------------
    1    -617.7431954922      4.67e-04  
    2    -617.7493531942      8.39e-05  
    3    -617.7491747324      1.44e-04  
    4    -617.7494764684      2.48e-05  
    5    -617.7494852271      9.36e-06  
    6    -617.7494866025      2.43e-06  
    7    -617.7494866900      7.86e-07  
    8    -617.7494867006      1.49e-07  
    9    -617.7494867010      4.13e-08  
   10    -617.7494867009      1.83e-08  
   11    -617.7494867010      6.26e-09  Convergence criterion met
 ---------------------------------------
 SCF time:   CPU 438.62s  wall 76.00s 
 SCF   energy in the final basis set =     -617.7494867010
 Total energy in the final basis set =     -617.7494867010

 --------------------------------------------------------------

                    Orbital Energies (a.u.)
 --------------------------------------------------------------

 Alpha MOs
 -- Occupied --
-19.1360 -19.1357 -19.1175 -10.2540 -10.2423 -10.2341 -10.1852 -10.1844
-10.1773 -10.1745 -10.1742 -10.1721 -10.1668  -1.0560  -1.0402  -1.0357
 -0.8503  -0.7999  -0.7535  -0.7465  -0.6983  -0.6696  -0.6309  -0.5963
 -0.5711  -0.5554  -0.5288  -0.5120  -0.5007  -0.4764  -0.4680  -0.4588
 -0.4419  -0.4335  -0.4216  -0.4058  -0.4044  -0.3993  -0.3939  -0.3881
 -0.3775  -0.3716  -0.3569  -0.3492  -0.3391  -0.3369  -0.3326  -0.3179
 -0.3018  -0.2839  -0.2470
 -- Virtual --
 -0.0264  -0.0186  -0.0063  -0.0045   0.0010   0.0161   0.0204   0.0232
  0.0283   0.0300   0.0413   0.0433   0.0531   0.0562   0.0573   0.0645
  0.0716   0.0731   0.0789   0.0791   0.0911   0.0970   0.0984   0.1023
  0.1062   0.1118   0.1131   0.1154   0.1174   0.1219   0.1252   0.1274
  0.1326   0.1332   0.1352   0.1430   0.1436   0.1465   0.1484   0.1500
  0.1524   0.1565   0.1585   0.1645   0.1657   0.1699   0.1739   0.1750
  0.1789   0.1803   0.1878   0.1915   0.1935   0.1970   0.1997   0.2044
  0.2096   0.2155   0.2200   0.2228   0.2244   0.2333   0.2372   0.2429
  0.2482   0.2533   0.2538   0.2617   0.2657   0.2686   0.2730   0.2827
  0.2868   0.2893   0.2943   0.3016   0.3083   0.3130   0.3231   0.3253
  0.3281   0.3316   0.3359   0.3412   0.3433   0.3488   0.3559   0.3562
  0.3600   0.3649   0.3680   0.3744   0.3797   0.3900   0.4001   0.4035
  0.4108   0.4157   0.4362   0.4469   0.4627   0.4678   0.4808   0.4875
  0.4920   0.4971   0.5091   0.5243   0.5300   0.5420   0.5521   0.5589
  0.5822   0.5908   0.5991   0.6039   0.6127   0.6218   0.6288   0.6397
  0.6414   0.6499   0.6546   0.6694   0.6810   0.6845   0.6865   0.6981
  0.6987   0.7084   0.7256   0.7265   0.7406   0.7412   0.7496   0.7576
  0.7644   0.7723   0.7785   0.7813   0.7830   0.7956   0.8014   0.8066
  0.8110   0.8242   0.8347   0.8798   0.9046   0.9107   0.9203   0.9246
  0.9622   0.9822   1.0107   1.0185   1.0448   1.0595   1.0665   1.0954
  1.1094   1.1214   1.1323   1.1458   1.1790   1.1971   1.2018   1.2033
  1.2212   1.2317   1.2361   1.2534   1.2695   1.2936   1.3085   1.3146
  1.3378   1.3562   1.3679   1.3982   1.4476   1.4485   1.4517   1.4604
  1.4835   1.4924   1.5002   1.5192   1.5290   1.5443   1.5544   1.5610
  1.5630   1.5736   1.5787   1.5975   1.6034   1.6048   1.6105   1.6124
  1.6214   1.6308   1.6353   1.6431   1.6591   1.6642   1.6808   1.6832
  1.6905   1.6976   1.7196   1.7293   1.7377   1.7685   1.7760   1.7845
  1.7864   1.7975   1.8221   1.8266   1.8348   1.8477   1.8578   1.8667
  1.8944   1.9108   1.9285   1.9374   1.9462   1.9704   1.9905   2.0056
  2.0288   2.0473   2.0556   2.0663   2.0845   2.1102   2.1235   2.1369
  2.1437   2.1640   2.1803   2.1929   2.2049   2.2249   2.2440   2.2525
  2.2774   2.2945   2.3216   2.3414   2.3549   2.3840   2.4133   2.4249
  2.4325   2.4571   2.4776   2.4829   2.4882   2.4992   2.5229   2.5351
  2.5569   2.5656   2.5696   2.5855   2.5995   2.6095   2.6294   2.6391
  2.6640   2.6735   2.6925   2.6990   2.7179   2.7300   2.7352   2.7465
  2.7619   2.7773   2.7989   2.8147   2.8225   2.8567   2.8662   2.8888
  2.8965   2.9168   2.9328   2.9497   2.9726   2.9925   3.0029   3.0081
  3.0289   3.0320   3.0560   3.0792   3.0914   3.1045   3.1461   3.1549
  3.1891   3.2082   3.2339   3.2600   3.2801   3.3235   3.3513   3.3904
  3.4312   3.4764   3.5098   3.5340   3.5452   3.6031   3.7778   3.7832
  3.8097   3.8142   3.8248   3.8377   3.8660   3.8906   3.9065   3.9355
  3.9609   4.0321   4.0422   4.1014   4.1322   4.2172   4.2583   4.2793
  4.3009   4.3597   4.3808   5.0800   5.1479   5.1667   5.2135   5.4215
  5.4450   5.6662   5.6865   5.7675  23.7417  23.8080  23.8406  23.8698
 23.9015  23.9233  23.9462  23.9554  23.9787  23.9856  49.9525  49.9570
 50.0058
 --------------------------------------------------------------

          Ground-State Mulliken Net Atomic Charges

     Atom                 Charge (a.u.)
  ----------------------------------------
      1 C                     0.310725
      2 H                     0.273073
      3 C                    -0.490011
      4 H                     0.180934
      5 O                    -0.197972
      6 H                     0.261464
      7 C                    -0.549799
      8 H                     0.208499
      9 H                     0.133035
     10 C                     0.482432
     11 H                     0.157309
     12 C                    -0.744948
     13 H                     0.136854
     14 H                     0.137515
     15 H                     0.142384
     16 C                    -0.658974
     17 H                     0.171829
     18 H                     0.149252
     19 C                    -0.293857
     20 H                     0.142913
     21 H                     0.145163
     22 C                    -0.297449
     23 O                    -0.169416
     24 C                    -0.433208
     25 H                     0.202198
     26 H                     0.123746
     27 H                     0.192239
     28 C                     0.057058
     29 O                    -0.195778
     30 H                     0.148175
     31 H                     0.274614
  ----------------------------------------
  Sum of atomic charges =     0.000000

 -----------------------------------------------------------------
                    Cartesian Multipole Moments
 -----------------------------------------------------------------
    Charge (ESU x 10^10)
                 0.0000
    Dipole Moment (Debye)
         X      -3.9486      Y       1.3082      Z       1.9621
       Tot       4.5992
    Quadrupole Moments (Debye-Ang)
        XX     -94.8752     XY       7.4401     YY     -76.7762
        XZ       1.3861     YZ       0.1994     ZZ     -81.6490
    Octopole Moments (Debye-Ang^2)
       XXX     -26.2701    XXY      25.9408    XYY       4.8871
       YYY      -0.8078    XXZ       2.0026    XYZ       7.7626
       YYZ      12.3256    XZZ       7.3688    YZZ      -4.8824
       ZZZ      -1.9878
    Hexadecapole Moments (Debye-Ang^3)
      XXXX   -2908.6125   XXXY      82.5858   XXYY    -593.0540
      XYYY      36.0316   YYYY    -673.3887   XXXZ     -15.3973
      XXYZ      19.1870   XYYZ       0.6405   YYYZ     -27.9073
      XXZZ    -500.0829   XYZZ     -11.1602   YYZZ    -191.5110
      XZZZ      -5.4799   YZZZ      -1.4529   ZZZZ    -320.4263
 -----------------------------------------------------------------
 Calculating analytic gradient of the SCF energy
 Gradient of SCF Energy
            1           2           3           4           5           6
    1  -0.0012844   0.0000804   0.0029264   0.0000970  -0.0035587   0.0004139
    2   0.0005472   0.0000370  -0.0036874   0.0000013   0.0027724   0.0004018
    3  -0.0005557   0.0001004  -0.0023696   0.0001411   0.0025273  -0.0005811
            7           8           9          10          11          12
    1  -0.0011710   0.0002613  -0.0000777  -0.0004113   0.0000359   0.0005913
    2   0.0002863   0.0000084  -0.0000045  -0.0007080   0.0001152  -0.0002388
    3  -0.0005144   0.0001361   0.0002536  -0.0000706   0.0000683   0.0002465
           13          14          15          16          17          18
    1  -0.0000287  -0.0000131  -0.0001200  -0.0002085  -0.0000823  -0.0000320
    2   0.0000275   0.0000573   0.0000644   0.0005475  -0.0001863   0.0001100
    3  -0.0000239  -0.0000117  -0.0000247   0.0000401  -0.0001726  -0.0002083
           19          20          21          22          23          24
    1   0.0012937   0.0002202   0.0007071   0.0025970  -0.0015570   0.0000089
    2  -0.0006901   0.0001211   0.0000521   0.0034294  -0.0021267  -0.0005934
    3  -0.0012083   0.0004605   0.0008587   0.0005772   0.0005936  -0.0007986
           25          26          27          28          29          30
    1   0.0000037  -0.0003604   0.0001584   0.0038798  -0.0031806  -0.0001003
    2   0.0001041   0.0007371   0.0003106  -0.0031990   0.0022720   0.0000434
    3   0.0002120   0.0003639  -0.0008733   0.0050789  -0.0035159  -0.0011719
           31
    1  -0.0010890
    2  -0.0006118
    3   0.0004424
 Max gradient component =       5.079E-03
 RMS gradient           =       1.379E-03
 Gradient time:  CPU 115.01 s  wall 19.41 s
 Geometry Optimization Parameters
   NAtoms,    NIC,     NZ,  NCons,   NDum,   NFix, NCnnct, MaxDiis
       31     245       0       0       0       0       0       0

 Cartesian Hessian Update
 Hessian Updated using BFGS Update


** GEOMETRY OPTIMIZATION IN DELOCALIZED INTERNAL COORDINATES **
   Searching for a Minimum

   Optimization Cycle:  24

                       Coordinates (Angstroms)
     ATOM                X               Y               Z
      1  C         0.1712001280    0.2622648702   -0.3191989101
      2  H         0.1123056517    0.1510661427   -1.4099509983
      3  C        -0.3999110676   -1.0249827183    0.2878451733
      4  H        -0.2984621494   -0.9811019734    1.3829780520
      5  O         0.3786489414   -2.1052563023   -0.2207558547
      6  H         0.2207128855   -2.9017025712    0.2938675381
      7  C        -1.8829800984   -1.2076269856   -0.0671094802
      8  H        -1.9488316443   -1.3747472387   -1.1489743609
      9  H        -2.2569627411   -2.1183104249    0.4177249711
     10  C        -2.7514835639   -0.0040029076    0.3260944566
     11  H        -2.7011784876    0.1109937646    1.4187635312
     12  C        -4.2181636646   -0.2186831510   -0.0565224353
     13  H        -4.6268214618   -1.1173080585    0.4152907456
     14  H        -4.8352255961    0.6307433720    0.2515061476
     15  H        -4.3280316876   -0.3331096110   -1.1401972767
     16  C        -2.1690144245    1.2727075282   -0.2998434516
     17  H        -2.7554713352    2.1429256905    0.0136097418
     18  H        -2.2596880426    1.2126782648   -1.3927154578
     19  C        -0.6960507160    1.4673966034    0.0820755259
     20  H        -0.3022127045    2.3713240570   -0.3894358986
     21  H        -0.6306880932    1.6222191280    1.1673297625
     22  C         1.6827004086    0.5119607996   -0.0172420923
     23  O         2.0951372543    1.6155188027   -0.8534471261
     24  C         2.0124187004    0.7743275209    1.4449725365
     25  H         3.0894262837    0.8952702720    1.5703061247
     26  H         1.5057323351    1.6723819830    1.8123181451
     27  H         1.7071353857   -0.0681562648    2.0660760448
     28  C         2.5656488250   -0.6285012742   -0.5756159639
     29  O         3.4350318687   -1.1834552586    0.0371699851
     30  H         2.3896175013   -0.8310816988   -1.6519583875
     31  H         2.1491221813    2.4054581991   -0.3082294555
   Point Group: c1    Number of degrees of freedom:    87


   Energy is   -617.749486701

 Hessian Updated using BFGS Update

 87 Hessian modes will be used to form the next step
  Hessian Eigenvalues:
     0.000001    0.000940    0.004252    0.004957    0.005596    0.006821
     0.007203    0.007570    0.009559    0.020380    0.021826    0.037537
     0.039753    0.040753    0.043586    0.044901    0.047308    0.047956
     0.049317    0.049764    0.051347    0.052719    0.055076    0.056170
     0.056938    0.057036    0.057766    0.061713    0.062060    0.068857
     0.074105    0.080505    0.082229    0.083452    0.085016    0.092384
     0.105210    0.108986    0.142129    0.149444    0.157984    0.159396
     0.159996    0.160041    0.160077    0.160560    0.161140    0.162850
     0.163861    0.167914    0.174659    0.191103    0.193996    0.200690
     0.227227    0.250753    0.274058    0.278419    0.284192    0.288960
     0.292312    0.296032    0.298212    0.299512    0.312911    0.335280
     0.337772    0.338433    0.338846    0.339268    0.339445    0.339874
     0.340656    0.341630    0.341908    0.342176    0.342236    0.342244
     0.342665    0.343997    0.346837    0.404826    0.430115    0.524415
     0.533004    0.604751    0.981945
**WARNING** Magnitude of eigenvalue   1 too small.  Replaced by     0.000100

 Minimum Search - Taking Simple RFO Step
 Searching for Lamda that Minimizes Along All modes
 Value Taken    Lamda =  -0.00056591
 Calculated Step too Large.  Step scaled by  0.521757
 Step Taken.  Stepsize is  0.300000

                             Maximum     Tolerance    Cnvgd?
         Gradient           0.003367      0.000300      NO
         Displacement       0.117789      0.001200      NO
         Energy change      0.000091      0.000001      NO


 New Cartesian Coordinates Obtained by Inverse Iteration

 Displacement from previous Coordinates is:  0.343880
 ----------------------------------------------------------------
             Standard Nuclear Orientation (Angstroms)
    I     Atom           X                Y                Z
 ----------------------------------------------------------------
    1      C       0.1643102828     0.2658790756    -0.3153931101
    2      H       0.1010382129     0.1497364086    -1.4055223637
    3      C      -0.4023132090    -1.0165086911     0.3034351408
    4      H      -0.3071555862    -0.9564885597     1.3985207448
    5      O       0.3841022017    -2.1010476230    -0.1878464291
    6      H       0.2142628531    -2.8958361666     0.3259373253
    7      C      -1.8834998304    -1.2076781028    -0.0546845654
    8      H      -1.9449352553    -1.3860213699    -1.1350447108
    9      H      -2.2556233088    -2.1147663839     0.4383360372
   10      C      -2.7588770212    -0.0036227946     0.3235201155
   11      H      -2.7177726008     0.1181488716     1.4158229929
   12      C      -4.2218970060    -0.2256546811    -0.0692051445
   13      H      -4.6312227808    -1.1232591841     0.4040714360
   14      H      -4.8442564969     0.6232139009     0.2295619848
   15      H      -4.3231357392    -0.3458112555    -1.1531039428
   16      C      -2.1753836023     1.2717352092    -0.3047795173
   17      H      -2.7655059481     2.1422167742     0.0013093519
   18      H      -2.2603978502     1.2066890781    -1.3978030338
   19      C      -0.7050868420     1.4701781883     0.0833133624
   20      H      -0.3060337845     2.3735756329    -0.3832409225
   21      H      -0.6458299028     1.6205518030     1.1695868658
   22      C       1.6757039778     0.5178629042    -0.0212756761
   23      O       2.0773798974     1.6345232768    -0.8495989244
   24      C       2.0158179921     0.7608077085     1.4414473069
   25      H       3.0925627743     0.8916059224     1.5607272862
   26      H       1.5001720062     1.6448317129     1.8296206993
   27      H       1.7265398334    -0.0964825276     2.0499707348
   28      C       2.5598610861    -0.6106125261    -0.6007257546
   29      O       3.4468620667    -1.1591694964    -0.0054227143
   30      H       2.3679978394    -0.8105185380    -1.6745578279
   31      H       2.2759766130     2.3831319929    -0.2802454146
 ----------------------------------------------------------------
 Molecular Point Group                 C1    NOp =  1
 Largest Abelian Subgroup              C1    NOp =  1
 Nuclear Repulsion Energy =   889.5492151533 hartrees
 There are       51 alpha and       51 beta electrons
 Applying Cartesian multipole field
    Component          Value
    ---------          -----
     (2,0,0)        1.00000E-11
     (0,2,0)        2.00000E-11
     (0,0,2)       -3.00000E-11
 Nucleus-field energy     =     0.0000000250 hartrees
 Requested basis set is 6-311++G(d,p)
 There are 168 shells and 412 basis functions
 A cutoff of  1.0D-11 yielded  12182 shell pairs
 There are     73101 function pairs (     77585 Cartesian)
 Smallest overlap matrix eigenvalue = 1.92E-06

 Q-Chem warning in module stvman/mkSTV.C, line 306:

 Overlap eigenvalue is smaller than square root of threshold
 Use THRESH >= 12 to get rid of this warning

 Guess MOs from SCF MO coefficient file

 -----------------------------------------------------------------------
  General SCF calculation program by
  Eric Jon Sundstrom, Paul Horn, Yuezhi Mao, Dmitri Zuev, Alec White,
  David Stuck, Shaama M.S., Shane Yost, Joonho Lee, David Small,
  Daniel Levine, Susi Lehtola, Hugh Burton, Evgeny Epifanovsky
 -----------------------------------------------------------------------
 Exchange:     0.2000 Hartree-Fock + 0.0800 Slater + 0.7200 B88
 Correlation:  0.1900 VWN1RPA + 0.8100 LYP
 Using SG-1 standard quadrature grid
 using 6 threads for integral computing
 -------------------------------------------------------
 OpenMP Integral computing Module                
 Release: version 2.0, May 2017, Q-Chem Inc. Pleasanton 
 -------------------------------------------------------
 -------------------------------------------------------
 OpenMP BLAS3 based DFT computing Module                
 Release: version 1.0, May 2013, Q-Chem Inc. Pittsburgh 
 -------------------------------------------------------
 A restricted SCF calculation will be
 performed using DIIS
 SCF converges when DIIS error is below 1.0e-08
 ---------------------------------------
  Cycle       Energy         DIIS error
 ---------------------------------------
    1    -617.7451240718      4.13e-04  
    2    -617.7497441652      5.87e-05  
    3    -617.7497657259      5.43e-05  
    4    -617.7497995264      2.60e-05  
    5    -617.7498086407      7.59e-06  
    6    -617.7498095711      1.87e-06  
    7    -617.7498096152      7.84e-07  
    8    -617.7498096261      7.99e-08  
    9    -617.7498096262      4.68e-08  
   10    -617.7498096263      8.33e-09  Convergence criterion met
 ---------------------------------------
 SCF time:   CPU 398.81s  wall 70.00s 
 SCF   energy in the final basis set =     -617.7498096263
 Total energy in the final basis set =     -617.7498096263

 --------------------------------------------------------------

                    Orbital Energies (a.u.)
 --------------------------------------------------------------

 Alpha MOs
 -- Occupied --
-19.1366 -19.1355 -19.1169 -10.2535 -10.2426 -10.2340 -10.1850 -10.1840
-10.1757 -10.1744 -10.1733 -10.1728 -10.1665  -1.0552  -1.0395  -1.0351
 -0.8501  -0.8000  -0.7531  -0.7462  -0.6985  -0.6688  -0.6304  -0.5955
 -0.5708  -0.5560  -0.5282  -0.5120  -0.5004  -0.4761  -0.4678  -0.4580
 -0.4417  -0.4336  -0.4215  -0.4047  -0.4038  -0.3994  -0.3939  -0.3872
 -0.3775  -0.3710  -0.3561  -0.3486  -0.3375  -0.3364  -0.3321  -0.3172
 -0.3042  -0.2846  -0.2459
 -- Virtual --
 -0.0259  -0.0185  -0.0057  -0.0044   0.0012   0.0157   0.0206   0.0234
  0.0286   0.0300   0.0414   0.0429   0.0531   0.0565   0.0574   0.0650
  0.0720   0.0729   0.0786   0.0795   0.0911   0.0973   0.0983   0.1026
  0.1065   0.1121   0.1129   0.1156   0.1172   0.1216   0.1260   0.1278
  0.1325   0.1336   0.1355   0.1428   0.1436   0.1462   0.1484   0.1501
  0.1522   0.1568   0.1586   0.1645   0.1658   0.1700   0.1739   0.1747
  0.1788   0.1807   0.1882   0.1917   0.1934   0.1970   0.1996   0.2038
  0.2092   0.2157   0.2204   0.2232   0.2247   0.2338   0.2375   0.2431
  0.2479   0.2531   0.2538   0.2618   0.2668   0.2685   0.2734   0.2827
  0.2876   0.2901   0.2949   0.3014   0.3071   0.3128   0.3227   0.3253
  0.3281   0.3328   0.3355   0.3417   0.3450   0.3495   0.3557   0.3569
  0.3607   0.3645   0.3690   0.3747   0.3795   0.3905   0.3995   0.4054
  0.4091   0.4165   0.4379   0.4468   0.4608   0.4682   0.4810   0.4877
  0.4927   0.4977   0.5085   0.5256   0.5310   0.5446   0.5548   0.5594
  0.5841   0.5920   0.5948   0.6017   0.6108   0.6228   0.6307   0.6408
  0.6415   0.6498   0.6539   0.6706   0.6801   0.6837   0.6886   0.6983
  0.7001   0.7085   0.7266   0.7279   0.7400   0.7443   0.7493   0.7587
  0.7650   0.7720   0.7789   0.7823   0.7831   0.7960   0.8031   0.8059
  0.8110   0.8230   0.8352   0.8791   0.9060   0.9142   0.9188   0.9274
  0.9638   0.9794   1.0117   1.0185   1.0444   1.0597   1.0679   1.0978
  1.1088   1.1182   1.1328   1.1514   1.1805   1.1987   1.1999   1.2015
  1.2198   1.2299   1.2378   1.2543   1.2702   1.2922   1.3095   1.3159
  1.3359   1.3583   1.3701   1.4007   1.4420   1.4487   1.4496   1.4630
  1.4821   1.4932   1.4984   1.5179   1.5294   1.5430   1.5567   1.5591
  1.5645   1.5741   1.5790   1.5945   1.6041   1.6058   1.6090   1.6132
  1.6192   1.6290   1.6361   1.6430   1.6576   1.6650   1.6809   1.6852
  1.6893   1.6995   1.7209   1.7310   1.7381   1.7685   1.7760   1.7842
  1.7874   1.7933   1.8232   1.8254   1.8363   1.8488   1.8579   1.8685
  1.8923   1.9090   1.9269   1.9357   1.9462   1.9720   1.9918   2.0068
  2.0281   2.0470   2.0582   2.0649   2.0821   2.1068   2.1220   2.1357
  2.1438   2.1651   2.1788   2.1889   2.2051   2.2253   2.2455   2.2544
  2.2789   2.2977   2.3219   2.3438   2.3562   2.3843   2.4130   2.4257
  2.4332   2.4560   2.4779   2.4840   2.4877   2.4988   2.5235   2.5364
  2.5568   2.5657   2.5688   2.5867   2.6008   2.6096   2.6290   2.6351
  2.6644   2.6741   2.6943   2.6990   2.7165   2.7270   2.7350   2.7456
  2.7615   2.7839   2.7990   2.8139   2.8207   2.8463   2.8662   2.8814
  2.8964   2.9158   2.9319   2.9495   2.9729   2.9932   3.0045   3.0091
  3.0278   3.0322   3.0531   3.0801   3.0899   3.1039   3.1396   3.1542
  3.1898   3.2101   3.2387   3.2617   3.2805   3.3246   3.3576   3.3895
  3.4305   3.4767   3.5097   3.5350   3.5448   3.6032   3.7790   3.7835
  3.8109   3.8148   3.8245   3.8418   3.8673   3.8965   3.9101   3.9323
  3.9603   4.0323   4.0412   4.0979   4.1325   4.2179   4.2563   4.2794
  4.3014   4.3596   4.3824   5.0793   5.1459   5.1657   5.2145   5.4191
  5.4448   5.6650   5.6850   5.7653  23.7407  23.8083  23.8401  23.8701
 23.9007  23.9245  23.9474  23.9565  23.9790  23.9858  49.9522  49.9564
 50.0054
 --------------------------------------------------------------

          Ground-State Mulliken Net Atomic Charges

     Atom                 Charge (a.u.)
  ----------------------------------------
      1 C                     0.338430
      2 H                     0.271229
      3 C                    -0.485792
      4 H                     0.180893
      5 O                    -0.196474
      6 H                     0.260102
      7 C                    -0.555592
      8 H                     0.208022
      9 H                     0.132257
     10 C                     0.476634
     11 H                     0.157743
     12 C                    -0.744439
     13 H                     0.136537
     14 H                     0.137635
     15 H                     0.142290
     16 C                    -0.631718
     17 H                     0.171242
     18 H                     0.148902
     19 C                    -0.330688
     20 H                     0.163115
     21 H                     0.140226
     22 C                    -0.340995
     23 O                    -0.169535
     24 C                    -0.427460
     25 H                     0.200181
     26 H                     0.130674
     27 H                     0.194316
     28 C                     0.070706
     29 O                    -0.197405
     30 H                     0.145875
     31 H                     0.273089
  ----------------------------------------
  Sum of atomic charges =     0.000000

 -----------------------------------------------------------------
                    Cartesian Multipole Moments
 -----------------------------------------------------------------
    Charge (ESU x 10^10)
                 0.0000
    Dipole Moment (Debye)
         X      -3.7812      Y       1.2771      Z       2.0278
       Tot       4.4767
    Quadrupole Moments (Debye-Ang)
        XX     -94.1544     XY       7.9924     YY     -77.0694
        XZ       1.5759     YZ       0.2491     ZZ     -81.5076
    Octopole Moments (Debye-Ang^2)
       XXX     -23.3537    XXY      28.4097    XYY       6.0863
       YYY      -2.6846    XXZ       2.8195    XYZ       7.5015
       YYZ      13.1063    XZZ       7.7450    YZZ      -5.4772
       ZZZ      -1.6828
    Hexadecapole Moments (Debye-Ang^3)
      XXXX   -2910.5414   XXXY      89.8460   XXYY    -587.0324
      XYYY      35.0063   YYYY    -674.4784   XXXZ     -11.2853
      XXYZ      17.8617   XYYZ       2.3369   YYYZ     -25.5832
      XXZZ    -501.2003   XYZZ     -12.0348   YYZZ    -190.8470
      XZZZ      -3.6645   YZZZ       0.2162   ZZZZ    -320.5468
 -----------------------------------------------------------------
 Calculating analytic gradient of the SCF energy
 Gradient of SCF Energy
            1           2           3           4           5           6
    1  -0.0018126   0.0002397   0.0026150  -0.0001304  -0.0028440   0.0004116
    2  -0.0003890   0.0001328  -0.0030076   0.0002149   0.0021431   0.0002321
    3   0.0000480   0.0001578  -0.0020379   0.0002234   0.0019952  -0.0005107
            7           8           9          10          11          12
    1  -0.0012027   0.0002878  -0.0000247  -0.0004663   0.0000243   0.0005142
    2   0.0004496   0.0000090  -0.0000040  -0.0006862   0.0001330  -0.0002350
    3  -0.0003113   0.0001055   0.0002700  -0.0001403   0.0000614   0.0002586
           13          14          15          16          17          18
    1  -0.0000370  -0.0000312  -0.0001175  -0.0000353  -0.0001097  -0.0000044
    2   0.0000098   0.0000465   0.0000688   0.0005969  -0.0001190   0.0000614
    3  -0.0000216  -0.0000296  -0.0000210   0.0002447  -0.0002155  -0.0001489
           19          20          21          22          23          24
    1   0.0009743   0.0003308   0.0005148   0.0016011   0.0001066   0.0006953
    2  -0.0005195  -0.0000284  -0.0001404   0.0036084  -0.0021274  -0.0009382
    3  -0.0014577   0.0005453   0.0007505   0.0005405   0.0002992  -0.0009978
           25          26          27          28          29          30
    1  -0.0000462  -0.0003896  -0.0000826   0.0029766  -0.0024281  -0.0000827
    2   0.0001778   0.0006659   0.0003244  -0.0018886   0.0014805  -0.0000116
    3   0.0001833   0.0005213  -0.0006795   0.0033773  -0.0024407  -0.0009883
           31
    1  -0.0014471
    2  -0.0002601
    3   0.0004190
 Max gradient component =       3.608E-03
 RMS gradient           =       1.110E-03
 Gradient time:  CPU 115.05 s  wall 19.42 s
 Geometry Optimization Parameters
   NAtoms,    NIC,     NZ,  NCons,   NDum,   NFix, NCnnct, MaxDiis
       31     245       0       0       0       0       0       0

 Cartesian Hessian Update
 Hessian Updated using BFGS Update
**WARNING** Hereditary positive definiteness endangered


** GEOMETRY OPTIMIZATION IN DELOCALIZED INTERNAL COORDINATES **
   Searching for a Minimum

   Optimization Cycle:  25

                       Coordinates (Angstroms)
     ATOM                X               Y               Z
      1  C         0.1643102828    0.2658790756   -0.3153931101
      2  H         0.1010382129    0.1497364086   -1.4055223637
      3  C        -0.4023132090   -1.0165086911    0.3034351408
      4  H        -0.3071555862   -0.9564885597    1.3985207448
      5  O         0.3841022017   -2.1010476230   -0.1878464291
      6  H         0.2142628531   -2.8958361666    0.3259373253
      7  C        -1.8834998304   -1.2076781028   -0.0546845654
      8  H        -1.9449352553   -1.3860213699   -1.1350447108
      9  H        -2.2556233088   -2.1147663839    0.4383360372
     10  C        -2.7588770212   -0.0036227946    0.3235201155
     11  H        -2.7177726008    0.1181488716    1.4158229929
     12  C        -4.2218970060   -0.2256546811   -0.0692051445
     13  H        -4.6312227808   -1.1232591841    0.4040714360
     14  H        -4.8442564969    0.6232139009    0.2295619848
     15  H        -4.3231357392   -0.3458112555   -1.1531039428
     16  C        -2.1753836023    1.2717352092   -0.3047795173
     17  H        -2.7655059481    2.1422167742    0.0013093519
     18  H        -2.2603978502    1.2066890781   -1.3978030338
     19  C        -0.7050868420    1.4701781883    0.0833133624
     20  H        -0.3060337845    2.3735756329   -0.3832409225
     21  H        -0.6458299028    1.6205518030    1.1695868658
     22  C         1.6757039778    0.5178629042   -0.0212756761
     23  O         2.0773798974    1.6345232768   -0.8495989244
     24  C         2.0158179921    0.7608077085    1.4414473069
     25  H         3.0925627743    0.8916059224    1.5607272862
     26  H         1.5001720062    1.6448317129    1.8296206993
     27  H         1.7265398334   -0.0964825276    2.0499707348
     28  C         2.5598610861   -0.6106125261   -0.6007257546
     29  O         3.4468620667   -1.1591694964   -0.0054227143
     30  H         2.3679978394   -0.8105185380   -1.6745578279
     31  H         2.2759766130    2.3831319929   -0.2802454146
   Point Group: c1    Number of degrees of freedom:    87


   Energy is   -617.749809626

 Hessian Updated using BFGS Update
**WARNING** Hereditary positive definiteness endangered

 87 Hessian modes will be used to form the next step
  Hessian Eigenvalues:
    -0.050914    0.000002    0.001104    0.004493    0.004883    0.005601
     0.006877    0.007305    0.007752    0.014773    0.020377    0.023041
     0.037555    0.039773    0.040753    0.043629    0.045167    0.047319
     0.047847    0.049337    0.049710    0.051661    0.052715    0.055187
     0.056170    0.056951    0.057037    0.057754    0.061873    0.062294
     0.069219    0.077874    0.082096    0.082959    0.083394    0.090381
     0.095648    0.108843    0.129961    0.142207    0.151236    0.158375
     0.159886    0.159995    0.160058    0.160297    0.160561    0.161096
     0.162861    0.167676    0.171307    0.177646    0.190354    0.200560
     0.221091    0.229686    0.273066    0.273951    0.281976    0.285674
     0.289726    0.292293    0.296732    0.298895    0.300102    0.334524
     0.335290    0.338415    0.338837    0.339214    0.339315    0.339521
     0.340321    0.340733    0.341665    0.342168    0.342217    0.342235
     0.342596    0.342934    0.345778    0.403328    0.425381    0.499143
     0.526514    0.565433    0.898159
**WARNING** Magnitude of eigenvalue   2 too small.  Replaced by     0.000100
**WARNING** Hessian does not have the Desired Local Structure

 Minimum Search - Taking Simple RFO Step
 Searching for Lamda that Minimizes Along All modes
 Value Taken    Lamda =  -0.05129658
 Calculated Step too Large.  Step scaled by  0.025951
 Step Taken.  Stepsize is  0.300000

                             Maximum     Tolerance    Cnvgd?
         Gradient           0.002698      0.000300      NO
         Displacement       0.095875      0.001200      NO
         Energy change     -0.000323      0.000001      NO


 New Cartesian Coordinates Obtained by Inverse Iteration

 Displacement from previous Coordinates is:  0.842009
 ----------------------------------------------------------------
             Standard Nuclear Orientation (Angstroms)
    I     Atom           X                Y                Z
 ----------------------------------------------------------------
    1      C       0.1548303135     0.3144343324    -0.3225572103
    2      H       0.0975728352     0.2060874114    -1.4138552961
    3      C      -0.3927204369    -0.9579326504     0.3178262341
    4      H      -0.3028497302    -0.8668431266     1.4097055268
    5      O       0.4374025554    -2.0716963064    -0.1736419238
    6      H       0.2900640720    -2.8549399740     0.3728872541
    7      C      -1.8641646133    -1.1859757421    -0.0256989121
    8      H      -1.9258332543    -1.3889068793    -1.1027930883
    9      H      -2.2087298598    -2.0916034610     0.4866017843
   10      C      -2.7742825417     0.0045581399     0.3242858197
   11      H      -2.7402828774     0.1513027832     1.4131203620
   12      C      -4.2344231095    -0.2645330997    -0.0675148360
   13      H      -4.6201432627    -1.1626003861     0.4254240851
   14      H      -4.8811497160     0.5728482704     0.2093247851
   15      H      -4.3260909156    -0.4124353846    -1.1483884765
   16      C      -2.2136269115     1.2748803061    -0.3274199951
   17      H      -2.8204030004     2.1430884168    -0.0417406324
   18      H      -2.2930317653     1.1846581229    -1.4171071365
   19      C      -0.7546926775     1.5057648302     0.0628764698
   20      H      -0.3604432051     2.4088346783    -0.4049797420
   21      H      -0.7239345356     1.6579397403     1.1432338874
   22      C       1.6695771550     0.5293144846    -0.0325524324
   23      O       2.2312706204     1.6420896856    -0.8184672872
   24      C       2.0178427003     0.6937319696     1.4471847601
   25      H       3.0985295884     0.7612313448     1.5644229117
   26      H       1.5535718219     1.5853498700     1.8713779599
   27      H       1.6737301254    -0.1626122788     2.0390550225
   28      C       2.5071412145    -0.6001689459    -0.6526409287
   29      O       3.3564932896    -1.2184135451    -0.0225611211
   30      H       2.3440396609    -0.7641870809    -1.7254449068
   31      H       2.4583973324     2.3879450347    -0.2532316048
 ----------------------------------------------------------------
 Molecular Point Group                 C1    NOp =  1
 Largest Abelian Subgroup              C1    NOp =  1
 Nuclear Repulsion Energy =   887.9594891280 hartrees
 There are       51 alpha and       51 beta electrons
 Applying Cartesian multipole field
    Component          Value
    ---------          -----
     (2,0,0)        1.00000E-11
     (0,2,0)        2.00000E-11
     (0,0,2)       -3.00000E-11
 Nucleus-field energy     =     0.0000000250 hartrees
 Requested basis set is 6-311++G(d,p)
 There are 168 shells and 412 basis functions
 A cutoff of  1.0D-11 yielded  12172 shell pairs
 There are     73052 function pairs (     77539 Cartesian)
 Smallest overlap matrix eigenvalue = 1.80E-06

 Q-Chem warning in module stvman/mkSTV.C, line 306:

 Overlap eigenvalue is smaller than square root of threshold
 Use THRESH >= 12 to get rid of this warning

 Guess MOs from SCF MO coefficient file

 -----------------------------------------------------------------------
  General SCF calculation program by
  Eric Jon Sundstrom, Paul Horn, Yuezhi Mao, Dmitri Zuev, Alec White,
  David Stuck, Shaama M.S., Shane Yost, Joonho Lee, David Small,
  Daniel Levine, Susi Lehtola, Hugh Burton, Evgeny Epifanovsky
 -----------------------------------------------------------------------
 Exchange:     0.2000 Hartree-Fock + 0.0800 Slater + 0.7200 B88
 Correlation:  0.1900 VWN1RPA + 0.8100 LYP
 Using SG-1 standard quadrature grid
 using 6 threads for integral computing
 -------------------------------------------------------
 OpenMP Integral computing Module                
 Release: version 2.0, May 2017, Q-Chem Inc. Pleasanton 
 -------------------------------------------------------
 -------------------------------------------------------
 OpenMP BLAS3 based DFT computing Module                
 Release: version 1.0, May 2013, Q-Chem Inc. Pittsburgh 
 -------------------------------------------------------
 A restricted SCF calculation will be
 performed using DIIS
 SCF converges when DIIS error is below 1.0e-08
 ---------------------------------------
  Cycle       Energy         DIIS error
 ---------------------------------------
    1    -617.7286498982      7.24e-04  
    2    -617.7443787241      1.83e-04  
    3    -617.7433419490      3.27e-04  
    4    -617.7449187289      4.81e-05  
    5    -617.7449531915      1.73e-05  
    6    -617.7449580129      5.08e-06  
    7    -617.7449583979      1.60e-06  
    8    -617.7449584433      3.11e-07  
    9    -617.7449584453      1.12e-07  
   10    -617.7449584456      4.38e-08  
   11    -617.7449584457      1.53e-08  
   12    -617.7449584457      6.11e-09  Convergence criterion met
 ---------------------------------------
 SCF time:   CPU 477.35s  wall 83.00s 
 SCF   energy in the final basis set =     -617.7449584457
 Total energy in the final basis set =     -617.7449584457

 --------------------------------------------------------------

                    Orbital Energies (a.u.)
 --------------------------------------------------------------

 Alpha MOs
 -- Occupied --
-19.1370 -19.1351 -19.1109 -10.2532 -10.2452 -10.2378 -10.1893 -10.1867
-10.1782 -10.1767 -10.1751 -10.1713 -10.1685  -1.0418  -1.0254  -1.0218
 -0.8537  -0.8023  -0.7547  -0.7484  -0.6990  -0.6708  -0.6291  -0.5980
 -0.5729  -0.5561  -0.5226  -0.5108  -0.4997  -0.4760  -0.4667  -0.4566
 -0.4403  -0.4274  -0.4201  -0.4068  -0.4031  -0.3984  -0.3903  -0.3846
 -0.3761  -0.3657  -0.3549  -0.3503  -0.3386  -0.3369  -0.3321  -0.3199
 -0.3040  -0.2864  -0.2450
 -- Virtual --
 -0.0278  -0.0187  -0.0060  -0.0043   0.0005   0.0148   0.0206   0.0221
  0.0285   0.0299   0.0416   0.0418   0.0526   0.0564   0.0567   0.0644
  0.0718   0.0733   0.0773   0.0792   0.0912   0.0972   0.0976   0.1017
  0.1054   0.1100   0.1123   0.1152   0.1160   0.1199   0.1252   0.1275
  0.1314   0.1338   0.1362   0.1416   0.1435   0.1451   0.1464   0.1498
  0.1510   0.1560   0.1578   0.1634   0.1638   0.1685   0.1713   0.1732
  0.1780   0.1821   0.1875   0.1919   0.1932   0.1969   0.1985   0.2021
  0.2071   0.2122   0.2180   0.2211   0.2255   0.2328   0.2357   0.2406
  0.2469   0.2499   0.2522   0.2599   0.2655   0.2684   0.2733   0.2794
  0.2853   0.2874   0.2951   0.3002   0.3070   0.3113   0.3202   0.3237
  0.3295   0.3319   0.3364   0.3452   0.3464   0.3480   0.3544   0.3551
  0.3614   0.3655   0.3672   0.3744   0.3801   0.3910   0.3978   0.4074
  0.4096   0.4179   0.4346   0.4496   0.4601   0.4654   0.4766   0.4861
  0.4911   0.4997   0.5101   0.5254   0.5343   0.5422   0.5533   0.5541
  0.5840   0.5909   0.5933   0.6002   0.6073   0.6233   0.6278   0.6401
  0.6428   0.6450   0.6496   0.6692   0.6787   0.6799   0.6891   0.6936
  0.7029   0.7042   0.7257   0.7265   0.7411   0.7436   0.7507   0.7587
  0.7644   0.7703   0.7775   0.7801   0.7833   0.7960   0.8014   0.8047
  0.8090   0.8177   0.8351   0.8762   0.8995   0.9141   0.9181   0.9250
  0.9622   0.9692   1.0138   1.0195   1.0400   1.0535   1.0704   1.0941
  1.1031   1.1257   1.1365   1.1583   1.1719   1.1921   1.2025   1.2043
  1.2162   1.2304   1.2399   1.2540   1.2740   1.2991   1.3106   1.3166
  1.3427   1.3630   1.3725   1.4106   1.4404   1.4461   1.4560   1.4646
  1.4856   1.4952   1.5049   1.5118   1.5270   1.5345   1.5576   1.5614
  1.5656   1.5756   1.5787   1.5856   1.6017   1.6058   1.6091   1.6140
  1.6186   1.6263   1.6360   1.6384   1.6492   1.6605   1.6758   1.6871
  1.6981   1.7100   1.7141   1.7289   1.7391   1.7643   1.7741   1.7840
  1.7872   1.7906   1.8176   1.8246   1.8304   1.8391   1.8530   1.8845
  1.8952   1.9033   1.9273   1.9334   1.9538   1.9760   1.9885   2.0086
  2.0241   2.0419   2.0531   2.0650   2.0829   2.0981   2.1198   2.1320
  2.1443   2.1599   2.1765   2.1873   2.1988   2.2201   2.2413   2.2587
  2.2801   2.2938   2.3212   2.3396   2.3550   2.3875   2.4155   2.4220
  2.4312   2.4564   2.4744   2.4821   2.4876   2.4965   2.5131   2.5359
  2.5567   2.5632   2.5718   2.5846   2.5926   2.6050   2.6253   2.6417
  2.6627   2.6750   2.6913   2.6982   2.7192   2.7235   2.7327   2.7511
  2.7569   2.7761   2.7973   2.8122   2.8210   2.8368   2.8518   2.8785
  2.9041   2.9166   2.9300   2.9449   2.9610   2.9731   3.0009   3.0067
  3.0221   3.0309   3.0571   3.0726   3.0833   3.0979   3.1187   3.1473
  3.1915   3.1953   3.2131   3.2449   3.2562   3.3027   3.3267   3.3730
  3.4182   3.4533   3.4978   3.5246   3.5297   3.6064   3.7784   3.7825
  3.8003   3.8192   3.8269   3.8470   3.8662   3.8932   3.9134   3.9443
  3.9550   4.0251   4.0283   4.0735   4.1170   4.2079   4.2574   4.2737
  4.2993   4.3572   4.3858   5.0873   5.1445   5.1622   5.2105   5.3826
  5.4111   5.6428   5.6556   5.7623  23.7320  23.8063  23.8306  23.8643
 23.8822  23.9244  23.9448  23.9605  23.9776  23.9887  49.9478  49.9493
 50.0011
 --------------------------------------------------------------

          Ground-State Mulliken Net Atomic Charges

     Atom                 Charge (a.u.)
  ----------------------------------------
      1 C                     0.395710
      2 H                     0.263589
      3 C                    -0.473103
      4 H                     0.187002
      5 O                    -0.209012
      6 H                     0.256379
      7 C                    -0.585311
      8 H                     0.210983
      9 H                     0.133959
     10 C                     0.472802
     11 H                     0.157961
     12 C                    -0.744322
     13 H                     0.137765
     14 H                     0.139261
     15 H                     0.142946
     16 C                    -0.588977
     17 H                     0.173447
     18 H                     0.147859
     19 C                    -0.382686
     20 H                     0.175989
     21 H                     0.145820
     22 C                    -0.359715
     23 O                    -0.186731
     24 C                    -0.440418
     25 H                     0.202512
     26 H                     0.137408
     27 H                     0.190368
     28 C                     0.072552
     29 O                    -0.205051
     30 H                     0.155837
     31 H                     0.275178
  ----------------------------------------
  Sum of atomic charges =     0.000000

 -----------------------------------------------------------------
                    Cartesian Multipole Moments
 -----------------------------------------------------------------
    Charge (ESU x 10^10)
                 0.0000
    Dipole Moment (Debye)
         X      -4.0647      Y       1.5048      Z       2.0052
       Tot       4.7757
    Quadrupole Moments (Debye-Ang)
        XX     -93.8428     XY       8.3287     YY     -77.8991
        XZ       1.6626     YZ       0.1742     ZZ     -81.0330
    Octopole Moments (Debye-Ang^2)
       XXX     -23.7183    XXY      30.1649    XYY       5.6555
       YYY      -1.4735    XXZ       4.2711    XYZ       7.7164
       YYZ      13.7124    XZZ       8.0037    YZZ      -6.0208
       ZZZ      -1.7789
    Hexadecapole Moments (Debye-Ang^3)
      XXXX   -2900.8813   XXXY      95.6086   XXYY    -587.1102
      XYYY      39.6211   YYYY    -678.5309   XXXZ      -2.2953
      XXYZ      19.9907   XYYZ       5.2186   YYYZ     -21.9036
      XXZZ    -503.5133   XYZZ     -11.8349   YYZZ    -190.0244
      XZZZ      -1.7081   YZZZ       4.4202   ZZZZ    -321.3739
 -----------------------------------------------------------------
 Calculating analytic gradient of the SCF energy
 Gradient of SCF Energy
            1           2           3           4           5           6
    1  -0.0021587   0.0022669  -0.0074548  -0.0027109   0.0140291  -0.0002801
    2  -0.0089974   0.0021730   0.0116408   0.0030619  -0.0116198  -0.0036383
    3   0.0059018   0.0001871   0.0045164   0.0008355  -0.0086039   0.0014666
            7           8           9          10          11          12
    1   0.0008434   0.0006415   0.0006584  -0.0000642   0.0001326  -0.0021736
    2   0.0027694   0.0000688   0.0002572   0.0009801   0.0002378   0.0002804
    3   0.0036118  -0.0005699  -0.0000394  -0.0007588  -0.0004035   0.0000221
           13          14          15          16          17          18
    1  -0.0001987  -0.0002531   0.0001321   0.0024230  -0.0007616   0.0005202
    2  -0.0003500  -0.0003091   0.0000597  -0.0002799   0.0007256  -0.0000293
    3   0.0001359  -0.0002161   0.0001803   0.0022982   0.0000892   0.0012164
           19          20          21          22          23          24
    1  -0.0064262   0.0004213  -0.0024379  -0.0100037   0.0146706   0.0026644
    2   0.0014076  -0.0017539  -0.0014896  -0.0042994   0.0029800   0.0017561
    3   0.0001551   0.0005246  -0.0037101  -0.0032694  -0.0002196  -0.0002251
           25          26          27          28          29          30
    1  -0.0006139   0.0010654  -0.0024331  -0.0222771   0.0180754  -0.0000121
    2   0.0004591  -0.0025116  -0.0017159   0.0199537  -0.0150305   0.0000762
    3  -0.0006299   0.0009653   0.0031353  -0.0276436   0.0200438   0.0036814
           31
    1   0.0017150
    2   0.0031372
    3  -0.0026775
 Max gradient component =       2.764E-02
 RMS gradient           =       6.502E-03
 Gradient time:  CPU 114.68 s  wall 19.36 s
 Geometry Optimization Parameters
   NAtoms,    NIC,     NZ,  NCons,   NDum,   NFix, NCnnct, MaxDiis
       31     245       0       0       0       0       0       0

 Cartesian Hessian Update
 Hessian Updated using BFGS Update


** GEOMETRY OPTIMIZATION IN DELOCALIZED INTERNAL COORDINATES **
   Searching for a Minimum

   Optimization Cycle:  26

                       Coordinates (Angstroms)
     ATOM                X               Y               Z
      1  C         0.1548303135    0.3144343324   -0.3225572103
      2  H         0.0975728352    0.2060874114   -1.4138552961
      3  C        -0.3927204369   -0.9579326504    0.3178262341
      4  H        -0.3028497302   -0.8668431266    1.4097055268
      5  O         0.4374025554   -2.0716963064   -0.1736419238
      6  H         0.2900640720   -2.8549399740    0.3728872541
      7  C        -1.8641646133   -1.1859757421   -0.0256989121
      8  H        -1.9258332543   -1.3889068793   -1.1027930883
      9  H        -2.2087298598   -2.0916034610    0.4866017843
     10  C        -2.7742825417    0.0045581399    0.3242858197
     11  H        -2.7402828774    0.1513027832    1.4131203620
     12  C        -4.2344231095   -0.2645330997   -0.0675148360
     13  H        -4.6201432627   -1.1626003861    0.4254240851
     14  H        -4.8811497160    0.5728482704    0.2093247851
     15  H        -4.3260909156   -0.4124353846   -1.1483884765
     16  C        -2.2136269115    1.2748803061   -0.3274199951
     17  H        -2.8204030004    2.1430884168   -0.0417406324
     18  H        -2.2930317653    1.1846581229   -1.4171071365
     19  C        -0.7546926775    1.5057648302    0.0628764698
     20  H        -0.3604432051    2.4088346783   -0.4049797420
     21  H        -0.7239345356    1.6579397403    1.1432338874
     22  C         1.6695771550    0.5293144846   -0.0325524324
     23  O         2.2312706204    1.6420896856   -0.8184672872
     24  C         2.0178427003    0.6937319696    1.4471847601
     25  H         3.0985295884    0.7612313448    1.5644229117
     26  H         1.5535718219    1.5853498700    1.8713779599
     27  H         1.6737301254   -0.1626122788    2.0390550225
     28  C         2.5071412145   -0.6001689459   -0.6526409287
     29  O         3.3564932896   -1.2184135451   -0.0225611211
     30  H         2.3440396609   -0.7641870809   -1.7254449068
     31  H         2.4583973324    2.3879450347   -0.2532316048
   Point Group: c1    Number of degrees of freedom:    87


   Energy is   -617.744958446

 Hessian Updated using BFGS Update

 87 Hessian modes will be used to form the next step
  Hessian Eigenvalues:
     0.000002    0.001095    0.004476    0.004881    0.005601    0.006871
     0.007298    0.007731    0.013287    0.020376    0.022456    0.037543
     0.039755    0.040747    0.043575    0.045065    0.047310    0.047800
     0.049315    0.049703    0.051481    0.052707    0.055084    0.056170
     0.056944    0.057037    0.057742    0.061819    0.062291    0.069126
     0.075709    0.080647    0.082272    0.083379    0.085959    0.092781
     0.102289    0.108873    0.141795    0.149028    0.156521    0.159252
     0.159972    0.160049    0.160058    0.160535    0.160935    0.162728
     0.163191    0.167918    0.172384    0.189194    0.198983    0.201724
     0.226519    0.243819    0.273903    0.276807    0.284194    0.288630
     0.292293    0.294679    0.297361    0.298926    0.305452    0.335217
     0.336397    0.338422    0.338837    0.339221    0.339425    0.339624
     0.340652    0.341474    0.342099    0.342171    0.342233    0.342308
     0.342603    0.343604    0.346586    0.404278    0.426127    0.509275
     0.527604    0.571455    0.970830
**WARNING** Magnitude of eigenvalue   1 too small.  Replaced by     0.000100

 Minimum Search - Taking Simple RFO Step
 Searching for Lamda that Minimizes Along All modes
 Value Taken    Lamda =  -0.00907415
 Step Taken.  Stepsize is  0.262074

                             Maximum     Tolerance    Cnvgd?
         Gradient           0.016419      0.000300      NO
         Displacement       0.081832      0.001200      NO
         Energy change      0.004851      0.000001      NO


 New Cartesian Coordinates Obtained by Inverse Iteration

 Displacement from previous Coordinates is:  0.616551
 ----------------------------------------------------------------
             Standard Nuclear Orientation (Angstroms)
    I     Atom           X                Y                Z
 ----------------------------------------------------------------
    1      C       0.1607993367     0.2783905727    -0.3163115676
    2      H       0.0940020316     0.1570758805    -1.4060221592
    3      C      -0.4012769941    -0.9993684727     0.3132372616
    4      H      -0.3059424434    -0.9303187364     1.4069923995
    5      O       0.3937418302    -2.0902817156    -0.1728073114
    6      H       0.2335185121    -2.8759915261     0.3589024920
    7      C      -1.8790772084    -1.2035173907    -0.0430243039
    8      H      -1.9411483353    -1.3912041566    -1.1219503642
    9      H      -2.2446836525    -2.1091669947     0.4568053873
   10      C      -2.7627564119    -0.0009735639     0.3234939251
   11      H      -2.7265211349     0.1294891450     1.4148677013
   12      C      -4.2235257803    -0.2345166846    -0.0731758534
   13      H      -4.6291429229    -1.1305551391     0.4062275865
   14      H      -4.8517519729     0.6131901470     0.2161018717
   15      H      -4.3189975700    -0.3646457683    -1.1563747041
   16      C      -2.1840558163     1.2710283294    -0.3143375657
   17      H      -2.7783596593     2.1423894584    -0.0182915026
   18      H      -2.2664932472     1.1940876009    -1.4065665640
   19      C      -0.7168718225     1.4816671600     0.0759910241
   20      H      -0.3225387745     2.3848410515    -0.3949736329
   21      H      -0.6642219303     1.6359496689     1.1611243557
   22      C       1.6715761478     0.5202918251    -0.0231485586
   23      O       2.0970301052     1.6467658657    -0.8345464219
   24      C       2.0189910601     0.7335757517     1.4441985313
   25      H       3.0971963090     0.8538281539     1.5592912134
   26      H       1.5120016858     1.6145520835     1.8476464263
   27      H       1.7253164103    -0.1301674817     2.0427575388
   28      C       2.5475683746    -0.6024467281    -0.6225806726
   29      O       3.4342805271    -1.1636153384    -0.0324034760
   30      H       2.3553180509    -0.7891541454    -1.6964481966
   31      H       2.3296861673     2.3800117080    -0.2579435274
 ----------------------------------------------------------------
 Molecular Point Group                 C1    NOp =  1
 Largest Abelian Subgroup              C1    NOp =  1
 Nuclear Repulsion Energy =   889.4410268066 hartrees
 There are       51 alpha and       51 beta electrons
 Applying Cartesian multipole field
    Component          Value
    ---------          -----
     (2,0,0)        1.00000E-11
     (0,2,0)        2.00000E-11
     (0,0,2)       -3.00000E-11
 Nucleus-field energy     =     0.0000000250 hartrees
 Requested basis set is 6-311++G(d,p)
 There are 168 shells and 412 basis functions
 A cutoff of  1.0D-11 yielded  12181 shell pairs
 There are     73111 function pairs (     77594 Cartesian)
 Smallest overlap matrix eigenvalue = 1.89E-06

 Q-Chem warning in module stvman/mkSTV.C, line 306:

 Overlap eigenvalue is smaller than square root of threshold
 Use THRESH >= 12 to get rid of this warning

 Guess MOs from SCF MO coefficient file

 -----------------------------------------------------------------------
  General SCF calculation program by
  Eric Jon Sundstrom, Paul Horn, Yuezhi Mao, Dmitri Zuev, Alec White,
  David Stuck, Shaama M.S., Shane Yost, Joonho Lee, David Small,
  Daniel Levine, Susi Lehtola, Hugh Burton, Evgeny Epifanovsky
 -----------------------------------------------------------------------
 Exchange:     0.2000 Hartree-Fock + 0.0800 Slater + 0.7200 B88
 Correlation:  0.1900 VWN1RPA + 0.8100 LYP
 Using SG-1 standard quadrature grid
 using 6 threads for integral computing
 -------------------------------------------------------
 OpenMP Integral computing Module                
 Release: version 2.0, May 2017, Q-Chem Inc. Pleasanton 
 -------------------------------------------------------
 -------------------------------------------------------
 OpenMP BLAS3 based DFT computing Module                
 Release: version 1.0, May 2013, Q-Chem Inc. Pittsburgh 
 -------------------------------------------------------
 A restricted SCF calculation will be
 performed using DIIS
 SCF converges when DIIS error is below 1.0e-08
 ---------------------------------------
  Cycle       Energy         DIIS error
 ---------------------------------------
    1    -617.7392842618      5.79e-04  
    2    -617.7495485460      1.54e-04  
    3    -617.7490761665      2.41e-04  
    4    -617.7499141059      4.62e-05  
    5    -617.7499434683      1.93e-05  
    6    -617.7499492156      4.22e-06  
    7    -617.7499494828      1.30e-06  
    8    -617.7499495133      2.78e-07  
    9    -617.7499495148      1.02e-07  
   10    -617.7499495150      3.94e-08  
   11    -617.7499495151      1.46e-08  
   12    -617.7499495150      3.89e-09  Convergence criterion met
 ---------------------------------------
 SCF time:   CPU 478.12s  wall 84.00s 
 SCF   energy in the final basis set =     -617.7499495150
 Total energy in the final basis set =     -617.7499495150

 --------------------------------------------------------------

                    Orbital Energies (a.u.)
 --------------------------------------------------------------

 Alpha MOs
 -- Occupied --
-19.1366 -19.1354 -19.1159 -10.2532 -10.2429 -10.2344 -10.1857 -10.1843
-10.1759 -10.1746 -10.1734 -10.1727 -10.1666  -1.0531  -1.0372  -1.0330
 -0.8506  -0.8005  -0.7533  -0.7465  -0.6986  -0.6688  -0.6298  -0.5957
 -0.5711  -0.5563  -0.5271  -0.5118  -0.5004  -0.4761  -0.4676  -0.4575
 -0.4411  -0.4330  -0.4211  -0.4046  -0.4035  -0.3992  -0.3934  -0.3866
 -0.3774  -0.3703  -0.3560  -0.3487  -0.3375  -0.3364  -0.3321  -0.3175
 -0.3049  -0.2850  -0.2457
 -- Virtual --
 -0.0260  -0.0185  -0.0057  -0.0044   0.0012   0.0155   0.0207   0.0231
  0.0287   0.0300   0.0415   0.0427   0.0530   0.0566   0.0572   0.0652
  0.0719   0.0730   0.0782   0.0796   0.0913   0.0974   0.0980   0.1026
  0.1064   0.1122   0.1129   0.1155   0.1170   0.1213   0.1259   0.1282
  0.1322   0.1336   0.1358   0.1427   0.1436   0.1461   0.1479   0.1503
  0.1520   0.1568   0.1585   0.1643   0.1656   0.1700   0.1735   0.1740
  0.1784   0.1812   0.1881   0.1923   0.1932   0.1975   0.1993   0.2036
  0.2090   0.2150   0.2200   0.2229   0.2253   0.2338   0.2372   0.2427
  0.2478   0.2520   0.2537   0.2614   0.2669   0.2679   0.2738   0.2823
  0.2872   0.2892   0.2953   0.3009   0.3067   0.3124   0.3223   0.3251
  0.3283   0.3328   0.3357   0.3429   0.3455   0.3494   0.3554   0.3567
  0.3611   0.3641   0.3691   0.3750   0.3791   0.3908   0.3993   0.4059
  0.4087   0.4168   0.4381   0.4471   0.4599   0.4680   0.4809   0.4874
  0.4929   0.4987   0.5085   0.5259   0.5320   0.5449   0.5554   0.5585
  0.5846   0.5917   0.5935   0.6012   0.6101   0.6239   0.6307   0.6413
  0.6421   0.6487   0.6528   0.6707   0.6797   0.6833   0.6896   0.6974
  0.7008   0.7070   0.7270   0.7280   0.7403   0.7447   0.7494   0.7586
  0.7651   0.7716   0.7788   0.7820   0.7835   0.7961   0.8031   0.8054
  0.8102   0.8217   0.8353   0.8795   0.9045   0.9149   0.9195   0.9280
  0.9645   0.9758   1.0122   1.0185   1.0434   1.0588   1.0693   1.0974
  1.1074   1.1185   1.1328   1.1540   1.1807   1.1957   1.2007   1.2018
  1.2174   1.2307   1.2388   1.2553   1.2700   1.2937   1.3108   1.3161
  1.3367   1.3592   1.3699   1.4039   1.4443   1.4479   1.4493   1.4635
  1.4799   1.4942   1.4988   1.5165   1.5300   1.5406   1.5581   1.5583
  1.5656   1.5741   1.5790   1.5923   1.6042   1.6063   1.6082   1.6132
  1.6182   1.6284   1.6363   1.6423   1.6565   1.6645   1.6803   1.6861
  1.6906   1.7025   1.7202   1.7312   1.7387   1.7682   1.7761   1.7850
  1.7873   1.7918   1.8225   1.8247   1.8355   1.8485   1.8574   1.8726
  1.8916   1.9075   1.9281   1.9329   1.9472   1.9730   1.9916   2.0084
  2.0270   2.0464   2.0575   2.0648   2.0824   2.1053   2.1214   2.1355
  2.1440   2.1643   2.1788   2.1889   2.2038   2.2241   2.2453   2.2544
  2.2786   2.2981   2.3214   2.3440   2.3551   2.3856   2.4138   2.4246
  2.4328   2.4571   2.4774   2.4838   2.4882   2.4984   2.5222   2.5365
  2.5567   2.5647   2.5697   2.5867   2.5992   2.6088   2.6279   2.6369
  2.6655   2.6740   2.6949   2.6990   2.7164   2.7268   2.7329   2.7478
  2.7609   2.7837   2.7987   2.8134   2.8205   2.8413   2.8644   2.8800
  2.8980   2.9157   2.9309   2.9491   2.9717   2.9897   3.0036   3.0103
  3.0271   3.0308   3.0538   3.0793   3.0886   3.1024   3.1344   3.1530
  3.1915   3.2086   3.2354   3.2606   3.2772   3.3210   3.3532   3.3878
  3.4275   3.4731   3.5085   3.5341   3.5428   3.6042   3.7796   3.7834
  3.8091   3.8154   3.8248   3.8441   3.8671   3.8973   3.9102   3.9348
  3.9594   4.0322   4.0396   4.0941   4.1313   4.2178   4.2574   4.2763
  4.3007   4.3585   4.3826   5.0812   5.1451   5.1662   5.2142   5.4124
  5.4406   5.6633   5.6766   5.7649  23.7390  23.8087  23.8385  23.8698
 23.8985  23.9253  23.9468  23.9578  23.9792  23.9865  49.9514  49.9552
 50.0050
 --------------------------------------------------------------

          Ground-State Mulliken Net Atomic Charges

     Atom                 Charge (a.u.)
  ----------------------------------------
      1 C                     0.354315
      2 H                     0.268874
      3 C                    -0.485218
      4 H                     0.180628
      5 O                    -0.197408
      6 H                     0.258816
      7 C                    -0.559651
      8 H                     0.208731
      9 H                     0.132229
     10 C                     0.471772
     11 H                     0.157995
     12 C                    -0.744129
     13 H                     0.136660
     14 H                     0.137827
     15 H                     0.142159
     16 C                    -0.610071
     17 H                     0.171579
     18 H                     0.148618
     19 C                    -0.356223
     20 H                     0.170333
     21 H                     0.140827
     22 C                    -0.349874
     23 O                    -0.172522
     24 C                    -0.424577
     25 H                     0.199709
     26 H                     0.132962
     27 H                     0.194345
     28 C                     0.072091
     29 O                    -0.199635
     30 H                     0.145996
     31 H                     0.272841
  ----------------------------------------
  Sum of atomic charges =     0.000000

 -----------------------------------------------------------------
                    Cartesian Multipole Moments
 -----------------------------------------------------------------
    Charge (ESU x 10^10)
                 0.0000
    Dipole Moment (Debye)
         X      -3.7795      Y       1.3008      Z       2.0689
       Tot       4.5007
    Quadrupole Moments (Debye-Ang)
        XX     -93.9528     XY       8.0681     YY     -77.4069
        XZ       1.7260     YZ       0.1748     ZZ     -81.3103
    Octopole Moments (Debye-Ang^2)
       XXX     -22.4864    XXY      29.0124    XYY       6.2307
       YYY      -2.8362    XXZ       3.5623    XYZ       7.3776
       YYZ      13.7080    XZZ       7.9874    YZZ      -5.8511
       ZZZ      -1.6098
    Hexadecapole Moments (Debye-Ang^3)
      XXXX   -2908.2675   XXXY      92.5057   XXYY    -585.6759
      XYYY      35.0762   YYYY    -676.2477   XXXZ      -7.4776
      XXYZ      17.8108   XYYZ       3.8076   YYYZ     -24.1646
      XXZZ    -501.4727   XYZZ     -11.9769   YYZZ    -190.1455
      XZZZ      -2.8986   YZZZ       1.7325   ZZZZ    -321.0515
 -----------------------------------------------------------------
 Calculating analytic gradient of the SCF energy
 Gradient of SCF Energy
            1           2           3           4           5           6
    1  -0.0012488   0.0002163   0.0006252  -0.0003862  -0.0000452   0.0000989
    2  -0.0017798   0.0002573   0.0001616   0.0004267  -0.0003375  -0.0000424
    3   0.0006993   0.0000102   0.0000083   0.0001307  -0.0002158  -0.0000031
            7           8           9          10          11          12
    1  -0.0004668   0.0000876   0.0001153  -0.0001947  -0.0000103   0.0001027
    2   0.0003520  -0.0000018  -0.0000058  -0.0002212   0.0000846  -0.0001143
    3   0.0001379  -0.0000304   0.0000964  -0.0001450   0.0000240   0.0000954
           13          14          15          16          17          18
    1   0.0000110  -0.0000122  -0.0000351   0.0002808  -0.0000081  -0.0000315
    2  -0.0000122   0.0000030   0.0000274   0.0003591   0.0000726  -0.0001088
    3  -0.0000028  -0.0000166   0.0000022   0.0003168  -0.0001569   0.0000194
           19          20          21          22          23          24
    1  -0.0004054   0.0000722  -0.0000871  -0.0010370   0.0029389   0.0011410
    2   0.0000084  -0.0000355  -0.0004095   0.0019831  -0.0008113  -0.0008582
    3  -0.0007500   0.0003329   0.0001417   0.0001826   0.0000895  -0.0004345
           25          26          27          28          29          30
    1  -0.0000621  -0.0000016  -0.0003440  -0.0007955   0.0004700   0.0001575
    2   0.0001300  -0.0000319   0.0000947   0.0010633  -0.0006280  -0.0000119
    3   0.0000249   0.0002803   0.0000852  -0.0011087   0.0004967   0.0000120
           31
    1  -0.0011457
    2   0.0003863
    3  -0.0003222
 Max gradient component =       2.939E-03
 RMS gradient           =       5.723E-04
 Gradient time:  CPU 115.07 s  wall 19.42 s
 Geometry Optimization Parameters
   NAtoms,    NIC,     NZ,  NCons,   NDum,   NFix, NCnnct, MaxDiis
       31     245       0       0       0       0       0       0

 Cartesian Hessian Update
 Hessian Updated using BFGS Update


** GEOMETRY OPTIMIZATION IN DELOCALIZED INTERNAL COORDINATES **
   Searching for a Minimum

   Optimization Cycle:  27

                       Coordinates (Angstroms)
     ATOM                X               Y               Z
      1  C         0.1607993367    0.2783905727   -0.3163115676
      2  H         0.0940020316    0.1570758805   -1.4060221592
      3  C        -0.4012769941   -0.9993684727    0.3132372616
      4  H        -0.3059424434   -0.9303187364    1.4069923995
      5  O         0.3937418302   -2.0902817156   -0.1728073114
      6  H         0.2335185121   -2.8759915261    0.3589024920
      7  C        -1.8790772084   -1.2035173907   -0.0430243039
      8  H        -1.9411483353   -1.3912041566   -1.1219503642
      9  H        -2.2446836525   -2.1091669947    0.4568053873
     10  C        -2.7627564119   -0.0009735639    0.3234939251
     11  H        -2.7265211349    0.1294891450    1.4148677013
     12  C        -4.2235257803   -0.2345166846   -0.0731758534
     13  H        -4.6291429229   -1.1305551391    0.4062275865
     14  H        -4.8517519729    0.6131901470    0.2161018717
     15  H        -4.3189975700   -0.3646457683   -1.1563747041
     16  C        -2.1840558163    1.2710283294   -0.3143375657
     17  H        -2.7783596593    2.1423894584   -0.0182915026
     18  H        -2.2664932472    1.1940876009   -1.4065665640
     19  C        -0.7168718225    1.4816671600    0.0759910241
     20  H        -0.3225387745    2.3848410515   -0.3949736329
     21  H        -0.6642219303    1.6359496689    1.1611243557
     22  C         1.6715761478    0.5202918251   -0.0231485586
     23  O         2.0970301052    1.6467658657   -0.8345464219
     24  C         2.0189910601    0.7335757517    1.4441985313
     25  H         3.0971963090    0.8538281539    1.5592912134
     26  H         1.5120016858    1.6145520835    1.8476464263
     27  H         1.7253164103   -0.1301674817    2.0427575388
     28  C         2.5475683746   -0.6024467281   -0.6225806726
     29  O         3.4342805271   -1.1636153384   -0.0324034760
     30  H         2.3553180509   -0.7891541454   -1.6964481966
     31  H         2.3296861673    2.3800117080   -0.2579435274
   Point Group: c1    Number of degrees of freedom:    87


   Energy is   -617.749949515

 Hessian Updated using BFGS Update

 87 Hessian modes will be used to form the next step
  Hessian Eigenvalues:
     0.000002    0.001095    0.004476    0.004882    0.005601    0.006871
     0.007299    0.007731    0.013279    0.020375    0.022460    0.037543
     0.039755    0.040746    0.043568    0.045076    0.047312    0.047799
     0.049316    0.049701    0.051479    0.052707    0.055079    0.056170
     0.056944    0.057036    0.057742    0.061802    0.062288    0.069109
     0.075422    0.080484    0.082260    0.083386    0.085753    0.092781
     0.102660    0.108847    0.141873    0.148921    0.156579    0.159197
     0.159970    0.160044    0.160058    0.160538    0.160891    0.162720
     0.163385    0.167854    0.172394    0.189238    0.198443    0.201792
     0.226690    0.243943    0.273900    0.276694    0.284023    0.288675
     0.292293    0.293697    0.297294    0.298908    0.303570    0.335237
     0.336518    0.338415    0.338837    0.339222    0.339429    0.339660
     0.340654    0.341453    0.342058    0.342177    0.342233    0.342345
     0.342594    0.343322    0.346430    0.403827    0.426922    0.510793
     0.527789    0.573397    0.969786
**WARNING** Magnitude of eigenvalue   1 too small.  Replaced by     0.000100

 Minimum Search - Taking Simple RFO Step
 Searching for Lamda that Minimizes Along All modes
 Value Taken    Lamda =  -0.00111900
 Calculated Step too Large.  Step scaled by  0.329957
 Step Taken.  Stepsize is  0.300000

                             Maximum     Tolerance    Cnvgd?
         Gradient           0.001263      0.000300      NO
         Displacement       0.122528      0.001200      NO
         Energy change     -0.004991      0.000001      NO


 New Cartesian Coordinates Obtained by Inverse Iteration

 Displacement from previous Coordinates is:  0.330488
 ----------------------------------------------------------------
             Standard Nuclear Orientation (Angstroms)
    I     Atom           X                Y                Z
 ----------------------------------------------------------------
    1      C       0.1549927784     0.2805254597    -0.3129760430
    2      H       0.0835096936     0.1512636578    -1.4017368082
    3      C      -0.4040669451    -0.9927843891     0.3273569911
    4      H      -0.3132723501    -0.9110481554     1.4205678224
    5      O       0.3950567683    -2.0854124288    -0.1420568613
    6      H       0.2397052183    -2.8633297085     0.4019831954
    7      C      -1.8803663163    -1.2040032805    -0.0318154264
    8      H      -1.9391158949    -1.4018768229    -1.1090165357
    9      H      -2.2454061143    -2.1058728654     0.4753246515
   10      C      -2.7681433290     0.0000597603     0.3212694987
   11      H      -2.7401933476     0.1365089561     1.4121722011
   12      C      -4.2254482728    -0.2377790445    -0.0846894470
   13      H      -4.6335757195    -1.1317896101     0.3963507174
   14      H      -4.8567144225     0.6107155085     0.1956372534
   15      H      -4.3130470180    -0.3734697046    -1.1678991779
   16      C      -2.1874524140     1.2698606893    -0.3199185724
   17      H      -2.7844666938     2.1420699365    -0.0321760569
   18      H      -2.2647021294     1.1865274470    -1.4122015367
   19      C      -0.7220986627     1.4846295940     0.0753790781
   20      H      -0.3244401971     2.3868401932    -0.3935596551
   21      H      -0.6728397435     1.6371559954     1.1614822057
   22      C       1.6636817953     0.5253789847    -0.0241797731
   23      O       2.0664114329     1.6696190333    -0.8221291985
   24      C       2.0191435410     0.7161845783     1.4434684362
   25      H       3.0964667228     0.8508329853     1.5542064136
   26      H       1.4991586362     1.5793814911     1.8684472269
   27      H       1.7457685213    -0.1652452640     2.0247369808
   28      C       2.5449682877    -0.5816779115    -0.6462058231
   29      O       3.4510556340    -1.1328455011    -0.0788064398
   30      H       2.3357609711    -0.7632589959    -1.7183698399
   31      H       2.4333304419     2.3440499718    -0.2439141448
 ----------------------------------------------------------------
 Molecular Point Group                 C1    NOp =  1
 Largest Abelian Subgroup              C1    NOp =  1
 Nuclear Repulsion Energy =   889.6243967306 hartrees
 There are       51 alpha and       51 beta electrons
 Applying Cartesian multipole field
    Component          Value
    ---------          -----
     (2,0,0)        1.00000E-11
     (0,2,0)        2.00000E-11
     (0,0,2)       -3.00000E-11
 Nucleus-field energy     =     0.0000000249 hartrees
 Requested basis set is 6-311++G(d,p)
 There are 168 shells and 412 basis functions
 A cutoff of  1.0D-11 yielded  12184 shell pairs
 There are     73160 function pairs (     77645 Cartesian)
 Smallest overlap matrix eigenvalue = 1.86E-06

 Q-Chem warning in module stvman/mkSTV.C, line 306:

 Overlap eigenvalue is smaller than square root of threshold
 Use THRESH >= 12 to get rid of this warning

 Guess MOs from SCF MO coefficient file

 -----------------------------------------------------------------------
  General SCF calculation program by
  Eric Jon Sundstrom, Paul Horn, Yuezhi Mao, Dmitri Zuev, Alec White,
  David Stuck, Shaama M.S., Shane Yost, Joonho Lee, David Small,
  Daniel Levine, Susi Lehtola, Hugh Burton, Evgeny Epifanovsky
 -----------------------------------------------------------------------
 Exchange:     0.2000 Hartree-Fock + 0.0800 Slater + 0.7200 B88
 Correlation:  0.1900 VWN1RPA + 0.8100 LYP
 Using SG-1 standard quadrature grid
 using 6 threads for integral computing
 -------------------------------------------------------
 OpenMP Integral computing Module                
 Release: version 2.0, May 2017, Q-Chem Inc. Pleasanton 
 -------------------------------------------------------
 -------------------------------------------------------
 OpenMP BLAS3 based DFT computing Module                
 Release: version 1.0, May 2013, Q-Chem Inc. Pittsburgh 
 -------------------------------------------------------
 A restricted SCF calculation will be
 performed using DIIS
 SCF converges when DIIS error is below 1.0e-08
 ---------------------------------------
  Cycle       Energy         DIIS error
 ---------------------------------------
    1    -617.7455725990      4.11e-04  
    2    -617.7503068208      5.95e-05  
    3    -617.7503397650      4.64e-05  
    4    -617.7503649471      2.41e-05  
    5    -617.7503732968      4.24e-06  
    6    -617.7503735441      2.13e-06  
    7    -617.7503736089      8.51e-07  
    8    -617.7503736205      9.04e-08  
    9    -617.7503736207      4.72e-08  
   10    -617.7503736207      9.11e-09  Convergence criterion met
 ---------------------------------------
 SCF time:   CPU 398.90s  wall 70.00s 
 SCF   energy in the final basis set =     -617.7503736207
 Total energy in the final basis set =     -617.7503736207

 --------------------------------------------------------------

                    Orbital Energies (a.u.)
 --------------------------------------------------------------

 Alpha MOs
 -- Occupied --
-19.1372 -19.1353 -19.1161 -10.2529 -10.2429 -10.2341 -10.1853 -10.1837
-10.1744 -10.1742 -10.1731 -10.1726 -10.1662  -1.0540  -1.0377  -1.0336
 -0.8502  -0.8005  -0.7529  -0.7460  -0.6986  -0.6678  -0.6295  -0.5950
 -0.5707  -0.5572  -0.5273  -0.5127  -0.4995  -0.4761  -0.4673  -0.4567
 -0.4411  -0.4338  -0.4209  -0.4037  -0.4030  -0.3993  -0.3935  -0.3861
 -0.3779  -0.3706  -0.3554  -0.3481  -0.3369  -0.3345  -0.3318  -0.3166
 -0.3076  -0.2852  -0.2451
 -- Virtual --
 -0.0256  -0.0185  -0.0054  -0.0041   0.0013   0.0153   0.0210   0.0232
  0.0289   0.0301   0.0416   0.0426   0.0530   0.0569   0.0573   0.0658
  0.0720   0.0731   0.0780   0.0801   0.0914   0.0977   0.0979   0.1028
  0.1067   0.1121   0.1133   0.1155   0.1172   0.1211   0.1258   0.1293
  0.1319   0.1343   0.1362   0.1423   0.1439   0.1456   0.1482   0.1510
  0.1521   0.1573   0.1587   0.1643   0.1658   0.1699   0.1736   0.1740
  0.1785   0.1818   0.1883   0.1926   0.1931   0.1981   0.1993   0.2038
  0.2096   0.2154   0.2201   0.2236   0.2264   0.2341   0.2380   0.2425
  0.2482   0.2515   0.2545   0.2613   0.2665   0.2692   0.2742   0.2823
  0.2878   0.2892   0.2959   0.3006   0.3051   0.3126   0.3219   0.3252
  0.3279   0.3336   0.3359   0.3434   0.3469   0.3507   0.3551   0.3576
  0.3613   0.3625   0.3697   0.3777   0.3787   0.3910   0.3988   0.4061
  0.4078   0.4173   0.4395   0.4464   0.4580   0.4689   0.4809   0.4876
  0.4941   0.4993   0.5088   0.5274   0.5331   0.5453   0.5578   0.5601
  0.5861   0.5868   0.5934   0.6007   0.6098   0.6258   0.6338   0.6410
  0.6432   0.6488   0.6527   0.6715   0.6781   0.6836   0.6920   0.6983
  0.7019   0.7086   0.7279   0.7294   0.7390   0.7463   0.7495   0.7590
  0.7660   0.7709   0.7790   0.7821   0.7846   0.7952   0.8032   0.8043
  0.8110   0.8207   0.8337   0.8793   0.9057   0.9165   0.9209   0.9309
  0.9675   0.9730   1.0125   1.0180   1.0430   1.0593   1.0705   1.0991
  1.1060   1.1155   1.1325   1.1556   1.1856   1.1914   1.2002   1.2030
  1.2147   1.2333   1.2399   1.2591   1.2691   1.2929   1.3120   1.3163
  1.3347   1.3599   1.3704   1.4045   1.4393   1.4485   1.4511   1.4650
  1.4778   1.4950   1.4976   1.5154   1.5304   1.5370   1.5572   1.5603
  1.5677   1.5732   1.5803   1.5895   1.6038   1.6073   1.6079   1.6134
  1.6195   1.6285   1.6370   1.6433   1.6564   1.6656   1.6808   1.6875
  1.6906   1.7047   1.7217   1.7311   1.7413   1.7676   1.7767   1.7842
  1.7877   1.7909   1.8220   1.8240   1.8352   1.8504   1.8618   1.8754
  1.8896   1.9078   1.9253   1.9299   1.9474   1.9738   1.9928   2.0094
  2.0261   2.0445   2.0594   2.0649   2.0824   2.1033   2.1206   2.1343
  2.1453   2.1666   2.1785   2.1870   2.2053   2.2246   2.2463   2.2569
  2.2803   2.3002   2.3220   2.3456   2.3566   2.3866   2.4133   2.4249
  2.4336   2.4557   2.4780   2.4846   2.4886   2.4983   2.5225   2.5373
  2.5561   2.5646   2.5717   2.5869   2.6010   2.6090   2.6274   2.6359
  2.6668   2.6746   2.6944   2.7008   2.7163   2.7260   2.7353   2.7490
  2.7611   2.7877   2.7993   2.8132   2.8193   2.8298   2.8659   2.8781
  2.8975   2.9155   2.9303   2.9499   2.9728   2.9895   3.0036   3.0127
  3.0272   3.0312   3.0527   3.0804   3.0869   3.1044   3.1279   3.1524
  3.1907   3.2114   3.2393   3.2644   3.2781   3.3228   3.3548   3.3890
  3.4289   3.4734   3.5097   3.5359   3.5441   3.6035   3.7808   3.7838
  3.8103   3.8153   3.8249   3.8493   3.8679   3.9001   3.9100   3.9321
  3.9595   4.0326   4.0401   4.0931   4.1328   4.2196   4.2547   4.2786
  4.3017   4.3587   4.3845   5.0794   5.1447   5.1676   5.2146   5.4133
  5.4420   5.6632   5.6784   5.7634  23.7393  23.8092  23.8391  23.8704
 23.9001  23.9270  23.9478  23.9590  23.9800  23.9872  49.9513  49.9549
 50.0054
 --------------------------------------------------------------

          Ground-State Mulliken Net Atomic Charges

     Atom                 Charge (a.u.)
  ----------------------------------------
      1 C                     0.355723
      2 H                     0.267936
      3 C                    -0.493483
      4 H                     0.178748
      5 O                    -0.195168
      6 H                     0.258095
      7 C                    -0.554186
      8 H                     0.208249
      9 H                     0.131974
     10 C                     0.463585
     11 H                     0.158684
     12 C                    -0.743768
     13 H                     0.136340
     14 H                     0.137825
     15 H                     0.141961
     16 C                    -0.588816
     17 H                     0.171326
     18 H                     0.148093
     19 C                    -0.372081
     20 H                     0.186110
     21 H                     0.135781
     22 C                    -0.361499
     23 O                    -0.169816
     24 C                    -0.421357
     25 H                     0.194233
     26 H                     0.139468
     27 H                     0.197942
     28 C                     0.074792
     29 O                    -0.200785
     30 H                     0.142563
     31 H                     0.271532
  ----------------------------------------
  Sum of atomic charges =     0.000000

 -----------------------------------------------------------------
                    Cartesian Multipole Moments
 -----------------------------------------------------------------
    Charge (ESU x 10^10)
                 0.0000
    Dipole Moment (Debye)
         X      -3.5783      Y       1.2243      Z       2.1225
       Tot       4.3368
    Quadrupole Moments (Debye-Ang)
        XX     -93.1858     XY       8.3501     YY     -77.8622
        XZ       1.8702     YZ       0.0395     ZZ     -81.1384
    Octopole Moments (Debye-Ang^2)
       XXX     -18.9338    XXY      30.8866    XYY       7.2176
       YYY      -5.2706    XXZ       4.1934    XYZ       6.8127
       YYZ      14.4306    XZZ       8.4289    YZZ      -6.3897
       ZZZ      -1.4081
    Hexadecapole Moments (Debye-Ang^3)
      XXXX   -2906.0447   XXXY      99.5520   XXYY    -580.0322
      XYYY      31.3212   YYYY    -679.4972   XXXZ      -4.0844
      XXYZ      15.9076   XYYZ       5.1878   YYYZ     -22.8709
      XXZZ    -502.0627   XYZZ     -12.3774   YYZZ    -188.9763
      XZZZ      -1.5406   YZZZ       3.1543   ZZZZ    -321.7752
 -----------------------------------------------------------------
 Calculating analytic gradient of the SCF energy
 Gradient of SCF Energy
            1           2           3           4           5           6
    1  -0.0012179   0.0001250   0.0011936  -0.0003467  -0.0008558   0.0001940
    2  -0.0017286   0.0000835  -0.0003465   0.0002933   0.0003201   0.0002076
    3   0.0007947   0.0000057  -0.0002033   0.0000574   0.0001539   0.0000207
            7           8           9          10          11          12
    1  -0.0004482   0.0000321   0.0001039  -0.0002564  -0.0000555   0.0002098
    2   0.0002028  -0.0000095  -0.0000432  -0.0002241   0.0000555  -0.0001204
    3  -0.0000089   0.0000108   0.0000960  -0.0000893   0.0000453   0.0000884
           13          14          15          16          17          18
    1   0.0000238  -0.0000018  -0.0000373   0.0002177   0.0000513  -0.0000499
    2   0.0000031   0.0000202   0.0000217   0.0003768   0.0000846  -0.0001950
    3  -0.0000134  -0.0000126  -0.0000068   0.0003170  -0.0002318  -0.0000226
           19          20          21          22          23          24
    1   0.0000830   0.0001217  -0.0000510  -0.0019316   0.0034336   0.0016861
    2   0.0001760   0.0000005  -0.0005455   0.0027775  -0.0012438  -0.0015802
    3  -0.0010221   0.0003121   0.0004262   0.0004835   0.0001294  -0.0007012
           25          26          27          28          29          30
    1  -0.0000495  -0.0003180  -0.0004068   0.0011015  -0.0011455   0.0002417
    2   0.0000802   0.0000316   0.0003568   0.0002708   0.0002011  -0.0000367
    3  -0.0000511   0.0003566  -0.0000332   0.0001778  -0.0006491  -0.0001011
           31
    1  -0.0016470
    2   0.0005099
    3  -0.0003289
 Max gradient component =       3.434E-03
 RMS gradient           =       7.187E-04
 Gradient time:  CPU 114.94 s  wall 19.41 s
 Geometry Optimization Parameters
   NAtoms,    NIC,     NZ,  NCons,   NDum,   NFix, NCnnct, MaxDiis
       31     245       0       0       0       0       0       0

 Cartesian Hessian Update
 Hessian Updated using BFGS Update
**WARNING** Hereditary positive definiteness endangered


** GEOMETRY OPTIMIZATION IN DELOCALIZED INTERNAL COORDINATES **
   Searching for a Minimum

   Optimization Cycle:  28

                       Coordinates (Angstroms)
     ATOM                X               Y               Z
      1  C         0.1549927784    0.2805254597   -0.3129760430
      2  H         0.0835096936    0.1512636578   -1.4017368082
      3  C        -0.4040669451   -0.9927843891    0.3273569911
      4  H        -0.3132723501   -0.9110481554    1.4205678224
      5  O         0.3950567683   -2.0854124288   -0.1420568613
      6  H         0.2397052183   -2.8633297085    0.4019831954
      7  C        -1.8803663163   -1.2040032805   -0.0318154264
      8  H        -1.9391158949   -1.4018768229   -1.1090165357
      9  H        -2.2454061143   -2.1058728654    0.4753246515
     10  C        -2.7681433290    0.0000597603    0.3212694987
     11  H        -2.7401933476    0.1365089561    1.4121722011
     12  C        -4.2254482728   -0.2377790445   -0.0846894470
     13  H        -4.6335757195   -1.1317896101    0.3963507174
     14  H        -4.8567144225    0.6107155085    0.1956372534
     15  H        -4.3130470180   -0.3734697046   -1.1678991779
     16  C        -2.1874524140    1.2698606893   -0.3199185724
     17  H        -2.7844666938    2.1420699365   -0.0321760569
     18  H        -2.2647021294    1.1865274470   -1.4122015367
     19  C        -0.7220986627    1.4846295940    0.0753790781
     20  H        -0.3244401971    2.3868401932   -0.3935596551
     21  H        -0.6728397435    1.6371559954    1.1614822057
     22  C         1.6636817953    0.5253789847   -0.0241797731
     23  O         2.0664114329    1.6696190333   -0.8221291985
     24  C         2.0191435410    0.7161845783    1.4434684362
     25  H         3.0964667228    0.8508329853    1.5542064136
     26  H         1.4991586362    1.5793814911    1.8684472269
     27  H         1.7457685213   -0.1652452640    2.0247369808
     28  C         2.5449682877   -0.5816779115   -0.6462058231
     29  O         3.4510556340   -1.1328455011   -0.0788064398
     30  H         2.3357609711   -0.7632589959   -1.7183698399
     31  H         2.4333304419    2.3440499718   -0.2439141448
   Point Group: c1    Number of degrees of freedom:    87


   Energy is   -617.750373621

 Hessian Updated using BFGS Update
**WARNING** Hereditary positive definiteness endangered

 87 Hessian modes will be used to form the next step
  Hessian Eigenvalues:
    -0.001611    0.000054    0.004270    0.004519    0.005600    0.005972
     0.006645    0.007253    0.007969    0.020194    0.021819    0.037509
     0.039604    0.040567    0.041531    0.044753    0.046730    0.047384
     0.047770    0.049341    0.049893    0.052663    0.052783    0.054833
     0.056170    0.056925    0.057049    0.057769    0.062161    0.062617
     0.069423    0.078640    0.082169    0.083352    0.083817    0.091992
     0.099868    0.108624    0.141416    0.143842    0.155316    0.157307
     0.159893    0.160014    0.160049    0.160433    0.160574    0.162339
     0.163029    0.167143    0.172035    0.184083    0.189341    0.201193
     0.223987    0.229906    0.269722    0.273800    0.280161    0.286861
     0.288803    0.292247    0.296255    0.298590    0.300094    0.335039
     0.336283    0.338137    0.338826    0.339020    0.339427    0.339553
     0.340315    0.340687    0.341610    0.342176    0.342233    0.342250
     0.342494    0.342786    0.346096    0.398637    0.418879    0.508283
     0.527424    0.565609    0.913904
**WARNING** Magnitude of eigenvalue   2 too small.  Replaced by     0.000100
**WARNING** Hessian does not have the Desired Local Structure

 Minimum Search - Taking Simple RFO Step
 Searching for Lamda that Minimizes Along All modes
 Value Taken    Lamda =  -0.00290010
 Calculated Step too Large.  Step scaled by  0.208559
 Step Taken.  Stepsize is  0.300000

                             Maximum     Tolerance    Cnvgd?
         Gradient           0.001234      0.000300      NO
         Displacement       0.133977      0.001200      NO
         Energy change     -0.000424      0.000001      NO


 New Cartesian Coordinates Obtained by Inverse Iteration

 Displacement from previous Coordinates is:  0.281465
 ----------------------------------------------------------------
             Standard Nuclear Orientation (Angstroms)
    I     Atom           X                Y                Z
 ----------------------------------------------------------------
    1      C       0.1532440810     0.2813252751    -0.3132485129
    2      H       0.0835131378     0.1572476455    -1.4026829382
    3      C      -0.4047091417    -0.9981242619     0.3186719810
    4      H      -0.3147743071    -0.9217307437     1.4125042547
    5      O       0.3928366931    -2.0875260066    -0.1551312259
    6      H       0.2475223166    -2.8671361872     0.3890192220
    7      C      -1.8821751873    -1.2053849310    -0.0403723448
    8      H      -1.9408432111    -1.3968643026    -1.1186299886
    9      H      -2.2470799869    -2.1101058569     0.4618031607
   10      C      -2.7699264969    -0.0040510890     0.3218049252
   11      H      -2.7398037452     0.1251359636     1.4134841766
   12      C      -4.2281075118    -0.2393644938    -0.0829521509
   13      H      -4.6357977129    -1.1366949025     0.3923969142
   14      H      -4.8590305012     0.6070998139     0.2042932846
   15      H      -4.3179467647    -0.3673519907    -1.1669241866
   16      C      -2.1902158323     1.2702314528    -0.3114459373
   17      H      -2.7880870441     2.1395893772    -0.0171179598
   18      H      -2.2687564668     1.1947054287    -1.4042624026
   19      C      -0.7236012353     1.4828636906     0.0825051819
   20      H      -0.3255804374     2.3881567875    -0.3793325914
   21      H      -0.6707238879     1.6289922800     1.1693206265
   22      C       1.6589556732     0.5275861703    -0.0215019912
   23      O       2.0407698487     1.6702204497    -0.8273390787
   24      C       2.0082404422     0.7366770274     1.4453175319
   25      H       3.0858461710     0.8679977102     1.5604170981
   26      H       1.4905580710     1.6071151920     1.8575601288
   27      H       1.7322036195    -0.1389389230     2.0339289494
   28      C       2.5438732287    -0.5837761745    -0.6338548785
   29      O       3.4650877434    -1.1127675458    -0.0703279978
   30      H       2.3241561024    -0.7806496435    -1.7022824692
   31      H       2.5340132140     2.2867333482    -0.2788894487
 ----------------------------------------------------------------
 Molecular Point Group                 C1    NOp =  1
 Largest Abelian Subgroup              C1    NOp =  1
 Nuclear Repulsion Energy =   889.6687063015 hartrees
 There are       51 alpha and       51 beta electrons
 Applying Cartesian multipole field
    Component          Value
    ---------          -----
     (2,0,0)        1.00000E-11
     (0,2,0)        2.00000E-11
     (0,0,2)       -3.00000E-11
 Nucleus-field energy     =     0.0000000249 hartrees
 Requested basis set is 6-311++G(d,p)
 There are 168 shells and 412 basis functions
 A cutoff of  1.0D-11 yielded  12183 shell pairs
 There are     73165 function pairs (     77654 Cartesian)
 Smallest overlap matrix eigenvalue = 1.86E-06

 Q-Chem warning in module stvman/mkSTV.C, line 306:

 Overlap eigenvalue is smaller than square root of threshold
 Use THRESH >= 12 to get rid of this warning

 Guess MOs from SCF MO coefficient file

 -----------------------------------------------------------------------
  General SCF calculation program by
  Eric Jon Sundstrom, Paul Horn, Yuezhi Mao, Dmitri Zuev, Alec White,
  David Stuck, Shaama M.S., Shane Yost, Joonho Lee, David Small,
  Daniel Levine, Susi Lehtola, Hugh Burton, Evgeny Epifanovsky
 -----------------------------------------------------------------------
 Exchange:     0.2000 Hartree-Fock + 0.0800 Slater + 0.7200 B88
 Correlation:  0.1900 VWN1RPA + 0.8100 LYP
 Using SG-1 standard quadrature grid
 using 6 threads for integral computing
 -------------------------------------------------------
 OpenMP Integral computing Module                
 Release: version 2.0, May 2017, Q-Chem Inc. Pleasanton 
 -------------------------------------------------------
 -------------------------------------------------------
 OpenMP BLAS3 based DFT computing Module                
 Release: version 1.0, May 2013, Q-Chem Inc. Pittsburgh 
 -------------------------------------------------------
 A restricted SCF calculation will be
 performed using DIIS
 SCF converges when DIIS error is below 1.0e-08
 ---------------------------------------
  Cycle       Energy         DIIS error
 ---------------------------------------
    1    -617.7470703147      3.78e-04  
    2    -617.7509447561      5.66e-05  
    3    -617.7509281151      7.14e-05  
    4    -617.7509967945      2.45e-05  
    5    -617.7510052208      7.44e-06  
    6    -617.7510060485      1.77e-06  
    7    -617.7510060933      5.04e-07  
    8    -617.7510060980      1.15e-07  
    9    -617.7510060983      4.15e-08  
   10    -617.7510060983      1.85e-08  
   11    -617.7510060983      4.61e-09  Convergence criterion met
 ---------------------------------------
 SCF time:   CPU 438.33s  wall 77.00s 
 SCF   energy in the final basis set =     -617.7510060983
 Total energy in the final basis set =     -617.7510060983

 --------------------------------------------------------------

                    Orbital Energies (a.u.)
 --------------------------------------------------------------

 Alpha MOs
 -- Occupied --
-19.1377 -19.1357 -19.1166 -10.2530 -10.2428 -10.2341 -10.1851 -10.1833
-10.1739 -10.1733 -10.1732 -10.1720 -10.1658  -1.0548  -1.0385  -1.0347
 -0.8497  -0.8004  -0.7522  -0.7457  -0.6987  -0.6668  -0.6295  -0.5947
 -0.5704  -0.5583  -0.5279  -0.5140  -0.4977  -0.4759  -0.4667  -0.4563
 -0.4416  -0.4343  -0.4208  -0.4031  -0.4025  -0.3995  -0.3938  -0.3862
 -0.3779  -0.3708  -0.3547  -0.3476  -0.3370  -0.3329  -0.3313  -0.3159
 -0.3102  -0.2855  -0.2448
 -- Virtual --
 -0.0253  -0.0183  -0.0052  -0.0039   0.0015   0.0151   0.0214   0.0235
  0.0288   0.0301   0.0419   0.0427   0.0529   0.0571   0.0577   0.0657
  0.0722   0.0730   0.0781   0.0802   0.0913   0.0979   0.0981   0.1030
  0.1070   0.1118   0.1134   0.1158   0.1173   0.1210   0.1255   0.1299
  0.1320   0.1348   0.1362   0.1424   0.1441   0.1453   0.1489   0.1512
  0.1525   0.1581   0.1585   0.1644   0.1658   0.1700   0.1737   0.1746
  0.1790   0.1822   0.1885   0.1928   0.1933   0.1977   0.1990   0.2038
  0.2097   0.2156   0.2210   0.2238   0.2260   0.2343   0.2388   0.2429
  0.2478   0.2519   0.2546   0.2617   0.2668   0.2695   0.2741   0.2822
  0.2882   0.2900   0.2950   0.3008   0.3036   0.3129   0.3217   0.3257
  0.3276   0.3340   0.3363   0.3431   0.3473   0.3517   0.3549   0.3580
  0.3607   0.3620   0.3701   0.3782   0.3797   0.3906   0.3984   0.4049
  0.4101   0.4183   0.4400   0.4451   0.4561   0.4695   0.4789   0.4879
  0.4945   0.4988   0.5088   0.5268   0.5340   0.5451   0.5593   0.5610
  0.5810   0.5875   0.5938   0.6006   0.6098   0.6258   0.6372   0.6409
  0.6434   0.6504   0.6532   0.6718   0.6754   0.6836   0.6921   0.7003
  0.7024   0.7116   0.7272   0.7290   0.7374   0.7445   0.7508   0.7596
  0.7675   0.7709   0.7783   0.7822   0.7846   0.7929   0.8015   0.8057
  0.8129   0.8210   0.8314   0.8770   0.9083   0.9171   0.9203   0.9307
  0.9693   0.9738   1.0118   1.0179   1.0454   1.0594   1.0681   1.1017
  1.1087   1.1135   1.1307   1.1532   1.1879   1.1930   1.2015   1.2042
  1.2151   1.2357   1.2385   1.2648   1.2675   1.2922   1.3100   1.3171
  1.3308   1.3595   1.3685   1.4052   1.4359   1.4497   1.4546   1.4653
  1.4807   1.4940   1.4959   1.5149   1.5301   1.5348   1.5568   1.5598
  1.5701   1.5738   1.5808   1.5884   1.6043   1.6065   1.6079   1.6141
  1.6217   1.6294   1.6376   1.6446   1.6571   1.6658   1.6810   1.6866
  1.6902   1.7045   1.7221   1.7305   1.7444   1.7686   1.7777   1.7830
  1.7882   1.7932   1.8179   1.8246   1.8351   1.8499   1.8659   1.8770
  1.8905   1.9078   1.9213   1.9295   1.9477   1.9735   1.9938   2.0102
  2.0261   2.0421   2.0618   2.0682   2.0832   2.1014   2.1209   2.1343
  2.1455   2.1677   2.1794   2.1860   2.2076   2.2249   2.2470   2.2583
  2.2830   2.3001   2.3227   2.3468   2.3569   2.3861   2.4132   2.4261
  2.4342   2.4550   2.4785   2.4849   2.4889   2.4984   2.5210   2.5374
  2.5555   2.5653   2.5727   2.5872   2.6040   2.6100   2.6267   2.6349
  2.6662   2.6742   2.6953   2.7017   2.7160   2.7262   2.7380   2.7489
  2.7611   2.7850   2.8014   2.8147   2.8194   2.8267   2.8673   2.8790
  2.8962   2.9145   2.9310   2.9498   2.9733   2.9913   3.0026   3.0114
  3.0281   3.0329   3.0547   3.0800   3.0883   3.1064   3.1221   3.1523
  3.1900   3.2117   3.2399   3.2651   3.2781   3.3226   3.3550   3.3890
  3.4310   3.4717   3.5097   3.5361   3.5444   3.6010   3.7811   3.7839
  3.8075   3.8168   3.8253   3.8518   3.8685   3.8975   3.9077   3.9322
  3.9579   4.0334   4.0422   4.0920   4.1327   4.2197   4.2554   4.2791
  4.3031   4.3594   4.3865   5.0773   5.1449   5.1688   5.2121   5.4186
  5.4425   5.6623   5.6809   5.7622  23.7398  23.8090  23.8395  23.8706
 23.9004  23.9269  23.9488  23.9593  23.9799  23.9869  49.9515  49.9548
 50.0054
 --------------------------------------------------------------

          Ground-State Mulliken Net Atomic Charges

     Atom                 Charge (a.u.)
  ----------------------------------------
      1 C                     0.332307
      2 H                     0.268652
      3 C                    -0.487768
      4 H                     0.177876
      5 O                    -0.197470
      6 H                     0.259441
      7 C                    -0.545394
      8 H                     0.207769
      9 H                     0.131841
     10 C                     0.461628
     11 H                     0.158789
     12 C                    -0.743534
     13 H                     0.136258
     14 H                     0.137897
     15 H                     0.141971
     16 C                    -0.586956
     17 H                     0.171090
     18 H                     0.147867
     19 C                    -0.365226
     20 H                     0.197043
     21 H                     0.129896
     22 C                    -0.356433
     23 O                    -0.164334
     24 C                    -0.425166
     25 H                     0.187971
     26 H                     0.146689
     27 H                     0.197085
     28 C                     0.068510
     29 O                    -0.201714
     30 H                     0.142642
     31 H                     0.270770
  ----------------------------------------
  Sum of atomic charges =     0.000000

 -----------------------------------------------------------------
                    Cartesian Multipole Moments
 -----------------------------------------------------------------
    Charge (ESU x 10^10)
                 0.0000
    Dipole Moment (Debye)
         X      -3.3938      Y       1.1347      Z       2.0897
       Tot       4.1440
    Quadrupole Moments (Debye-Ang)
        XX     -92.4382     XY       8.5653     YY     -78.1248
        XZ       1.6794     YZ      -0.0746     ZZ     -81.2212
    Octopole Moments (Debye-Ang^2)
       XXX     -15.5172    XXY      32.7947    XYY       8.0517
       YYY      -7.6290    XXZ       3.3330    XYZ       6.3101
       YYZ      14.1527    XZZ       8.5517    YZZ      -6.2890
       ZZZ      -1.3598
    Hexadecapole Moments (Debye-Ang^3)
      XXXX   -2900.3410   XXXY     107.0026   XXYY    -575.8215
      XYYY      27.3836   YYYY    -684.2740   XXXZ      -7.6920
      XXYZ      13.7333   XYYZ       3.9025   YYYZ     -24.6187
      XXZZ    -502.4361   XYZZ     -12.5746   YYZZ    -188.8749
      XZZZ      -1.5659   YZZZ       1.5881   ZZZZ    -321.6900
 -----------------------------------------------------------------
 Calculating analytic gradient of the SCF energy
 Gradient of SCF Energy
            1           2           3           4           5           6
    1  -0.0007460   0.0001593   0.0019990  -0.0004167  -0.0018205   0.0005046
    2  -0.0005142  -0.0000199  -0.0016967   0.0003253   0.0007785   0.0000720
    3   0.0006618   0.0000658  -0.0011770   0.0000747   0.0009717  -0.0002082
            7           8           9          10          11          12
    1  -0.0006270   0.0001966   0.0000592  -0.0005088  -0.0000229   0.0002088
    2   0.0005117  -0.0000258   0.0000216  -0.0003066   0.0000595  -0.0001094
    3  -0.0000552   0.0001024   0.0001908  -0.0000307   0.0000105   0.0001428
           13          14          15          16          17          18
    1  -0.0000486  -0.0000422  -0.0000675   0.0000215  -0.0000862  -0.0000097
    2  -0.0000106   0.0000125   0.0000395   0.0003957  -0.0000268  -0.0001349
    3  -0.0000195  -0.0000337  -0.0000011   0.0003679  -0.0002665  -0.0000438
           19          20          21          22          23          24
    1   0.0006737   0.0001120   0.0002558  -0.0012635   0.0025796   0.0013451
    2   0.0001801   0.0000585  -0.0004284   0.0033993  -0.0026296  -0.0011520
    3  -0.0012786   0.0005444   0.0004403   0.0003588  -0.0001277  -0.0005193
           25          26          27          28          29          30
    1  -0.0001793  -0.0003159  -0.0002176   0.0021241  -0.0017102   0.0000044
    2   0.0000806   0.0003648   0.0002739  -0.0012077   0.0007859   0.0001318
    3   0.0000011   0.0004228  -0.0003668   0.0014121  -0.0013240  -0.0007374
           31
    1  -0.0021613
    2   0.0007715
    3   0.0004217
 Max gradient component =       3.399E-03
 RMS gradient           =       8.658E-04
 Gradient time:  CPU 114.89 s  wall 19.40 s
 Geometry Optimization Parameters
   NAtoms,    NIC,     NZ,  NCons,   NDum,   NFix, NCnnct, MaxDiis
       31     245       0       0       0       0       0       0

 Cartesian Hessian Update
 Hessian Updated using BFGS Update
**WARNING** Hereditary positive definiteness endangered


** GEOMETRY OPTIMIZATION IN DELOCALIZED INTERNAL COORDINATES **
   Searching for a Minimum

   Optimization Cycle:  29

                       Coordinates (Angstroms)
     ATOM                X               Y               Z
      1  C         0.1532440810    0.2813252751   -0.3132485129
      2  H         0.0835131378    0.1572476455   -1.4026829382
      3  C        -0.4047091417   -0.9981242619    0.3186719810
      4  H        -0.3147743071   -0.9217307437    1.4125042547
      5  O         0.3928366931   -2.0875260066   -0.1551312259
      6  H         0.2475223166   -2.8671361872    0.3890192220
      7  C        -1.8821751873   -1.2053849310   -0.0403723448
      8  H        -1.9408432111   -1.3968643026   -1.1186299886
      9  H        -2.2470799869   -2.1101058569    0.4618031607
     10  C        -2.7699264969   -0.0040510890    0.3218049252
     11  H        -2.7398037452    0.1251359636    1.4134841766
     12  C        -4.2281075118   -0.2393644938   -0.0829521509
     13  H        -4.6357977129   -1.1366949025    0.3923969142
     14  H        -4.8590305012    0.6070998139    0.2042932846
     15  H        -4.3179467647   -0.3673519907   -1.1669241866
     16  C        -2.1902158323    1.2702314528   -0.3114459373
     17  H        -2.7880870441    2.1395893772   -0.0171179598
     18  H        -2.2687564668    1.1947054287   -1.4042624026
     19  C        -0.7236012353    1.4828636906    0.0825051819
     20  H        -0.3255804374    2.3881567875   -0.3793325914
     21  H        -0.6707238879    1.6289922800    1.1693206265
     22  C         1.6589556732    0.5275861703   -0.0215019912
     23  O         2.0407698487    1.6702204497   -0.8273390787
     24  C         2.0082404422    0.7366770274    1.4453175319
     25  H         3.0858461710    0.8679977102    1.5604170981
     26  H         1.4905580710    1.6071151920    1.8575601288
     27  H         1.7322036195   -0.1389389230    2.0339289494
     28  C         2.5438732287   -0.5837761745   -0.6338548785
     29  O         3.4650877434   -1.1127675458   -0.0703279978
     30  H         2.3241561024   -0.7806496435   -1.7022824692
     31  H         2.5340132140    2.2867333482   -0.2788894487
   Point Group: c1    Number of degrees of freedom:    87


   Energy is   -617.751006098

 Hessian Updated using BFGS Update
**WARNING** Hereditary positive definiteness endangered

 87 Hessian modes will be used to form the next step
  Hessian Eigenvalues:
    -0.104020    0.000006    0.001552    0.004320    0.004903    0.005600
     0.006647    0.007253    0.007748    0.014695    0.020639    0.022154
     0.037540    0.039744    0.040915    0.044472    0.044994    0.047273
     0.047766    0.049326    0.049842    0.051677    0.052670    0.054595
     0.056170    0.056918    0.057045    0.057744    0.061822    0.062201
     0.069311    0.077484    0.082166    0.083288    0.083561    0.091898
     0.093934    0.108516    0.130119    0.141424    0.149760    0.157309
     0.159882    0.159997    0.160049    0.160337    0.160436    0.161534
     0.162988    0.166229    0.170368    0.182557    0.187658    0.200178
     0.217129    0.228979    0.264459    0.273053    0.277050    0.282017
     0.287995    0.292179    0.296236    0.298202    0.300094    0.334479
     0.336274    0.338079    0.338785    0.338899    0.339420    0.339550
     0.340286    0.340685    0.341360    0.342175    0.342229    0.342234
     0.342445    0.342586    0.346098    0.393949    0.418666    0.492827
     0.527232    0.562255    0.906857
**WARNING** Magnitude of eigenvalue   2 too small.  Replaced by     0.000100
**WARNING** Hessian does not have the Desired Local Structure

 Minimum Search - Taking Simple RFO Step
 Searching for Lamda that Minimizes Along All modes
 Value Taken    Lamda =  -0.10405551
 Calculated Step too Large.  Step scaled by  0.005559
 Step Taken.  Stepsize is  0.300000

                             Maximum     Tolerance    Cnvgd?
         Gradient           0.001809      0.000300      NO
         Displacement       0.111568      0.001200      NO
         Energy change     -0.000632      0.000001      NO


 New Cartesian Coordinates Obtained by Inverse Iteration

 Displacement from previous Coordinates is:  0.902970
 ----------------------------------------------------------------
             Standard Nuclear Orientation (Angstroms)
    I     Atom           X                Y                Z
 ----------------------------------------------------------------
    1      C       0.1295788654     0.3316464223    -0.3100057061
    2      H       0.0655568031     0.2213755881    -1.4022568057
    3      C      -0.4097276738    -0.9289549399     0.3376424227
    4      H      -0.3188847564    -0.8302574400     1.4294735956
    5      O       0.4209472511    -2.0315527813    -0.1409079986
    6      H       0.2626449552    -2.7860676057     0.4376875257
    7      C      -1.8737420662    -1.1875183704    -0.0200577826
    8      H      -1.9331785681    -1.3981685234    -1.0969767743
    9      H      -2.2086251709    -2.0952367492     0.4964188469
   10      C      -2.7875049916    -0.0032782629     0.3155004879
   11      H      -2.7663696345     0.1494682461     1.4051950224
   12      C      -4.2328305015    -0.2919647094    -0.0899606485
   13      H      -4.6084756009    -1.1918516823     0.4050015886
   14      H      -4.8894126260     0.5407130984     0.1780280743
   15      H      -4.3129142824    -0.4461353373    -1.1713366848
   16      C      -2.2357754767     1.2727983282    -0.3358292881
   17      H      -2.8459259810     2.1403696285    -0.0592692920
   18      H      -2.3075046089     1.1786242153    -1.4274708675
   19      C      -0.7895466423     1.5127681628     0.0738977300
   20      H      -0.3964139594     2.4198193286    -0.3888797673
   21      H      -0.7710860846     1.6585536601     1.1606914409
   22      C       1.6658713899     0.5485179340    -0.0222869469
   23      O       2.1909789018     1.6920972930    -0.8068035614
   24      C       2.0431824159     0.6741106729     1.4483932009
   25      H       3.1290334470     0.7427025636     1.5542658246
   26      H       1.5781683081     1.5480171161     1.9003569589
   27      H       1.7176080166    -0.1962662361     2.0276319038
   28      C       2.4921727669    -0.5631036895    -0.6694698662
   29      O       3.3860651228    -1.1636001362    -0.0909557899
   30      H       2.2929857077    -0.7408680538    -1.7282793843
   31      H       2.7667855460     2.2444528196    -0.2727061265
 ----------------------------------------------------------------
 Molecular Point Group                 C1    NOp =  1
 Largest Abelian Subgroup              C1    NOp =  1
 Nuclear Repulsion Energy =   888.2195311776 hartrees
 There are       51 alpha and       51 beta electrons
 Applying Cartesian multipole field
    Component          Value
    ---------          -----
     (2,0,0)        1.00000E-11
     (0,2,0)        2.00000E-11
     (0,0,2)       -3.00000E-11
 Nucleus-field energy     =     0.0000000249 hartrees
 Requested basis set is 6-311++G(d,p)
 There are 168 shells and 412 basis functions
 A cutoff of  1.0D-11 yielded  12157 shell pairs
 There are     73026 function pairs (     77510 Cartesian)
 Smallest overlap matrix eigenvalue = 1.80E-06

 Q-Chem warning in module stvman/mkSTV.C, line 306:

 Overlap eigenvalue is smaller than square root of threshold
 Use THRESH >= 12 to get rid of this warning

 Guess MOs from SCF MO coefficient file

 -----------------------------------------------------------------------
  General SCF calculation program by
  Eric Jon Sundstrom, Paul Horn, Yuezhi Mao, Dmitri Zuev, Alec White,
  David Stuck, Shaama M.S., Shane Yost, Joonho Lee, David Small,
  Daniel Levine, Susi Lehtola, Hugh Burton, Evgeny Epifanovsky
 -----------------------------------------------------------------------
 Exchange:     0.2000 Hartree-Fock + 0.0800 Slater + 0.7200 B88
 Correlation:  0.1900 VWN1RPA + 0.8100 LYP
 Using SG-1 standard quadrature grid
 using 6 threads for integral computing
 -------------------------------------------------------
 OpenMP Integral computing Module                
 Release: version 2.0, May 2017, Q-Chem Inc. Pleasanton 
 -------------------------------------------------------
 -------------------------------------------------------
 OpenMP BLAS3 based DFT computing Module                
 Release: version 1.0, May 2013, Q-Chem Inc. Pittsburgh 
 -------------------------------------------------------
 A restricted SCF calculation will be
 performed using DIIS
 SCF converges when DIIS error is below 1.0e-08
 ---------------------------------------
  Cycle       Energy         DIIS error
 ---------------------------------------
    1    -617.7293843018      7.53e-04  
    2    -617.7449329623      1.89e-04  
    3    -617.7438112285      3.39e-04  
    4    -617.7455104448      4.46e-05  
    5    -617.7455364916      2.15e-05  
    6    -617.7455437539      4.35e-06  
    7    -617.7455440288      1.65e-06  
    8    -617.7455440779      2.99e-07  
    9    -617.7455440794      1.28e-07  
   10    -617.7455440797      5.57e-08  
   11    -617.7455440798      1.53e-08  
   12    -617.7455440798      3.89e-09  Convergence criterion met
 ---------------------------------------
 SCF time:   CPU 477.04s  wall 83.00s 
 SCF   energy in the final basis set =     -617.7455440798
 Total energy in the final basis set =     -617.7455440798

 --------------------------------------------------------------

                    Orbital Energies (a.u.)
 --------------------------------------------------------------

 Alpha MOs
 -- Occupied --
-19.1381 -19.1353 -19.1103 -10.2509 -10.2472 -10.2363 -10.1905 -10.1847
-10.1763 -10.1758 -10.1738 -10.1724 -10.1669  -1.0429  -1.0306  -1.0219
 -0.8541  -0.8023  -0.7556  -0.7485  -0.6989  -0.6690  -0.6283  -0.5955
 -0.5730  -0.5586  -0.5230  -0.5126  -0.4989  -0.4771  -0.4660  -0.4555
 -0.4405  -0.4302  -0.4211  -0.4052  -0.4017  -0.4001  -0.3904  -0.3844
 -0.3770  -0.3656  -0.3557  -0.3495  -0.3386  -0.3334  -0.3323  -0.3183
 -0.3085  -0.2864  -0.2442
 -- Virtual --
 -0.0264  -0.0189  -0.0058  -0.0034   0.0007   0.0141   0.0215   0.0227
  0.0288   0.0299   0.0412   0.0422   0.0524   0.0570   0.0573   0.0646
  0.0720   0.0727   0.0768   0.0803   0.0915   0.0972   0.0983   0.1016
  0.1060   0.1106   0.1119   0.1152   0.1163   0.1191   0.1250   0.1290
  0.1306   0.1355   0.1361   0.1397   0.1438   0.1444   0.1475   0.1507
  0.1521   0.1564   0.1587   0.1633   0.1649   0.1690   0.1718   0.1722
  0.1787   0.1836   0.1876   0.1907   0.1927   0.1981   0.2001   0.2009
  0.2096   0.2124   0.2176   0.2219   0.2269   0.2335   0.2361   0.2412
  0.2477   0.2500   0.2546   0.2589   0.2644   0.2698   0.2740   0.2769
  0.2853   0.2882   0.2941   0.2999   0.3045   0.3124   0.3205   0.3246
  0.3295   0.3330   0.3371   0.3473   0.3477   0.3513   0.3538   0.3555
  0.3611   0.3649   0.3707   0.3776   0.3810   0.3916   0.3977   0.4044
  0.4105   0.4201   0.4379   0.4482   0.4546   0.4671   0.4760   0.4853
  0.4933   0.5006   0.5110   0.5267   0.5329   0.5450   0.5549   0.5611
  0.5789   0.5853   0.5923   0.6013   0.6092   0.6262   0.6373   0.6434
  0.6443   0.6457   0.6506   0.6681   0.6752   0.6819   0.6917   0.6949
  0.7048   0.7117   0.7256   0.7287   0.7374   0.7426   0.7523   0.7593
  0.7659   0.7689   0.7770   0.7798   0.7858   0.7910   0.8005   0.8060
  0.8081   0.8160   0.8303   0.8753   0.9035   0.9154   0.9207   0.9300
  0.9646   0.9682   1.0141   1.0182   1.0434   1.0524   1.0716   1.0995
  1.1072   1.1199   1.1337   1.1545   1.1858   1.1889   1.1971   1.2070
  1.2125   1.2365   1.2427   1.2599   1.2733   1.2966   1.3079   1.3181
  1.3304   1.3608   1.3673   1.4208   1.4414   1.4473   1.4519   1.4647
  1.4759   1.4901   1.5036   1.5054   1.5243   1.5310   1.5581   1.5626
  1.5675   1.5735   1.5797   1.5866   1.6006   1.6055   1.6100   1.6183
  1.6216   1.6298   1.6356   1.6398   1.6485   1.6648   1.6762   1.6887
  1.7003   1.7108   1.7165   1.7307   1.7445   1.7678   1.7780   1.7830
  1.7887   1.7952   1.8158   1.8226   1.8352   1.8456   1.8602   1.8884
  1.9024   1.9079   1.9213   1.9299   1.9597   1.9767   1.9882   2.0102
  2.0256   2.0328   2.0550   2.0674   2.0864   2.0951   2.1205   2.1303
  2.1480   2.1685   2.1819   2.1869   2.2015   2.2196   2.2434   2.2616
  2.2844   2.2920   2.3202   2.3424   2.3551   2.3895   2.4105   2.4204
  2.4313   2.4550   2.4802   2.4840   2.4938   2.4991   2.5167   2.5353
  2.5552   2.5619   2.5698   2.5845   2.6027   2.6093   2.6271   2.6410
  2.6655   2.6789   2.6900   2.6999   2.7218   2.7293   2.7311   2.7553
  2.7582   2.7735   2.8013   2.8137   2.8186   2.8270   2.8533   2.8788
  2.9072   2.9179   2.9278   2.9479   2.9646   2.9737   3.0011   3.0093
  3.0220   3.0304   3.0562   3.0736   3.0817   3.0995   3.1113   3.1497
  3.1974   3.2016   3.2161   3.2526   3.2597   3.3143   3.3304   3.3773
  3.4255   3.4537   3.5078   3.5289   3.5342   3.5997   3.7803   3.7826
  3.7989   3.8202   3.8266   3.8533   3.8645   3.9002   3.9099   3.9502
  3.9614   4.0195   4.0340   4.0692   4.1289   4.2135   4.2591   4.2760
  4.3011   4.3592   4.3868   5.0851   5.1438   5.1665   5.2084   5.3807
  5.4347   5.6455   5.6515   5.7607  23.7322  23.8092  23.8282  23.8717
 23.8911  23.9312  23.9444  23.9645  23.9805  23.9907  49.9465  49.9511
 50.0030
 --------------------------------------------------------------

          Ground-State Mulliken Net Atomic Charges

     Atom                 Charge (a.u.)
  ----------------------------------------
      1 C                     0.403466
      2 H                     0.262292
      3 C                    -0.473819
      4 H                     0.184767
      5 O                    -0.195433
      6 H                     0.251687
      7 C                    -0.595213
      8 H                     0.211711
      9 H                     0.132765
     10 C                     0.456153
     11 H                     0.159124
     12 C                    -0.744102
     13 H                     0.136273
     14 H                     0.138324
     15 H                     0.141015
     16 C                    -0.556085
     17 H                     0.174132
     18 H                     0.147236
     19 C                    -0.420972
     20 H                     0.203532
     21 H                     0.137545
     22 C                    -0.361235
     23 O                    -0.184276
     24 C                    -0.435088
     25 H                     0.186608
     26 H                     0.156678
     27 H                     0.195459
     28 C                     0.071458
     29 O                    -0.209093
     30 H                     0.150997
     31 H                     0.274096
  ----------------------------------------
  Sum of atomic charges =     0.000000

 -----------------------------------------------------------------
                    Cartesian Multipole Moments
 -----------------------------------------------------------------
    Charge (ESU x 10^10)
                 0.0000
    Dipole Moment (Debye)
         X      -3.6266      Y       1.2496      Z       2.1045
       Tot       4.3753
    Quadrupole Moments (Debye-Ang)
        XX     -91.5406     XY       8.9916     YY     -79.5535
        XZ       1.9195     YZ      -0.1422     ZZ     -80.7500
    Octopole Moments (Debye-Ang^2)
       XXX     -10.4062    XXY      35.4222    XYY       5.8928
       YYY      -8.7624    XXZ       4.7525    XYZ       6.4960
       YYZ      14.3613    XZZ       8.7078    YZZ      -7.1289
       ZZZ      -1.2775
    Hexadecapole Moments (Debye-Ang^3)
      XXXX   -2892.5495   XXXY     115.1275   XXYY    -577.0899
      XYYY      24.1943   YYYY    -693.7220   XXXZ      -1.8036
      XXYZ      15.1817   XYYZ       5.4387   YYYZ     -19.6913
      XXZZ    -506.8061   XYZZ     -14.0072   YYZZ    -187.2110
      XZZZ      -1.7092   YZZZ       5.6133   ZZZZ    -322.0198
 -----------------------------------------------------------------
 Calculating analytic gradient of the SCF energy
 Gradient of SCF Energy
            1           2           3           4           5           6
    1  -0.0091404   0.0010164  -0.0065956  -0.0012396   0.0103929  -0.0023500
    2  -0.0147762   0.0022504   0.0131666   0.0025082  -0.0068936   0.0010277
    3   0.0053901  -0.0009228   0.0066211   0.0009763  -0.0099551   0.0023964
            7           8           9          10          11          12
    1  -0.0013081  -0.0008847   0.0007123   0.0020750   0.0001151   0.0008508
    2   0.0001484  -0.0001140  -0.0004588  -0.0005519   0.0003069  -0.0009073
    3   0.0021760  -0.0014375  -0.0002444  -0.0017352   0.0003555   0.0001422
           13          14          15          16          17          18
    1   0.0007177   0.0005711   0.0001467   0.0034871   0.0004732  -0.0001107
    2   0.0001110   0.0001253  -0.0000023   0.0019707   0.0010603  -0.0001870
    3   0.0000291   0.0000625  -0.0000841   0.0025271  -0.0003425   0.0002191
           19          20          21          22          23          24
    1  -0.0106679   0.0001996  -0.0024270  -0.0052814   0.0208235   0.0029788
    2  -0.0027118  -0.0015462  -0.0014979  -0.0034699   0.0062742  -0.0014402
    3  -0.0009965  -0.0007103  -0.0005132   0.0011825  -0.0008501  -0.0023870
           25          26          27          28          29          30
    1   0.0015432   0.0009849  -0.0020238  -0.0217257   0.0151388   0.0021671
    2   0.0004271  -0.0041812  -0.0004032   0.0200918  -0.0127503  -0.0005436
    3  -0.0000333  -0.0003099   0.0035304  -0.0205891   0.0133343   0.0072712
           31
    1  -0.0006394
    2   0.0029669
    3  -0.0051026
 Max gradient component =       2.173E-02
 RMS gradient           =       6.208E-03
 Gradient time:  CPU 114.51 s  wall 19.33 s
 Geometry Optimization Parameters
   NAtoms,    NIC,     NZ,  NCons,   NDum,   NFix, NCnnct, MaxDiis
       31     245       0       0       0       0       0       0

 Cartesian Hessian Update
 Hessian Updated using BFGS Update


** GEOMETRY OPTIMIZATION IN DELOCALIZED INTERNAL COORDINATES **
   Searching for a Minimum

   Optimization Cycle:  30

                       Coordinates (Angstroms)
     ATOM                X               Y               Z
      1  C         0.1295788654    0.3316464223   -0.3100057061
      2  H         0.0655568031    0.2213755881   -1.4022568057
      3  C        -0.4097276738   -0.9289549399    0.3376424227
      4  H        -0.3188847564   -0.8302574400    1.4294735956
      5  O         0.4209472511   -2.0315527813   -0.1409079986
      6  H         0.2626449552   -2.7860676057    0.4376875257
      7  C        -1.8737420662   -1.1875183704   -0.0200577826
      8  H        -1.9331785681   -1.3981685234   -1.0969767743
      9  H        -2.2086251709   -2.0952367492    0.4964188469
     10  C        -2.7875049916   -0.0032782629    0.3155004879
     11  H        -2.7663696345    0.1494682461    1.4051950224
     12  C        -4.2328305015   -0.2919647094   -0.0899606485
     13  H        -4.6084756009   -1.1918516823    0.4050015886
     14  H        -4.8894126260    0.5407130984    0.1780280743
     15  H        -4.3129142824   -0.4461353373   -1.1713366848
     16  C        -2.2357754767    1.2727983282   -0.3358292881
     17  H        -2.8459259810    2.1403696285   -0.0592692920
     18  H        -2.3075046089    1.1786242153   -1.4274708675
     19  C        -0.7895466423    1.5127681628    0.0738977300
     20  H        -0.3964139594    2.4198193286   -0.3888797673
     21  H        -0.7710860846    1.6585536601    1.1606914409
     22  C         1.6658713899    0.5485179340   -0.0222869469
     23  O         2.1909789018    1.6920972930   -0.8068035614
     24  C         2.0431824159    0.6741106729    1.4483932009
     25  H         3.1290334470    0.7427025636    1.5542658246
     26  H         1.5781683081    1.5480171161    1.9003569589
     27  H         1.7176080166   -0.1962662361    2.0276319038
     28  C         2.4921727669   -0.5631036895   -0.6694698662
     29  O         3.3860651228   -1.1636001362   -0.0909557899
     30  H         2.2929857077   -0.7408680538   -1.7282793843
     31  H         2.7667855460    2.2444528196   -0.2727061265
   Point Group: c1    Number of degrees of freedom:    87


   Energy is   -617.745544080

 Hessian Updated using BFGS Update

 87 Hessian modes will be used to form the next step
  Hessian Eigenvalues:
     0.000006    0.001534    0.004320    0.004902    0.005600    0.006629
     0.007251    0.007735    0.013858    0.020563    0.022090    0.037512
     0.039743    0.040741    0.044123    0.044876    0.047273    0.047648
     0.049319    0.049741    0.051591    0.052628    0.054243    0.056170
     0.056872    0.057041    0.057743    0.061720    0.061980    0.069304
     0.074689    0.081374    0.082173    0.083315    0.085930    0.092175
     0.103567    0.108539    0.140639    0.147734    0.154548    0.158024
     0.159918    0.160014    0.160051    0.160436    0.160682    0.162938
     0.164907    0.166267    0.171248    0.187525    0.196084    0.202519
     0.224939    0.234751    0.272804    0.275115    0.281990    0.287751
     0.289421    0.293487    0.296257    0.299225    0.302247    0.334522
     0.336286    0.338226    0.338833    0.338904    0.339420    0.339594
     0.340514    0.340734    0.341635    0.342176    0.342231    0.342254
     0.342453    0.343592    0.346186    0.394463    0.420361    0.502259
     0.527362    0.563620    0.949704
**WARNING** Magnitude of eigenvalue   1 too small.  Replaced by     0.000100

 Minimum Search - Taking Simple RFO Step
 Searching for Lamda that Minimizes Along All modes
 Value Taken    Lamda =  -0.01055446
 Calculated Step too Large.  Step scaled by  0.889955
 Step Taken.  Stepsize is  0.300000

                             Maximum     Tolerance    Cnvgd?
         Gradient           0.015542      0.000300      NO
         Displacement       0.090494      0.001200      NO
         Energy change      0.005462      0.000001      NO


 New Cartesian Coordinates Obtained by Inverse Iteration

 Displacement from previous Coordinates is:  0.662066
 ----------------------------------------------------------------
             Standard Nuclear Orientation (Angstroms)
    I     Atom           X                Y                Z
 ----------------------------------------------------------------
    1      C       0.1460140011     0.2970015802    -0.3104812863
    2      H       0.0777010625     0.1774672484    -1.4006738925
    3      C      -0.4061855896    -0.9808744705     0.3223691532
    4      H      -0.3159809091    -0.9026011981     1.4160085896
    5      O       0.4017620631    -2.0707859104    -0.1533414178
    6      H       0.2502028278    -2.8477311482     0.3939021153
    7      C      -1.8796346008    -1.2019437676    -0.0388900219
    8      H      -1.9372154508    -1.3946159280    -1.1174994422
    9      H      -2.2369898497    -2.1093811770     0.4636290940
   10      C      -2.7752446438    -0.0066335309     0.3200549565
   11      H      -2.7472969150     0.1252781971     1.4116277611
   12      C      -4.2304899516    -0.2549498367    -0.0855169220
   13      H      -4.6299404633    -1.1545931118     0.3921304104
   14      H      -4.8683268714     0.5870242137     0.1993681133
   15      H      -4.3180475757    -0.3863979561    -1.1692698886
   16      C      -2.2040434270     1.2705309076    -0.3142280754
   17      H      -2.8062762182     2.1375458985    -0.0213165543
   18      H      -2.2810646370     1.1937819187    -1.4070318226
   19      C      -0.7423786583     1.4924206269     0.0837703449
   20      H      -0.3476863299     2.3984541072    -0.3793258961
   21      H      -0.6967394362     1.6402516107     1.1702385995
   22      C       1.6576456668     0.5345889524    -0.0179050420
   23      O       2.0577954900     1.6843926744    -0.8175987307
   24      C       2.0119313385     0.7287151689     1.4504053675
   25      H       3.0917958390     0.8480679316     1.5642961552
   26      H       1.5048622211     1.6003172546     1.8688736088
   27      H       1.7287739155    -0.1468017153     2.0378681028
   28      C       2.5280057120    -0.5774171627    -0.6390064586
   29      O       3.4551859059    -1.1105025641    -0.0784181040
   30      H       2.3030151834    -0.7781334410    -1.7017678208
   31      H       2.6625111730     2.2287351874    -0.3055396637
 ----------------------------------------------------------------
 Molecular Point Group                 C1    NOp =  1
 Largest Abelian Subgroup              C1    NOp =  1
 Nuclear Repulsion Energy =   889.3633016897 hartrees
 There are       51 alpha and       51 beta electrons
 Applying Cartesian multipole field
    Component          Value
    ---------          -----
     (2,0,0)        1.00000E-11
     (0,2,0)        2.00000E-11
     (0,0,2)       -3.00000E-11
 Nucleus-field energy     =     0.0000000249 hartrees
 Requested basis set is 6-311++G(d,p)
 There are 168 shells and 412 basis functions
 A cutoff of  1.0D-11 yielded  12178 shell pairs
 There are     73156 function pairs (     77645 Cartesian)
 Smallest overlap matrix eigenvalue = 1.85E-06

 Q-Chem warning in module stvman/mkSTV.C, line 306:

 Overlap eigenvalue is smaller than square root of threshold
 Use THRESH >= 12 to get rid of this warning

 Guess MOs from SCF MO coefficient file

 -----------------------------------------------------------------------
  General SCF calculation program by
  Eric Jon Sundstrom, Paul Horn, Yuezhi Mao, Dmitri Zuev, Alec White,
  David Stuck, Shaama M.S., Shane Yost, Joonho Lee, David Small,
  Daniel Levine, Susi Lehtola, Hugh Burton, Evgeny Epifanovsky
 -----------------------------------------------------------------------
 Exchange:     0.2000 Hartree-Fock + 0.0800 Slater + 0.7200 B88
 Correlation:  0.1900 VWN1RPA + 0.8100 LYP
 Using SG-1 standard quadrature grid
 using 6 threads for integral computing
 -------------------------------------------------------
 OpenMP Integral computing Module                
 Release: version 2.0, May 2017, Q-Chem Inc. Pleasanton 
 -------------------------------------------------------
 -------------------------------------------------------
 OpenMP BLAS3 based DFT computing Module                
 Release: version 1.0, May 2013, Q-Chem Inc. Pittsburgh 
 -------------------------------------------------------
 A restricted SCF calculation will be
 performed using DIIS
 SCF converges when DIIS error is below 1.0e-08
 ---------------------------------------
  Cycle       Energy         DIIS error
 ---------------------------------------
    1    -617.7405202334      6.05e-04  
    2    -617.7510484364      1.53e-04  
    3    -617.7505413234      2.45e-04  
    4    -617.7514148115      4.31e-05  
    5    -617.7514389295      2.02e-05  
    6    -617.7514453633      3.84e-06  
    7    -617.7514455802      1.40e-06  
    8    -617.7514456158      2.83e-07  
    9    -617.7514456172      1.09e-07  
   10    -617.7514456174      5.00e-08  
   11    -617.7514456174      1.44e-08  
   12    -617.7514456174      3.44e-09  Convergence criterion met
 ---------------------------------------
 SCF time:   CPU 477.95s  wall 83.00s 
 SCF   energy in the final basis set =     -617.7514456174
 Total energy in the final basis set =     -617.7514456174

 --------------------------------------------------------------

                    Orbital Energies (a.u.)
 --------------------------------------------------------------

 Alpha MOs
 -- Occupied --
-19.1382 -19.1358 -19.1155 -10.2526 -10.2437 -10.2346 -10.1864 -10.1834
-10.1744 -10.1732 -10.1728 -10.1720 -10.1659  -1.0521  -1.0368  -1.0321
 -0.8505  -0.8008  -0.7526  -0.7462  -0.6986  -0.6665  -0.6292  -0.5947
 -0.5709  -0.5592  -0.5267  -0.5146  -0.4964  -0.4760  -0.4661  -0.4557
 -0.4411  -0.4344  -0.4206  -0.4033  -0.4017  -0.3999  -0.3933  -0.3857
 -0.3778  -0.3696  -0.3548  -0.3479  -0.3377  -0.3321  -0.3311  -0.3159
 -0.3116  -0.2861  -0.2449
 -- Virtual --
 -0.0258  -0.0183  -0.0051  -0.0036   0.0013   0.0147   0.0218   0.0234
  0.0287   0.0301   0.0418   0.0428   0.0527   0.0572   0.0578   0.0654
  0.0725   0.0729   0.0777   0.0804   0.0915   0.0979   0.0982   0.1029
  0.1071   0.1114   0.1130   0.1159   0.1171   0.1205   0.1251   0.1303
  0.1318   0.1351   0.1362   0.1420   0.1441   0.1450   0.1489   0.1512
  0.1525   0.1579   0.1587   0.1642   0.1655   0.1698   0.1734   0.1744
  0.1792   0.1832   0.1883   0.1928   0.1932   0.1981   0.1994   0.2032
  0.2098   0.2151   0.2203   0.2236   0.2261   0.2343   0.2386   0.2429
  0.2474   0.2513   0.2546   0.2611   0.2661   0.2696   0.2746   0.2809
  0.2878   0.2895   0.2939   0.3005   0.3032   0.3129   0.3215   0.3257
  0.3279   0.3335   0.3366   0.3442   0.3477   0.3523   0.3550   0.3570
  0.3609   0.3621   0.3708   0.3785   0.3808   0.3901   0.3986   0.4035
  0.4114   0.4194   0.4398   0.4453   0.4546   0.4689   0.4768   0.4874
  0.4944   0.4994   0.5089   0.5264   0.5335   0.5449   0.5596   0.5610
  0.5769   0.5879   0.5935   0.6010   0.6099   0.6262   0.6394   0.6412
  0.6437   0.6507   0.6533   0.6699   0.6738   0.6836   0.6920   0.6993
  0.7025   0.7142   0.7258   0.7287   0.7369   0.7413   0.7519   0.7602
  0.7681   0.7702   0.7771   0.7817   0.7850   0.7904   0.8005   0.8066
  0.8124   0.8204   0.8298   0.8766   0.9089   0.9170   0.9200   0.9306
  0.9682   0.9726   1.0110   1.0170   1.0471   1.0567   1.0672   1.1018
  1.1104   1.1140   1.1303   1.1520   1.1872   1.1931   1.2032   1.2067
  1.2133   1.2362   1.2422   1.2651   1.2714   1.2922   1.3061   1.3178
  1.3291   1.3574   1.3674   1.4118   1.4371   1.4496   1.4568   1.4646
  1.4798   1.4932   1.4973   1.5108   1.5304   1.5321   1.5570   1.5609
  1.5715   1.5736   1.5812   1.5873   1.6039   1.6067   1.6089   1.6143
  1.6229   1.6301   1.6378   1.6436   1.6559   1.6659   1.6799   1.6859
  1.6953   1.7048   1.7207   1.7294   1.7460   1.7700   1.7787   1.7819
  1.7883   1.7958   1.8138   1.8243   1.8352   1.8485   1.8662   1.8820
  1.8972   1.9070   1.9201   1.9267   1.9501   1.9742   1.9930   2.0103
  2.0256   2.0373   2.0609   2.0704   2.0859   2.0972   2.1215   2.1346
  2.1457   2.1685   2.1806   2.1869   2.2075   2.2236   2.2464   2.2598
  2.2833   2.2992   2.3220   2.3463   2.3555   2.3870   2.4126   2.4246
  2.4339   2.4567   2.4789   2.4846   2.4910   2.4973   2.5180   2.5365
  2.5555   2.5646   2.5714   2.5868   2.6044   2.6113   2.6261   2.6365
  2.6662   2.6764   2.6957   2.7019   2.7184   2.7265   2.7391   2.7502
  2.7592   2.7748   2.8013   2.8151   2.8208   2.8309   2.8643   2.8794
  2.8980   2.9146   2.9309   2.9491   2.9716   2.9884   2.9998   3.0087
  3.0279   3.0331   3.0587   3.0777   3.0884   3.1087   3.1130   3.1523
  3.1928   3.2095   3.2309   3.2622   3.2717   3.3203   3.3460   3.3859
  3.4293   3.4656   3.5084   3.5352   3.5401   3.5988   3.7809   3.7836
  3.8034   3.8169   3.8258   3.8535   3.8668   3.8980   3.9071   3.9376
  3.9573   4.0335   4.0401   4.0865   4.1323   4.2200   4.2592   4.2768
  4.3026   4.3593   4.3871   5.0786   5.1439   5.1677   5.2085   5.4130
  5.4421   5.6565   5.6720   5.7607  23.7379  23.8090  23.8366  23.8708
 23.8980  23.9279  23.9482  23.9605  23.9799  23.9875  49.9504  49.9530
 50.0042
 --------------------------------------------------------------

          Ground-State Mulliken Net Atomic Charges

     Atom                 Charge (a.u.)
  ----------------------------------------
      1 C                     0.321388
      2 H                     0.267656
      3 C                    -0.475860
      4 H                     0.179732
      5 O                    -0.198481
      6 H                     0.257971
      7 C                    -0.554931
      8 H                     0.208779
      9 H                     0.132118
     10 C                     0.458769
     11 H                     0.159048
     12 C                    -0.742942
     13 H                     0.136165
     14 H                     0.138066
     15 H                     0.141643
     16 C                    -0.573583
     17 H                     0.171724
     18 H                     0.147541
     19 C                    -0.380330
     20 H                     0.205575
     21 H                     0.128431
     22 C                    -0.334000
     23 O                    -0.165634
     24 C                    -0.434583
     25 H                     0.182119
     26 H                     0.154088
     27 H                     0.195932
     28 C                     0.062334
     29 O                    -0.204215
     30 H                     0.144895
     31 H                     0.270587
  ----------------------------------------
  Sum of atomic charges =     0.000000

 -----------------------------------------------------------------
                    Cartesian Multipole Moments
 -----------------------------------------------------------------
    Charge (ESU x 10^10)
                 0.0000
    Dipole Moment (Debye)
         X      -3.3456      Y       1.0653      Z       2.0437
       Tot       4.0626
    Quadrupole Moments (Debye-Ang)
        XX     -91.6509     XY       8.7705     YY     -78.7734
        XZ       1.5582     YZ      -0.1854     ZZ     -81.1023
    Octopole Moments (Debye-Ang^2)
       XXX     -11.6378    XXY      34.5795    XYY       7.5535
       YYY     -10.2410    XXZ       2.9727    XYZ       5.8577
       YYZ      13.8821    XZZ       8.7705    YZZ      -6.4634
       ZZZ      -1.5012
    Hexadecapole Moments (Debye-Ang^3)
      XXXX   -2892.1822   XXXY     114.0705   XXYY    -573.9172
      XYYY      22.9400   YYYY    -690.5571   XXXZ      -9.0780
      XXYZ      12.1024   XYYZ       3.2591   YYYZ     -23.9958
      XXZZ    -503.3597   XYZZ     -12.9010   YYZZ    -188.1647
      XZZZ      -1.9748   YZZZ       1.8781   ZZZZ    -321.9888
 -----------------------------------------------------------------
 Calculating analytic gradient of the SCF energy
 Gradient of SCF Energy
            1           2           3           4           5           6
    1  -0.0025969   0.0003014  -0.0001919  -0.0004440   0.0009442  -0.0001544
    2  -0.0031789   0.0004779   0.0016714   0.0006415  -0.0009485   0.0001956
    3   0.0014365  -0.0001119   0.0007765   0.0003160  -0.0015185   0.0004075
            7           8           9          10          11          12
    1  -0.0007482  -0.0000732   0.0001823   0.0001621   0.0000035   0.0002995
    2   0.0003486  -0.0000388  -0.0000823  -0.0003679   0.0001092  -0.0002588
    3   0.0003111  -0.0002438   0.0000911  -0.0003723   0.0000839   0.0001123
           13          14          15          16          17          18
    1   0.0001190   0.0000739  -0.0000151   0.0007355   0.0000631  -0.0000259
    2   0.0000196   0.0000310   0.0000296   0.0006856   0.0002086  -0.0001093
    3  -0.0000005  -0.0000078  -0.0000156   0.0006579  -0.0002370   0.0000021
           19          20          21          22          23          24
    1  -0.0020587  -0.0000341  -0.0003687  -0.0013203   0.0065512   0.0014090
    2  -0.0005274  -0.0002901  -0.0005249   0.0009506   0.0000258  -0.0008002
    3  -0.0008680   0.0001672   0.0001383   0.0010438  -0.0012732  -0.0007226
           25          26          27          28          29          30
    1   0.0002720   0.0001739  -0.0004790  -0.0041114   0.0028529   0.0004632
    2   0.0001181  -0.0006645   0.0000487   0.0031035  -0.0022659   0.0000463
    3  -0.0000229   0.0003314   0.0005020  -0.0036496   0.0021777   0.0008800
           31
    1  -0.0019849
    2   0.0013457
    3  -0.0003915
 Max gradient component =       6.551E-03
 RMS gradient           =       1.286E-03
 Gradient time:  CPU 114.72 s  wall 19.37 s
 Geometry Optimization Parameters
   NAtoms,    NIC,     NZ,  NCons,   NDum,   NFix, NCnnct, MaxDiis
       31     245       0       0       0       0       0       0

 Cartesian Hessian Update
 Hessian Updated using BFGS Update


** GEOMETRY OPTIMIZATION IN DELOCALIZED INTERNAL COORDINATES **
   Searching for a Minimum

   Optimization Cycle:  31

                       Coordinates (Angstroms)
     ATOM                X               Y               Z
      1  C         0.1460140011    0.2970015802   -0.3104812863
      2  H         0.0777010625    0.1774672484   -1.4006738925
      3  C        -0.4061855896   -0.9808744705    0.3223691532
      4  H        -0.3159809091   -0.9026011981    1.4160085896
      5  O         0.4017620631   -2.0707859104   -0.1533414178
      6  H         0.2502028278   -2.8477311482    0.3939021153
      7  C        -1.8796346008   -1.2019437676   -0.0388900219
      8  H        -1.9372154508   -1.3946159280   -1.1174994422
      9  H        -2.2369898497   -2.1093811770    0.4636290940
     10  C        -2.7752446438   -0.0066335309    0.3200549565
     11  H        -2.7472969150    0.1252781971    1.4116277611
     12  C        -4.2304899516   -0.2549498367   -0.0855169220
     13  H        -4.6299404633   -1.1545931118    0.3921304104
     14  H        -4.8683268714    0.5870242137    0.1993681133
     15  H        -4.3180475757   -0.3863979561   -1.1692698886
     16  C        -2.2040434270    1.2705309076   -0.3142280754
     17  H        -2.8062762182    2.1375458985   -0.0213165543
     18  H        -2.2810646370    1.1937819187   -1.4070318226
     19  C        -0.7423786583    1.4924206269    0.0837703449
     20  H        -0.3476863299    2.3984541072   -0.3793258961
     21  H        -0.6967394362    1.6402516107    1.1702385995
     22  C         1.6576456668    0.5345889524   -0.0179050420
     23  O         2.0577954900    1.6843926744   -0.8175987307
     24  C         2.0119313385    0.7287151689    1.4504053675
     25  H         3.0917958390    0.8480679316    1.5642961552
     26  H         1.5048622211    1.6003172546    1.8688736088
     27  H         1.7287739155   -0.1468017153    2.0378681028
     28  C         2.5280057120   -0.5774171627   -0.6390064586
     29  O         3.4551859059   -1.1105025641   -0.0784181040
     30  H         2.3030151834   -0.7781334410   -1.7017678208
     31  H         2.6625111730    2.2287351874   -0.3055396637
   Point Group: c1    Number of degrees of freedom:    87


   Energy is   -617.751445617

 Hessian Updated using BFGS Update

 87 Hessian modes will be used to form the next step
  Hessian Eigenvalues:
     0.000006    0.001528    0.004320    0.004901    0.005600    0.006628
     0.007251    0.007734    0.013907    0.020569    0.022096    0.037518
     0.039744    0.040766    0.044195    0.044901    0.047272    0.047651
     0.049318    0.049766    0.051590    0.052639    0.054313    0.056169
     0.056888    0.057042    0.057742    0.061738    0.061989    0.069308
     0.074804    0.081341    0.082170    0.083312    0.085875    0.092213
     0.104342    0.108521    0.140771    0.147214    0.154918    0.157815
     0.159934    0.160007    0.160050    0.160429    0.160633    0.162981
     0.165104    0.166188    0.171264    0.187550    0.195622    0.201796
     0.224909    0.232497    0.272599    0.274825    0.281879    0.286161
     0.288420    0.293067    0.296323    0.298996    0.300627    0.334588
     0.336285    0.338156    0.338833    0.338897    0.339420    0.339565
     0.340472    0.340707    0.341592    0.342176    0.342230    0.342253
     0.342454    0.343120    0.346140    0.394605    0.418387    0.502917
     0.527393    0.564535    0.945426
**WARNING** Magnitude of eigenvalue   1 too small.  Replaced by     0.000100

 Minimum Search - Taking Simple RFO Step
 Searching for Lamda that Minimizes Along All modes
 Value Taken    Lamda =  -0.00260728
 Calculated Step too Large.  Step scaled by  0.344107
 Step Taken.  Stepsize is  0.300000

                             Maximum     Tolerance    Cnvgd?
         Gradient           0.003372      0.000300      NO
         Displacement       0.131069      0.001200      NO
         Energy change     -0.005902      0.000001      NO


 New Cartesian Coordinates Obtained by Inverse Iteration

 Displacement from previous Coordinates is:  0.313565
 ----------------------------------------------------------------
             Standard Nuclear Orientation (Angstroms)
    I     Atom           X                Y                Z
 ----------------------------------------------------------------
    1      C       0.1460625620     0.2990079885    -0.3121656828
    2      H       0.0824335738     0.1863699048    -1.4032918545
    3      C      -0.4055124532    -0.9860223466     0.3086199549
    4      H      -0.3150500084    -0.9165384069     1.4029373393
    5      O       0.4016281784    -2.0710806303    -0.1749698954
    6      H       0.2551875189    -2.8524830403     0.3671430633
    7      C      -1.8800326232    -1.2027280291    -0.0518370935
    8      H      -1.9389774609    -1.3853348270    -1.1320820109
    9      H      -2.2367971585    -2.1145782329     0.4431617868
   10      C      -2.7742171255    -0.0111182563     0.3213991165
   11      H      -2.7403118779     0.1115517175     1.4138495175
   12      C      -4.2315915273    -0.2562190514    -0.0783960842
   13      H      -4.6289235018    -1.1597999482     0.3936500797
   14      H      -4.8678871270     0.5833655391     0.2168346799
   15      H      -4.3250893696    -0.3784152085    -1.1627417650
   16      C      -2.2061897431     1.2715672128    -0.3044612195
   17      H      -2.8087044133     2.1350212309    -0.0018899429
   18      H      -2.2873858665     1.2044951784    -1.3976300215
   19      C      -0.7425471353     1.4918046463     0.0886367186
   20      H      -0.3493139535     2.3997716887    -0.3713946199
   21      H      -0.6911099701     1.6370408743     1.1751319623
   22      C       1.6545000143     0.5362271496    -0.0118532334
   23      O       2.0367902775     1.6848076896    -0.8175208355
   24      C       1.9960647291     0.7507580577     1.4567958060
   25      H       3.0755285748     0.8691617168     1.5792750228
   26      H       1.4881479835     1.6291849061     1.8584080988
   27      H       1.7094857705    -0.1183905530     2.0520339198
   28      C       2.5285980128    -0.5815932548    -0.6183267303
   29      O       3.4681600325    -1.0921328132    -0.0573050906
   30      H       2.2970813351    -0.8000230826    -1.6766783959
   31      H       2.7436336241     2.1575327399    -0.3686012582
 ----------------------------------------------------------------
 Molecular Point Group                 C1    NOp =  1
 Largest Abelian Subgroup              C1    NOp =  1
 Nuclear Repulsion Energy =   889.5423532500 hartrees
 There are       51 alpha and       51 beta electrons
 Applying Cartesian multipole field
    Component          Value
    ---------          -----
     (2,0,0)        1.00000E-11
     (0,2,0)        2.00000E-11
     (0,0,2)       -3.00000E-11
 Nucleus-field energy     =     0.0000000249 hartrees
 Requested basis set is 6-311++G(d,p)
 There are 168 shells and 412 basis functions
 A cutoff of  1.0D-11 yielded  12174 shell pairs
 There are     73130 function pairs (     77620 Cartesian)
 Smallest overlap matrix eigenvalue = 1.83E-06

 Q-Chem warning in module stvman/mkSTV.C, line 306:

 Overlap eigenvalue is smaller than square root of threshold
 Use THRESH >= 12 to get rid of this warning

 Guess MOs from SCF MO coefficient file

 -----------------------------------------------------------------------
  General SCF calculation program by
  Eric Jon Sundstrom, Paul Horn, Yuezhi Mao, Dmitri Zuev, Alec White,
  David Stuck, Shaama M.S., Shane Yost, Joonho Lee, David Small,
  Daniel Levine, Susi Lehtola, Hugh Burton, Evgeny Epifanovsky
 -----------------------------------------------------------------------
 Exchange:     0.2000 Hartree-Fock + 0.0800 Slater + 0.7200 B88
 Correlation:  0.1900 VWN1RPA + 0.8100 LYP
 Using SG-1 standard quadrature grid
 using 6 threads for integral computing
 -------------------------------------------------------
 OpenMP Integral computing Module                
 Release: version 2.0, May 2017, Q-Chem Inc. Pleasanton 
 -------------------------------------------------------
 -------------------------------------------------------
 OpenMP BLAS3 based DFT computing Module                
 Release: version 1.0, May 2013, Q-Chem Inc. Pittsburgh 
 -------------------------------------------------------
 A restricted SCF calculation will be
 performed using DIIS
 SCF converges when DIIS error is below 1.0e-08
 ---------------------------------------
  Cycle       Energy         DIIS error
 ---------------------------------------
    1    -617.7483668225      3.80e-04  
    2    -617.7522488989      5.37e-05  
    3    -617.7522359108      6.75e-05  
    4    -617.7522972376      2.40e-05  
    5    -617.7523054445      6.76e-06  
    6    -617.7523061304      1.88e-06  
    7    -617.7523061806      5.54e-07  
    8    -617.7523061861      1.14e-07  
    9    -617.7523061864      4.47e-08  
   10    -617.7523061864      2.02e-08  
   11    -617.7523061864      5.47e-09  Convergence criterion met
 ---------------------------------------
 SCF time:   CPU 438.39s  wall 77.00s 
 SCF   energy in the final basis set =     -617.7523061864
 Total energy in the final basis set =     -617.7523061864

 --------------------------------------------------------------

                    Orbital Energies (a.u.)
 --------------------------------------------------------------

 Alpha MOs
 -- Occupied --
-19.1388 -19.1364 -19.1164 -10.2532 -10.2435 -10.2346 -10.1863 -10.1832
-10.1743 -10.1725 -10.1720 -10.1717 -10.1658  -1.0531  -1.0377  -1.0330
 -0.8502  -0.8007  -0.7519  -0.7460  -0.6983  -0.6656  -0.6295  -0.5949
 -0.5709  -0.5604  -0.5274  -0.5158  -0.4945  -0.4760  -0.4652  -0.4550
 -0.4417  -0.4350  -0.4204  -0.4033  -0.4010  -0.4002  -0.3933  -0.3859
 -0.3778  -0.3699  -0.3545  -0.3477  -0.3380  -0.3318  -0.3300  -0.3151
 -0.3131  -0.2865  -0.2454
 -- Virtual --
 -0.0263  -0.0181  -0.0050  -0.0033   0.0014   0.0145   0.0222   0.0236
  0.0285   0.0301   0.0419   0.0433   0.0526   0.0572   0.0583   0.0652
  0.0726   0.0731   0.0778   0.0805   0.0916   0.0982   0.0983   0.1031
  0.1073   0.1106   0.1133   0.1164   0.1174   0.1206   0.1247   0.1305
  0.1321   0.1353   0.1362   0.1424   0.1441   0.1455   0.1497   0.1512
  0.1527   0.1579   0.1594   0.1644   0.1654   0.1698   0.1735   0.1750
  0.1795   0.1834   0.1887   0.1930   0.1935   0.1983   0.1995   0.2032
  0.2100   0.2153   0.2211   0.2238   0.2256   0.2344   0.2388   0.2441
  0.2467   0.2516   0.2544   0.2616   0.2658   0.2694   0.2754   0.2810
  0.2881   0.2894   0.2928   0.3009   0.3024   0.3132   0.3215   0.3263
  0.3277   0.3332   0.3365   0.3439   0.3478   0.3523   0.3552   0.3561
  0.3615   0.3618   0.3715   0.3783   0.3822   0.3902   0.3993   0.4028
  0.4129   0.4209   0.4388   0.4444   0.4537   0.4692   0.4750   0.4875
  0.4944   0.4993   0.5089   0.5251   0.5337   0.5445   0.5588   0.5633
  0.5737   0.5879   0.5955   0.6017   0.6104   0.6259   0.6400   0.6419
  0.6437   0.6524   0.6550   0.6677   0.6730   0.6838   0.6914   0.7000
  0.7024   0.7150   0.7254   0.7278   0.7359   0.7406   0.7523   0.7615
  0.7689   0.7706   0.7762   0.7821   0.7846   0.7885   0.8000   0.8069
  0.8142   0.8214   0.8289   0.8760   0.9109   0.9174   0.9188   0.9302
  0.9680   0.9744   1.0084   1.0169   1.0502   1.0566   1.0646   1.1007
  1.1123   1.1158   1.1290   1.1491   1.1863   1.1943   1.2044   1.2106
  1.2144   1.2344   1.2462   1.2631   1.2799   1.2886   1.3024   1.3178
  1.3283   1.3527   1.3684   1.4168   1.4329   1.4506   1.4628   1.4642
  1.4823   1.4946   1.4960   1.5107   1.5305   1.5348   1.5564   1.5604
  1.5724   1.5755   1.5817   1.5877   1.6039   1.6064   1.6088   1.6153
  1.6252   1.6313   1.6383   1.6450   1.6571   1.6660   1.6800   1.6840
  1.6955   1.7028   1.7211   1.7293   1.7462   1.7729   1.7789   1.7813
  1.7895   1.7997   1.8087   1.8244   1.8363   1.8471   1.8677   1.8812
  1.9049   1.9067   1.9187   1.9291   1.9499   1.9736   1.9935   2.0100
  2.0248   2.0356   2.0623   2.0734   2.0901   2.0955   2.1202   2.1364
  2.1453   2.1694   2.1809   2.1892   2.2101   2.2237   2.2468   2.2613
  2.2822   2.3004   2.3227   2.3465   2.3549   2.3867   2.4135   2.4256
  2.4342   2.4574   2.4794   2.4841   2.4921   2.4971   2.5152   2.5361
  2.5560   2.5647   2.5696   2.5870   2.6051   2.6147   2.6282   2.6371
  2.6649   2.6769   2.6971   2.7056   2.7167   2.7262   2.7443   2.7494
  2.7551   2.7677   2.8011   2.8162   2.8230   2.8448   2.8659   2.8811
  2.8970   2.9142   2.9323   2.9484   2.9717   2.9902   2.9964   3.0059
  3.0285   3.0366   3.0679   3.0780   3.0914   3.1070   3.1181   3.1530
  3.1936   3.2092   3.2223   3.2602   3.2716   3.3197   3.3424   3.3847
  3.4311   3.4626   3.5076   3.5356   3.5397   3.5968   3.7807   3.7835
  3.7997   3.8183   3.8271   3.8529   3.8647   3.8988   3.9059   3.9377
  3.9561   4.0341   4.0433   4.0875   4.1327   4.2210   4.2627   4.2777
  4.3039   4.3607   4.3894   5.0770   5.1440   5.1682   5.2038   5.4176
  5.4430   5.6554   5.6739   5.7598  23.7391  23.8091  23.8376  23.8710
 23.8985  23.9277  23.9490  23.9604  23.9801  23.9874  49.9501  49.9529
 50.0038
 --------------------------------------------------------------

          Ground-State Mulliken Net Atomic Charges

     Atom                 Charge (a.u.)
  ----------------------------------------
      1 C                     0.279238
      2 H                     0.268831
      3 C                    -0.469329
      4 H                     0.179759
      5 O                    -0.201085
      6 H                     0.259402
      7 C                    -0.546714
      8 H                     0.208360
      9 H                     0.132322
     10 C                     0.459096
     11 H                     0.159029
     12 C                    -0.742510
     13 H                     0.136120
     14 H                     0.138116
     15 H                     0.141663
     16 C                    -0.576099
     17 H                     0.171688
     18 H                     0.147450
     19 C                    -0.360724
     20 H                     0.209974
     21 H                     0.123575
     22 C                    -0.303569
     23 O                    -0.159982
     24 C                    -0.444447
     25 H                     0.175611
     26 H                     0.159554
     27 H                     0.193176
     28 C                     0.048958
     29 O                    -0.203318
     30 H                     0.146668
     31 H                     0.269187
  ----------------------------------------
  Sum of atomic charges =     0.000000

 -----------------------------------------------------------------
                    Cartesian Multipole Moments
 -----------------------------------------------------------------
    Charge (ESU x 10^10)
                 0.0000
    Dipole Moment (Debye)
         X      -3.2119      Y       0.9378      Z       1.9338
       Tot       3.8646
    Quadrupole Moments (Debye-Ang)
        XX     -90.9784     XY       8.7507     YY     -79.0749
        XZ       1.1142     YZ      -0.3520     ZZ     -81.1923
    Octopole Moments (Debye-Ang^2)
       XXX      -8.4917    XXY      35.5829    XYY       7.5100
       YYY     -12.9872    XXZ       1.1615    XYZ       5.1396
       YYZ      13.1503    XZZ       8.9334    YZZ      -6.1526
       ZZZ      -1.8051
    Hexadecapole Moments (Debye-Ang^3)
      XXXX   -2883.0437   XXXY     119.4452   XXYY    -572.1811
      XYYY      17.5897   YYYY    -695.3758   XXXZ     -16.2306
      XXYZ       9.2139   XYYZ       0.9936   YYYZ     -26.0779
      XXZZ    -502.7541   XYZZ     -12.5865   YYZZ    -187.9823
      XZZZ      -2.8739   YZZZ      -0.1558   ZZZZ    -321.9891
 -----------------------------------------------------------------
 Calculating analytic gradient of the SCF energy
 Gradient of SCF Energy
            1           2           3           4           5           6
    1  -0.0021541   0.0003174   0.0004687  -0.0004521   0.0002618   0.0000594
    2  -0.0017310   0.0003784   0.0005328   0.0006898  -0.0005333   0.0000882
    3   0.0013742  -0.0000793  -0.0002824   0.0003084  -0.0008527   0.0002178
            7           8           9          10          11          12
    1  -0.0009745   0.0000944   0.0001307  -0.0000319   0.0000428   0.0003464
    2   0.0006604  -0.0000555  -0.0000365  -0.0004821   0.0001215  -0.0002820
    3   0.0003402  -0.0001752   0.0001837  -0.0003670   0.0000567   0.0001763
           13          14          15          16          17          18
    1   0.0000599   0.0000629  -0.0000395   0.0006051  -0.0000793   0.0000312
    2   0.0000108   0.0000305   0.0000494   0.0007082   0.0001074  -0.0000030
    3  -0.0000036  -0.0000203  -0.0000120   0.0007788  -0.0002505  -0.0000049
           19          20          21          22          23          24
    1  -0.0016554   0.0000129  -0.0000704  -0.0000665   0.0052931   0.0005386
    2  -0.0006492  -0.0002896  -0.0003469   0.0005527  -0.0001820  -0.0000663
    3  -0.0011179   0.0002866   0.0001765   0.0009890  -0.0014694  -0.0006578
           25          26          27          28          29          30
    1   0.0003423   0.0000989  -0.0001996  -0.0036030   0.0027080   0.0002415
    2  -0.0000537  -0.0004698  -0.0000240   0.0016227  -0.0017420   0.0002804
    3   0.0000847   0.0004556   0.0001829  -0.0024799   0.0016984   0.0004866
           31
    1  -0.0023894
    2   0.0011138
    3  -0.0000236
 Max gradient component =       5.293E-03
 RMS gradient           =       1.016E-03
 Gradient time:  CPU 114.95 s  wall 19.40 s
 Geometry Optimization Parameters
   NAtoms,    NIC,     NZ,  NCons,   NDum,   NFix, NCnnct, MaxDiis
       31     245       0       0       0       0       0       0

 Cartesian Hessian Update
 Hessian Updated using BFGS Update


** GEOMETRY OPTIMIZATION IN DELOCALIZED INTERNAL COORDINATES **
   Searching for a Minimum

   Optimization Cycle:  32

                       Coordinates (Angstroms)
     ATOM                X               Y               Z
      1  C         0.1460625620    0.2990079885   -0.3121656828
      2  H         0.0824335738    0.1863699048   -1.4032918545
      3  C        -0.4055124532   -0.9860223466    0.3086199549
      4  H        -0.3150500084   -0.9165384069    1.4029373393
      5  O         0.4016281784   -2.0710806303   -0.1749698954
      6  H         0.2551875189   -2.8524830403    0.3671430633
      7  C        -1.8800326232   -1.2027280291   -0.0518370935
      8  H        -1.9389774609   -1.3853348270   -1.1320820109
      9  H        -2.2367971585   -2.1145782329    0.4431617868
     10  C        -2.7742171255   -0.0111182563    0.3213991165
     11  H        -2.7403118779    0.1115517175    1.4138495175
     12  C        -4.2315915273   -0.2562190514   -0.0783960842
     13  H        -4.6289235018   -1.1597999482    0.3936500797
     14  H        -4.8678871270    0.5833655391    0.2168346799
     15  H        -4.3250893696   -0.3784152085   -1.1627417650
     16  C        -2.2061897431    1.2715672128   -0.3044612195
     17  H        -2.8087044133    2.1350212309   -0.0018899429
     18  H        -2.2873858665    1.2044951784   -1.3976300215
     19  C        -0.7425471353    1.4918046463    0.0886367186
     20  H        -0.3493139535    2.3997716887   -0.3713946199
     21  H        -0.6911099701    1.6370408743    1.1751319623
     22  C         1.6545000143    0.5362271496   -0.0118532334
     23  O         2.0367902775    1.6848076896   -0.8175208355
     24  C         1.9960647291    0.7507580577    1.4567958060
     25  H         3.0755285748    0.8691617168    1.5792750228
     26  H         1.4881479835    1.6291849061    1.8584080988
     27  H         1.7094857705   -0.1183905530    2.0520339198
     28  C         2.5285980128   -0.5815932548   -0.6183267303
     29  O         3.4681600325   -1.0921328132   -0.0573050906
     30  H         2.2970813351   -0.8000230826   -1.6766783959
     31  H         2.7436336241    2.1575327399   -0.3686012582
   Point Group: c1    Number of degrees of freedom:    87


   Energy is   -617.752306186

 Hessian Updated using BFGS Update

 87 Hessian modes will be used to form the next step
  Hessian Eigenvalues:
     0.000017    0.001005    0.004304    0.004872    0.005598    0.006421
     0.007226    0.007692    0.013943    0.020547    0.022095    0.037491
     0.039746    0.040690    0.044068    0.044895    0.047270    0.047737
     0.049332    0.049613    0.051634    0.052495    0.054344    0.055640
     0.056174    0.057041    0.057743    0.061553    0.062193    0.069280
     0.076142    0.081537    0.082163    0.083640    0.084143    0.092140
     0.107722    0.112660    0.139487    0.143736    0.153616    0.158357
     0.159941    0.160045    0.160083    0.160272    0.161021    0.162664
     0.163973    0.169230    0.173122    0.186687    0.187571    0.200079
     0.225394    0.227720    0.266489    0.273336    0.277693    0.282478
     0.288142    0.292493    0.296524    0.298022    0.300116    0.334590
     0.336273    0.337900    0.338798    0.338887    0.339420    0.339464
     0.340269    0.340666    0.341489    0.342181    0.342216    0.342240
     0.342409    0.342518    0.346147    0.395013    0.412248    0.501111
     0.527423    0.570942    0.925035
**WARNING** Magnitude of eigenvalue   1 too small.  Replaced by     0.000100

 Minimum Search - Taking Simple RFO Step
 Searching for Lamda that Minimizes Along All modes
 Value Taken    Lamda =  -0.00230793
 Calculated Step too Large.  Step scaled by  0.359110
 Step Taken.  Stepsize is  0.300000

                             Maximum     Tolerance    Cnvgd?
         Gradient           0.002763      0.000300      NO
         Displacement       0.124789      0.001200      NO
         Energy change     -0.000861      0.000001      NO


 New Cartesian Coordinates Obtained by Inverse Iteration

 Displacement from previous Coordinates is:  0.260973
 ----------------------------------------------------------------
             Standard Nuclear Orientation (Angstroms)
    I     Atom           X                Y                Z
 ----------------------------------------------------------------
    1      C       0.1458197712     0.3014584957    -0.3099964449
    2      H       0.0845710052     0.1912777560    -1.4014428243
    3      C      -0.4050385980    -0.9877477853     0.3047009639
    4      H      -0.3160817911    -0.9235435182     1.3994479069
    5      O       0.4044911566    -2.0687184128    -0.1794686147
    6      H       0.2510839263    -2.8557240282     0.3524083938
    7      C      -1.8787824919    -1.2037225929    -0.0590434000
    8      H      -1.9365011206    -1.3793050222    -1.1404410442
    9      H      -2.2361585030    -2.1187061924     0.4297967243
   10      C      -2.7733185654    -0.0146148944     0.3218520334
   11      H      -2.7376508241     0.1018459783     1.4148833345
   12      C      -4.2315583812    -0.2571750846    -0.0770442390
   13      H      -4.6288234438    -1.1631212254     0.3905534490
   14      H      -4.8672952367     0.5809595685     0.2235707091
   15      H      -4.3267250030    -0.3734229587    -1.1619020668
   16      C      -2.2070557283     1.2718226684    -0.2978370031
   17      H      -2.8104210169     2.1323929495     0.0109712612
   18      H      -2.2903564713     1.2110895704    -1.3912593954
   19      C      -0.7424340651     1.4935382785     0.0931070043
   20      H      -0.3513743691     2.4018044001    -0.3680522242
   21      H      -0.6876873371     1.6405343854     1.1791448425
   22      C       1.6511034719     0.5384890786    -0.0045847260
   23      O       2.0126848693     1.6935139426    -0.8061110179
   24      C       1.9847500165     0.7606822489     1.4648005753
   25      H       3.0629874404     0.8873941588     1.5914730123
   26      H       1.4702715031     1.6385655617     1.8579618343
   27      H       1.7040968088    -0.1092955757     2.0616538925
   28      C       2.5291047293    -0.5775571248    -0.6089102573
   29      O       3.4824372328    -1.0683022840    -0.0547966800
   30      H       2.2876868077    -0.8090822903    -1.6627856812
   31      H       2.8098350796     2.0858805084    -0.4359189857
 ----------------------------------------------------------------
 Molecular Point Group                 C1    NOp =  1
 Largest Abelian Subgroup              C1    NOp =  1
 Nuclear Repulsion Energy =   889.8373191584 hartrees
 There are       51 alpha and       51 beta electrons
 Applying Cartesian multipole field
    Component          Value
    ---------          -----
     (2,0,0)        1.00000E-11
     (0,2,0)        2.00000E-11
     (0,0,2)       -3.00000E-11
 Nucleus-field energy     =     0.0000000249 hartrees
 Requested basis set is 6-311++G(d,p)
 There are 168 shells and 412 basis functions
 A cutoff of  1.0D-11 yielded  12177 shell pairs
 There are     73139 function pairs (     77629 Cartesian)
 Smallest overlap matrix eigenvalue = 1.79E-06

 Q-Chem warning in module stvman/mkSTV.C, line 306:

 Overlap eigenvalue is smaller than square root of threshold
 Use THRESH >= 12 to get rid of this warning

 Guess MOs from SCF MO coefficient file

 -----------------------------------------------------------------------
  General SCF calculation program by
  Eric Jon Sundstrom, Paul Horn, Yuezhi Mao, Dmitri Zuev, Alec White,
  David Stuck, Shaama M.S., Shane Yost, Joonho Lee, David Small,
  Daniel Levine, Susi Lehtola, Hugh Burton, Evgeny Epifanovsky
 -----------------------------------------------------------------------
 Exchange:     0.2000 Hartree-Fock + 0.0800 Slater + 0.7200 B88
 Correlation:  0.1900 VWN1RPA + 0.8100 LYP
 Using SG-1 standard quadrature grid
 using 6 threads for integral computing
 -------------------------------------------------------
 OpenMP Integral computing Module                
 Release: version 2.0, May 2017, Q-Chem Inc. Pleasanton 
 -------------------------------------------------------
 -------------------------------------------------------
 OpenMP BLAS3 based DFT computing Module                
 Release: version 1.0, May 2013, Q-Chem Inc. Pittsburgh 
 -------------------------------------------------------
 A restricted SCF calculation will be
 performed using DIIS
 SCF converges when DIIS error is below 1.0e-08
 ---------------------------------------
  Cycle       Energy         DIIS error
 ---------------------------------------
    1    -617.7491948255      3.72e-04  
    2    -617.7529294492      5.85e-05  
    3    -617.7529179033      6.97e-05  
    4    -617.7529842810      2.11e-05  
    5    -617.7529901954      7.78e-06  
    6    -617.7529910860      1.78e-06  
    7    -617.7529911293      6.36e-07  
    8    -617.7529911371      1.06e-07  
    9    -617.7529911374      3.24e-08  
   10    -617.7529911375      1.31e-08  
   11    -617.7529911375      3.48e-09  Convergence criterion met
 ---------------------------------------
 SCF time:   CPU 438.48s  wall 76.00s 
 SCF   energy in the final basis set =     -617.7529911375
 Total energy in the final basis set =     -617.7529911375

 --------------------------------------------------------------

                    Orbital Energies (a.u.)
 --------------------------------------------------------------

 Alpha MOs
 -- Occupied --
-19.1393 -19.1368 -19.1177 -10.2539 -10.2430 -10.2344 -10.1861 -10.1830
-10.1742 -10.1719 -10.1713 -10.1708 -10.1656  -1.0545  -1.0384  -1.0341
 -0.8499  -0.8006  -0.7512  -0.7457  -0.6978  -0.6646  -0.6298  -0.5952
 -0.5711  -0.5614  -0.5278  -0.5167  -0.4927  -0.4761  -0.4644  -0.4540
 -0.4424  -0.4357  -0.4201  -0.4038  -0.4004  -0.4002  -0.3932  -0.3859
 -0.3779  -0.3704  -0.3544  -0.3477  -0.3385  -0.3315  -0.3291  -0.3152
 -0.3127  -0.2869  -0.2463
 -- Virtual --
 -0.0273  -0.0179  -0.0049  -0.0030   0.0014   0.0145   0.0225   0.0238
  0.0282   0.0302   0.0418   0.0439   0.0525   0.0573   0.0586   0.0651
  0.0725   0.0734   0.0779   0.0806   0.0918   0.0983   0.0986   0.1034
  0.1075   0.1097   0.1135   0.1170   0.1176   0.1207   0.1243   0.1307
  0.1325   0.1355   0.1361   0.1427   0.1442   0.1459   0.1505   0.1513
  0.1528   0.1581   0.1599   0.1647   0.1653   0.1696   0.1736   0.1757
  0.1797   0.1835   0.1890   0.1928   0.1942   0.1989   0.2002   0.2035
  0.2105   0.2155   0.2216   0.2242   0.2258   0.2342   0.2388   0.2452
  0.2463   0.2518   0.2543   0.2624   0.2651   0.2696   0.2761   0.2812
  0.2877   0.2890   0.2927   0.3012   0.3023   0.3135   0.3214   0.3267
  0.3276   0.3328   0.3359   0.3437   0.3483   0.3521   0.3552   0.3556
  0.3613   0.3624   0.3722   0.3777   0.3836   0.3911   0.4006   0.4022
  0.4135   0.4231   0.4375   0.4439   0.4540   0.4695   0.4740   0.4877
  0.4944   0.4998   0.5091   0.5234   0.5338   0.5444   0.5586   0.5653
  0.5724   0.5877   0.5974   0.6039   0.6110   0.6263   0.6389   0.6430
  0.6440   0.6531   0.6573   0.6657   0.6729   0.6834   0.6907   0.7001
  0.7027   0.7125   0.7270   0.7277   0.7349   0.7420   0.7522   0.7630
  0.7683   0.7719   0.7762   0.7827   0.7842   0.7877   0.7995   0.8062
  0.8155   0.8227   0.8284   0.8768   0.9124   0.9173   0.9182   0.9305
  0.9667   0.9760   1.0055   1.0170   1.0513   1.0576   1.0635   1.0998
  1.1124   1.1178   1.1294   1.1472   1.1840   1.1952   1.2055   1.2127
  1.2151   1.2331   1.2497   1.2606   1.2828   1.2890   1.3034   1.3185
  1.3290   1.3488   1.3706   1.4217   1.4271   1.4508   1.4633   1.4680
  1.4832   1.4946   1.4976   1.5105   1.5300   1.5398   1.5557   1.5607
  1.5717   1.5775   1.5840   1.5879   1.6034   1.6066   1.6092   1.6161
  1.6269   1.6324   1.6389   1.6461   1.6583   1.6663   1.6800   1.6820
  1.6952   1.7005   1.7221   1.7289   1.7459   1.7750   1.7771   1.7821
  1.7900   1.8022   1.8052   1.8247   1.8375   1.8458   1.8685   1.8810
  1.9042   1.9116   1.9218   1.9332   1.9495   1.9736   1.9944   2.0093
  2.0226   2.0351   2.0627   2.0741   2.0907   2.0986   2.1183   2.1377
  2.1449   2.1711   2.1803   2.1913   2.2122   2.2239   2.2472   2.2628
  2.2797   2.3014   2.3236   2.3462   2.3545   2.3871   2.4142   2.4262
  2.4345   2.4579   2.4796   2.4834   2.4939   2.4972   2.5130   2.5355
  2.5568   2.5646   2.5683   2.5870   2.6061   2.6164   2.6332   2.6375
  2.6644   2.6783   2.6973   2.7087   2.7157   2.7246   2.7445   2.7505
  2.7513   2.7652   2.8009   2.8170   2.8242   2.8547   2.8677   2.8826
  2.8991   2.9152   2.9341   2.9476   2.9723   2.9883   2.9950   3.0049
  3.0285   3.0404   3.0689   3.0872   3.0947   3.1033   3.1306   3.1533
  3.1944   3.2044   3.2152   3.2608   3.2740   3.3190   3.3404   3.3836
  3.4321   3.4589   3.5069   3.5364   3.5392   3.5962   3.7804   3.7835
  3.7978   3.8184   3.8289   3.8515   3.8632   3.9025   3.9076   3.9364
  3.9562   4.0344   4.0469   4.0904   4.1340   4.2227   4.2653   4.2795
  4.3054   4.3613   4.3915   5.0761   5.1441   5.1669   5.1990   5.4214
  5.4447   5.6542   5.6753   5.7584  23.7405  23.8094  23.8393  23.8711
 23.8994  23.9281  23.9496  23.9602  23.9808  23.9878  49.9493  49.9528
 50.0031
 --------------------------------------------------------------

          Ground-State Mulliken Net Atomic Charges

     Atom                 Charge (a.u.)
  ----------------------------------------
      1 C                     0.223782
      2 H                     0.269626
      3 C                    -0.465317
      4 H                     0.180406
      5 O                    -0.202628
      6 H                     0.260106
      7 C                    -0.541949
      8 H                     0.207922
      9 H                     0.132639
     10 C                     0.457796
     11 H                     0.159218
     12 C                    -0.741449
     13 H                     0.136058
     14 H                     0.138131
     15 H                     0.141623
     16 C                    -0.572087
     17 H                     0.171670
     18 H                     0.147319
     19 C                    -0.341951
     20 H                     0.211854
     21 H                     0.120450
     22 C                    -0.253219
     23 O                    -0.154160
     24 C                    -0.455444
     25 H                     0.170006
     26 H                     0.162990
     27 H                     0.190536
     28 C                     0.032348
     29 O                    -0.201657
     30 H                     0.147917
     31 H                     0.267462
  ----------------------------------------
  Sum of atomic charges =     0.000000

 -----------------------------------------------------------------
                    Cartesian Multipole Moments
 -----------------------------------------------------------------
    Charge (ESU x 10^10)
                 0.0000
    Dipole Moment (Debye)
         X      -3.1036      Y       0.7865      Z       1.7952
       Tot       3.6706
    Quadrupole Moments (Debye-Ang)
        XX     -90.3721     XY       8.6401     YY     -79.4276
        XZ       0.6303     YZ      -0.5652     ZZ     -81.1693
    Octopole Moments (Debye-Ang^2)
       XXX      -5.6833    XXY      35.9345    XYY       6.9772
       YYY     -16.1384    XXZ      -0.6301    XYZ       4.1905
       YYZ      12.3685    XZZ       9.3048    YZZ      -5.9414
       ZZZ      -2.3942
    Hexadecapole Moments (Debye-Ang^3)
      XXXX   -2874.2157   XXXY     122.4389   XXYY    -571.3831
      XYYY      11.6073   YYYY    -699.2165   XXXZ     -22.6373
      XXYZ       5.7086   XYYZ      -1.0285   YYYZ     -27.3301
      XXZZ    -501.5296   XYZZ     -12.0489   YYZZ    -187.3391
      XZZZ      -3.9234   YZZZ      -1.4931   ZZZZ    -322.3414
 -----------------------------------------------------------------
 Calculating analytic gradient of the SCF energy
 Gradient of SCF Energy
            1           2           3           4           5           6
    1  -0.0015981   0.0002714   0.0009592  -0.0002894  -0.0003617   0.0001537
    2  -0.0003061   0.0002536  -0.0002873   0.0004668   0.0000104   0.0000304
    3   0.0009713  -0.0000854  -0.0009396   0.0002565  -0.0001681   0.0000841
            7           8           9          10          11          12
    1  -0.0008922   0.0001381   0.0000850  -0.0001053   0.0000498   0.0002998
    2   0.0006448  -0.0000585  -0.0000143  -0.0005059   0.0001132  -0.0002154
    3   0.0002232  -0.0000953   0.0001865  -0.0003083   0.0000396   0.0001909
           13          14          15          16          17          18
    1   0.0000203   0.0000143  -0.0000486   0.0004738  -0.0000956   0.0000356
    2   0.0000211   0.0000312   0.0000552   0.0005655   0.0000245   0.0000534
    3  -0.0000100  -0.0000261  -0.0000045   0.0006497  -0.0002049  -0.0000340
           19          20          21          22          23          24
    1  -0.0009895   0.0000337   0.0001227   0.0010755   0.0026669  -0.0002395
    2  -0.0005996  -0.0001941  -0.0001500   0.0000750  -0.0003499   0.0004331
    3  -0.0009668   0.0002352   0.0002654   0.0009802  -0.0014362  -0.0005693
           25          26          27          28          29          30
    1   0.0003600   0.0000077   0.0000557  -0.0023970   0.0017634   0.0001462
    2  -0.0001729  -0.0002857  -0.0000698   0.0003151  -0.0010044   0.0003743
    3   0.0001441   0.0003505  -0.0000326  -0.0011365   0.0009140   0.0001951
           31
    1  -0.0017161
    2   0.0007468
    3   0.0003314
 Max gradient component =       2.667E-03
 RMS gradient           =       6.547E-04
 Gradient time:  CPU 114.97 s  wall 19.41 s
 Geometry Optimization Parameters
   NAtoms,    NIC,     NZ,  NCons,   NDum,   NFix, NCnnct, MaxDiis
       31     245       0       0       0       0       0       0

 Cartesian Hessian Update
 Hessian Updated using BFGS Update


** GEOMETRY OPTIMIZATION IN DELOCALIZED INTERNAL COORDINATES **
   Searching for a Minimum

   Optimization Cycle:  33

                       Coordinates (Angstroms)
     ATOM                X               Y               Z
      1  C         0.1458197712    0.3014584957   -0.3099964449
      2  H         0.0845710052    0.1912777560   -1.4014428243
      3  C        -0.4050385980   -0.9877477853    0.3047009639
      4  H        -0.3160817911   -0.9235435182    1.3994479069
      5  O         0.4044911566   -2.0687184128   -0.1794686147
      6  H         0.2510839263   -2.8557240282    0.3524083938
      7  C        -1.8787824919   -1.2037225929   -0.0590434000
      8  H        -1.9365011206   -1.3793050222   -1.1404410442
      9  H        -2.2361585030   -2.1187061924    0.4297967243
     10  C        -2.7733185654   -0.0146148944    0.3218520334
     11  H        -2.7376508241    0.1018459783    1.4148833345
     12  C        -4.2315583812   -0.2571750846   -0.0770442390
     13  H        -4.6288234438   -1.1631212254    0.3905534490
     14  H        -4.8672952367    0.5809595685    0.2235707091
     15  H        -4.3267250030   -0.3734229587   -1.1619020668
     16  C        -2.2070557283    1.2718226684   -0.2978370031
     17  H        -2.8104210169    2.1323929495    0.0109712612
     18  H        -2.2903564713    1.2110895704   -1.3912593954
     19  C        -0.7424340651    1.4935382785    0.0931070043
     20  H        -0.3513743691    2.4018044001   -0.3680522242
     21  H        -0.6876873371    1.6405343854    1.1791448425
     22  C         1.6511034719    0.5384890786   -0.0045847260
     23  O         2.0126848693    1.6935139426   -0.8061110179
     24  C         1.9847500165    0.7606822489    1.4648005753
     25  H         3.0629874404    0.8873941588    1.5914730123
     26  H         1.4702715031    1.6385655617    1.8579618343
     27  H         1.7040968088   -0.1092955757    2.0616538925
     28  C         2.5291047293   -0.5775571248   -0.6089102573
     29  O         3.4824372328   -1.0683022840   -0.0547966800
     30  H         2.2876868077   -0.8090822903   -1.6627856812
     31  H         2.8098350796    2.0858805084   -0.4359189857
   Point Group: c1    Number of degrees of freedom:    87


   Energy is   -617.752991137

 Hessian Updated using BFGS Update

 87 Hessian modes will be used to form the next step
  Hessian Eigenvalues:
     0.000033    0.002155    0.004291    0.005038    0.005599    0.006324
     0.007219    0.007677    0.013391    0.020453    0.022103    0.037421
     0.039747    0.040193    0.043453    0.044868    0.047267    0.047738
     0.049248    0.049339    0.051641    0.052011    0.054215    0.054537
     0.056173    0.057041    0.057746    0.061427    0.062086    0.069282
     0.076397    0.080851    0.082164    0.083624    0.083770    0.092174
     0.107544    0.115908    0.133926    0.143667    0.152359    0.158564
     0.159877    0.160049    0.160090    0.160186    0.161044    0.162481
     0.163858    0.169574    0.173977    0.185290    0.187982    0.199785
     0.223810    0.227856    0.262396    0.273264    0.277019    0.282389
     0.288128    0.292531    0.296629    0.297896    0.300152    0.334596
     0.336290    0.337796    0.338779    0.338889    0.339408    0.339426
     0.340257    0.340661    0.341476    0.342178    0.342182    0.342236
     0.342330    0.342522    0.346141    0.395014    0.409808    0.500961
     0.527412    0.570489    0.916402
**WARNING** Magnitude of eigenvalue   1 too small.  Replaced by     0.000100

 Minimum Search - Taking Simple RFO Step
 Searching for Lamda that Minimizes Along All modes
 Value Taken    Lamda =  -0.00086844
 Calculated Step too Large.  Step scaled by  0.615942
 Step Taken.  Stepsize is  0.300000

                             Maximum     Tolerance    Cnvgd?
         Gradient           0.001600      0.000300      NO
         Displacement       0.106694      0.001200      NO
         Energy change     -0.000685      0.000001      NO


 New Cartesian Coordinates Obtained by Inverse Iteration

 Displacement from previous Coordinates is:  0.246516
 ----------------------------------------------------------------
             Standard Nuclear Orientation (Angstroms)
    I     Atom           X                Y                Z
 ----------------------------------------------------------------
    1      C       0.1460439532     0.3047757292    -0.3062542068
    2      H       0.0866247683     0.1918270383    -1.3974152672
    3      C      -0.4045072487    -0.9850216836     0.3091185724
    4      H      -0.3197875367    -0.9198863199     1.4039787026
    5      O       0.4116731088    -2.0640401330    -0.1674167171
    6      H       0.2390905563    -2.8573919179     0.3489844414
    7      C      -1.8757744129    -1.2039722104    -0.0607508757
    8      H      -1.9302132404    -1.3764024659    -1.1427475951
    9      H      -2.2344055481    -2.1204231448     0.4244803401
   10      C      -2.7725452829    -0.0163430437     0.3214115436
   11      H      -2.7374313682     0.0980114564     1.4146197778
   12      C      -4.2307539303    -0.2585346234    -0.0788300753
   13      H      -4.6287263341    -1.1649911048     0.3872434972
   14      H      -4.8666321285     0.5792636671     0.2224412775
   15      H      -4.3250768718    -0.3732795283    -1.1639273726
   16      C      -2.2083255621     1.2716026927    -0.2964602961
   17      H      -2.8133542850     2.1299984043     0.0151300143
   18      H      -2.2930808167     1.2129225898    -1.3898694598
   19      C      -0.7431211808     1.4982316992     0.0923301893
   20      H      -0.3552408509     2.4042043072    -0.3758413164
   21      H      -0.6865522586     1.6538686118     1.1767430414
   22      C       1.6482110007     0.5414418774     0.0038486580
   23      O       1.9926321265     1.7110129272    -0.7808352529
   24      C       1.9772021576     0.7551256902     1.4759800172
   25      H       3.0535964995     0.8945379319     1.6041778086
   26      H       1.4537967714     1.6261264289     1.8715641395
   27      H       1.7076161953    -0.1230972591     2.0659617401
   28      C       2.5300332941    -0.5655771706    -0.6112412845
   29      O       3.5057711425    -1.0311320547    -0.0757967941
   30      H       2.2675139612    -0.8138018974    -1.6567224016
   31      H       2.8593841938     2.0221540660    -0.4971735132
 ----------------------------------------------------------------
 Molecular Point Group                 C1    NOp =  1
 Largest Abelian Subgroup              C1    NOp =  1
 Nuclear Repulsion Energy =   890.0190977217 hartrees
 There are       51 alpha and       51 beta electrons
 Applying Cartesian multipole field
    Component          Value
    ---------          -----
     (2,0,0)        1.00000E-11
     (0,2,0)        2.00000E-11
     (0,0,2)       -3.00000E-11
 Nucleus-field energy     =     0.0000000249 hartrees
 Requested basis set is 6-311++G(d,p)
 There are 168 shells and 412 basis functions
 A cutoff of  1.0D-11 yielded  12181 shell pairs
 There are     73153 function pairs (     77643 Cartesian)
 Smallest overlap matrix eigenvalue = 1.75E-06

 Q-Chem warning in module stvman/mkSTV.C, line 306:

 Overlap eigenvalue is smaller than square root of threshold
 Use THRESH >= 12 to get rid of this warning

 Guess MOs from SCF MO coefficient file

 -----------------------------------------------------------------------
  General SCF calculation program by
  Eric Jon Sundstrom, Paul Horn, Yuezhi Mao, Dmitri Zuev, Alec White,
  David Stuck, Shaama M.S., Shane Yost, Joonho Lee, David Small,
  Daniel Levine, Susi Lehtola, Hugh Burton, Evgeny Epifanovsky
 -----------------------------------------------------------------------
 Exchange:     0.2000 Hartree-Fock + 0.0800 Slater + 0.7200 B88
 Correlation:  0.1900 VWN1RPA + 0.8100 LYP
 Using SG-1 standard quadrature grid
 using 6 threads for integral computing
 -------------------------------------------------------
 OpenMP Integral computing Module                
 Release: version 2.0, May 2017, Q-Chem Inc. Pleasanton 
 -------------------------------------------------------
 -------------------------------------------------------
 OpenMP BLAS3 based DFT computing Module                
 Release: version 1.0, May 2013, Q-Chem Inc. Pittsburgh 
 -------------------------------------------------------
 A restricted SCF calculation will be
 performed using DIIS
 SCF converges when DIIS error is below 1.0e-08
 ---------------------------------------
  Cycle       Energy         DIIS error
 ---------------------------------------
    1    -617.7492619157      3.81e-04  
    2    -617.7533205603      6.98e-05  
    3    -617.7532908097      8.80e-05  
    4    -617.7534002024      1.84e-05  
    5    -617.7534050537      3.86e-06  
    6    -617.7534053066      1.52e-06  
    7    -617.7534053403      6.70e-07  
    8    -617.7534053473      1.60e-07  
    9    -617.7534053477      5.96e-08  
   10    -617.7534053479      2.07e-08  
   11    -617.7534053478      6.29e-09  Convergence criterion met
 ---------------------------------------
 SCF time:   CPU 438.33s  wall 77.00s 
 SCF   energy in the final basis set =     -617.7534053478
 Total energy in the final basis set =     -617.7534053478

 --------------------------------------------------------------

                    Orbital Energies (a.u.)
 --------------------------------------------------------------

 Alpha MOs
 -- Occupied --
-19.1397 -19.1371 -19.1192 -10.2548 -10.2426 -10.2342 -10.1859 -10.1830
-10.1744 -10.1715 -10.1710 -10.1692 -10.1656  -1.0560  -1.0389  -1.0348
 -0.8496  -0.8005  -0.7506  -0.7455  -0.6972  -0.6638  -0.6302  -0.5955
 -0.5712  -0.5624  -0.5278  -0.5175  -0.4914  -0.4764  -0.4638  -0.4527
 -0.4427  -0.4362  -0.4199  -0.4046  -0.4006  -0.3996  -0.3930  -0.3856
 -0.3781  -0.3709  -0.3547  -0.3478  -0.3390  -0.3314  -0.3287  -0.3156
 -0.3110  -0.2875  -0.2476
 -- Virtual --
 -0.0288  -0.0176  -0.0048  -0.0026   0.0013   0.0145   0.0227   0.0238
  0.0280   0.0304   0.0418   0.0444   0.0526   0.0574   0.0587   0.0653
  0.0726   0.0736   0.0778   0.0808   0.0921   0.0983   0.0989   0.1034
  0.1075   0.1090   0.1135   0.1176   0.1178   0.1210   0.1239   0.1311
  0.1326   0.1355   0.1362   0.1429   0.1442   0.1464   0.1509   0.1516
  0.1530   0.1587   0.1602   0.1649   0.1653   0.1694   0.1736   0.1763
  0.1798   0.1835   0.1893   0.1929   0.1946   0.1993   0.2019   0.2038
  0.2111   0.2154   0.2221   0.2246   0.2264   0.2335   0.2386   0.2454
  0.2461   0.2516   0.2544   0.2630   0.2644   0.2698   0.2763   0.2813
  0.2867   0.2891   0.2927   0.3013   0.3029   0.3137   0.3210   0.3267
  0.3275   0.3321   0.3345   0.3432   0.3489   0.3520   0.3549   0.3553
  0.3606   0.3638   0.3729   0.3773   0.3847   0.3923   0.4009   0.4025
  0.4134   0.4259   0.4371   0.4433   0.4545   0.4692   0.4735   0.4878
  0.4940   0.5008   0.5098   0.5214   0.5339   0.5450   0.5592   0.5670
  0.5726   0.5878   0.5980   0.6067   0.6117   0.6271   0.6371   0.6419
  0.6456   0.6522   0.6595   0.6647   0.6734   0.6823   0.6899   0.7000
  0.7032   0.7091   0.7278   0.7288   0.7344   0.7451   0.7522   0.7643
  0.7672   0.7726   0.7773   0.7835   0.7839   0.7876   0.7986   0.8048
  0.8168   0.8239   0.8275   0.8787   0.9124   0.9169   0.9180   0.9313
  0.9651   0.9775   1.0017   1.0174   1.0514   1.0582   1.0646   1.0991
  1.1125   1.1181   1.1319   1.1462   1.1800   1.1952   1.2054   1.2127
  1.2165   1.2322   1.2519   1.2576   1.2804   1.2920   1.3086   1.3205
  1.3299   1.3471   1.3739   1.4181   1.4270   1.4505   1.4626   1.4682
  1.4820   1.4945   1.5015   1.5101   1.5314   1.5443   1.5558   1.5619
  1.5701   1.5782   1.5859   1.5897   1.6029   1.6068   1.6097   1.6169
  1.6280   1.6328   1.6395   1.6470   1.6593   1.6667   1.6800   1.6805
  1.6935   1.6991   1.7230   1.7280   1.7459   1.7739   1.7765   1.7826
  1.7891   1.7989   1.8063   1.8252   1.8372   1.8449   1.8691   1.8809
  1.9022   1.9122   1.9262   1.9396   1.9498   1.9740   1.9954   2.0083
  2.0192   2.0347   2.0622   2.0736   2.0886   2.1039   2.1153   2.1377
  2.1440   2.1727   2.1792   2.1923   2.2134   2.2245   2.2477   2.2632
  2.2770   2.3012   2.3247   2.3462   2.3544   2.3877   2.4149   2.4272
  2.4346   2.4571   2.4796   2.4831   2.4955   2.4979   2.5118   2.5350
  2.5575   2.5647   2.5677   2.5868   2.6071   2.6170   2.6348   2.6414
  2.6649   2.6798   2.6963   2.7096   2.7159   2.7221   2.7374   2.7495
  2.7574   2.7647   2.8005   2.8172   2.8249   2.8580   2.8663   2.8821
  2.9032   2.9181   2.9361   2.9470   2.9724   2.9842   2.9956   3.0057
  3.0282   3.0424   3.0643   3.0906   3.0982   3.1040   3.1448   3.1526
  3.1944   3.1957   3.2161   3.2640   3.2782   3.3177   3.3398   3.3819
  3.4318   3.4539   3.5066   3.5366   3.5384   3.5961   3.7798   3.7837
  3.7982   3.8177   3.8302   3.8517   3.8629   3.9065   3.9131   3.9344
  3.9569   4.0346   4.0498   4.0939   4.1348   4.2240   4.2666   4.2801
  4.3067   4.3615   4.3930   5.0760   5.1436   5.1631   5.1942   5.4237
  5.4462   5.6528   5.6754   5.7565  23.7414  23.8096  23.8409  23.8710
 23.8995  23.9283  23.9498  23.9601  23.9816  23.9890  49.9479  49.9524
 50.0018
 --------------------------------------------------------------

          Ground-State Mulliken Net Atomic Charges

     Atom                 Charge (a.u.)
  ----------------------------------------
      1 C                     0.156406
      2 H                     0.268194
      3 C                    -0.460782
      4 H                     0.181575
      5 O                    -0.203583
      6 H                     0.259860
      7 C                    -0.543658
      8 H                     0.207414
      9 H                     0.132793
     10 C                     0.455781
     11 H                     0.159473
     12 C                    -0.739798
     13 H                     0.135987
     14 H                     0.138142
     15 H                     0.141565
     16 C                    -0.563214
     17 H                     0.171716
     18 H                     0.147057
     19 C                    -0.328496
     20 H                     0.211289
     21 H                     0.119757
     22 C                    -0.182396
     23 O                    -0.151043
     24 C                    -0.461522
     25 H                     0.167545
     26 H                     0.163840
     27 H                     0.187520
     28 C                     0.013841
     29 O                    -0.200871
     30 H                     0.148918
     31 H                     0.266687
  ----------------------------------------
  Sum of atomic charges =     0.000000

 -----------------------------------------------------------------
                    Cartesian Multipole Moments
 -----------------------------------------------------------------
    Charge (ESU x 10^10)
                 0.0000
    Dipole Moment (Debye)
         X      -3.0601      Y       0.6102      Z       1.6479
       Tot       3.5288
    Quadrupole Moments (Debye-Ang)
        XX     -90.0333     XY       8.4125     YY     -79.7588
        XZ       0.2101     YZ      -0.7999     ZZ     -81.0274
    Octopole Moments (Debye-Ang^2)
       XXX      -4.5905    XXY      35.5038    XYY       6.1190
       YYY     -19.6278    XXZ      -1.9390    XYZ       3.1107
       YYZ      11.6183    XZZ       9.7738    YZZ      -5.8725
       ZZZ      -3.1425
    Hexadecapole Moments (Debye-Ang^3)
      XXXX   -2873.3550   XXXY     122.4200   XXYY    -571.2457
      XYYY       5.2207   YYYY    -701.1008   XXXZ     -26.4486
      XXYZ       1.9532   XYYZ      -2.4784   YYYZ     -27.5931
      XXZZ    -500.3541   XYZZ     -11.4272   YYZZ    -186.1955
      XZZZ      -4.7680   YZZZ      -2.0079   ZZZZ    -322.9747
 -----------------------------------------------------------------
 Calculating analytic gradient of the SCF energy
 Gradient of SCF Energy
            1           2           3           4           5           6
    1  -0.0008990   0.0002004   0.0010032  -0.0001142  -0.0004447   0.0001431
    2   0.0007271   0.0001356  -0.0006069   0.0002215   0.0001533  -0.0000303
    3   0.0004167  -0.0000740  -0.0011199   0.0001630   0.0001875  -0.0000232
            7           8           9          10          11          12
    1  -0.0006280   0.0001386   0.0000370  -0.0001395   0.0000544   0.0001865
    2   0.0005379  -0.0000519   0.0000198  -0.0003769   0.0000873  -0.0000820
    3   0.0001257  -0.0000235   0.0001353  -0.0001981   0.0000226   0.0001523
           13          14          15          16          17          18
    1  -0.0000084  -0.0000162  -0.0000434   0.0002630  -0.0001086   0.0000420
    2   0.0000278   0.0000297   0.0000525   0.0003174  -0.0000357   0.0001012
    3  -0.0000079  -0.0000228  -0.0000057   0.0004445  -0.0001075  -0.0000333
           19          20          21          22          23          24
    1  -0.0004326   0.0000140   0.0001606   0.0018627   0.0000978  -0.0008848
    2  -0.0003966  -0.0001102   0.0000528  -0.0005785  -0.0002635   0.0008936
    3  -0.0005617   0.0001197   0.0001852   0.0005981  -0.0009516  -0.0003390
           25          26          27          28          29          30
    1   0.0003067   0.0000373   0.0002460  -0.0013068   0.0010028   0.0000020
    2  -0.0002266  -0.0001525  -0.0001403  -0.0005342  -0.0004623   0.0003330
    3   0.0001393   0.0001520  -0.0001355  -0.0001062   0.0003435  -0.0000052
           31
    1  -0.0007719
    2   0.0003579
    3   0.0005296
 Max gradient component =       1.863E-03
 RMS gradient           =       4.443E-04
 Gradient time:  CPU 114.92 s  wall 19.40 s
 Geometry Optimization Parameters
   NAtoms,    NIC,     NZ,  NCons,   NDum,   NFix, NCnnct, MaxDiis
       31     245       0       0       0       0       0       0

 Cartesian Hessian Update
 Hessian Updated using BFGS Update


** GEOMETRY OPTIMIZATION IN DELOCALIZED INTERNAL COORDINATES **
   Searching for a Minimum

   Optimization Cycle:  34

                       Coordinates (Angstroms)
     ATOM                X               Y               Z
      1  C         0.1460439532    0.3047757292   -0.3062542068
      2  H         0.0866247683    0.1918270383   -1.3974152672
      3  C        -0.4045072487   -0.9850216836    0.3091185724
      4  H        -0.3197875367   -0.9198863199    1.4039787026
      5  O         0.4116731088   -2.0640401330   -0.1674167171
      6  H         0.2390905563   -2.8573919179    0.3489844414
      7  C        -1.8757744129   -1.2039722104   -0.0607508757
      8  H        -1.9302132404   -1.3764024659   -1.1427475951
      9  H        -2.2344055481   -2.1204231448    0.4244803401
     10  C        -2.7725452829   -0.0163430437    0.3214115436
     11  H        -2.7374313682    0.0980114564    1.4146197778
     12  C        -4.2307539303   -0.2585346234   -0.0788300753
     13  H        -4.6287263341   -1.1649911048    0.3872434972
     14  H        -4.8666321285    0.5792636671    0.2224412775
     15  H        -4.3250768718   -0.3732795283   -1.1639273726
     16  C        -2.2083255621    1.2716026927   -0.2964602961
     17  H        -2.8133542850    2.1299984043    0.0151300143
     18  H        -2.2930808167    1.2129225898   -1.3898694598
     19  C        -0.7431211808    1.4982316992    0.0923301893
     20  H        -0.3552408509    2.4042043072   -0.3758413164
     21  H        -0.6865522586    1.6538686118    1.1767430414
     22  C         1.6482110007    0.5414418774    0.0038486580
     23  O         1.9926321265    1.7110129272   -0.7808352529
     24  C         1.9772021576    0.7551256902    1.4759800172
     25  H         3.0535964995    0.8945379319    1.6041778086
     26  H         1.4537967714    1.6261264289    1.8715641395
     27  H         1.7076161953   -0.1230972591    2.0659617401
     28  C         2.5300332941   -0.5655771706   -0.6112412845
     29  O         3.5057711425   -1.0311320547   -0.0757967941
     30  H         2.2675139612   -0.8138018974   -1.6567224016
     31  H         2.8593841938    2.0221540660   -0.4971735132
   Point Group: c1    Number of degrees of freedom:    87


   Energy is   -617.753405348

 Hessian Updated using BFGS Update

 87 Hessian modes will be used to form the next step
  Hessian Eigenvalues:
     0.000033    0.002147    0.004287    0.005083    0.005600    0.006364
     0.007205    0.007670    0.013064    0.020425    0.022110    0.037420
     0.039746    0.040174    0.043396    0.044891    0.047265    0.047744
     0.049333    0.049375    0.051673    0.051962    0.054356    0.054656
     0.056173    0.057041    0.057746    0.061464    0.062068    0.069294
     0.076995    0.082163    0.082863    0.083554    0.085066    0.092187
     0.107572    0.118531    0.133700    0.144461    0.152498    0.158696
     0.159839    0.160044    0.160082    0.160175    0.161012    0.162539
     0.164253    0.169464    0.174399    0.186610    0.190574    0.199646
     0.224236    0.228348    0.261073    0.273207    0.276976    0.282528
     0.288146    0.292474    0.296744    0.297810    0.300129    0.334596
     0.336261    0.337773    0.338766    0.338889    0.339377    0.339423
     0.340270    0.340654    0.341354    0.342146    0.342183    0.342237
     0.342303    0.342527    0.346119    0.394977    0.409864    0.501137
     0.527411    0.569628    0.913434
**WARNING** Magnitude of eigenvalue   1 too small.  Replaced by     0.000100

 Minimum Search - Taking Simple RFO Step
 Searching for Lamda that Minimizes Along All modes
 Value Taken    Lamda =  -0.00031921
 Calculated Step too Large.  Step scaled by  0.884902
 Step Taken.  Stepsize is  0.300000

                             Maximum     Tolerance    Cnvgd?
         Gradient           0.000655      0.000300      NO
         Displacement       0.115552      0.001200      NO
         Energy change     -0.000414      0.000001      NO


 New Cartesian Coordinates Obtained by Inverse Iteration

 Displacement from previous Coordinates is:  0.273499
 ----------------------------------------------------------------
             Standard Nuclear Orientation (Angstroms)
    I     Atom           X                Y                Z
 ----------------------------------------------------------------
    1      C       0.1447565312     0.3122682688    -0.3002944568
    2      H       0.0881029916     0.2000988121    -1.3916115407
    3      C      -0.4050756270    -0.9782491297     0.3137249354
    4      H      -0.3253965567    -0.9128525469     1.4087390821
    5      O       0.4189487746    -2.0560549030    -0.1581227085
    6      H       0.2379037788    -2.8511974509     0.3528780730
    7      C      -1.8727945725    -1.2023663884    -0.0634614645
    8      H      -1.9228537677    -1.3703243489    -1.1464715009
    9      H      -2.2308789857    -2.1217213004     0.4166189329
   10      C      -2.7738804571    -0.0184969475     0.3201108281
   11      H      -2.7407756986     0.0928103142     1.4136844361
   12      C      -4.2305545510    -0.2642264252    -0.0835492431
   13      H      -4.6269608251    -1.1726823703     0.3799578041
   14      H      -4.8691366385     0.5713308716     0.2180629027
   15      H      -4.3221527972    -0.3770818590    -1.1690895233
   16      C      -2.2130777111     1.2726703499    -0.2936210277
   17      H      -2.8208320754     2.1281706854     0.0207867871
   18      H      -2.2980305256     1.2171685401    -1.3871619441
   19      C      -0.7486650513     1.5043976937     0.0953805781
   20      H      -0.3631810220     2.4095658306    -0.3760465857
   21      H      -0.6922586230     1.6652135815     1.1786296564
   22      C       1.6462610263     0.5465885107     0.0137337481
   23      O       1.9894402487     1.7265023068    -0.7589917640
   24      C       1.9744890372     0.7485299161     1.4884611117
   25      H       3.0512402162     0.8826526292     1.6183427100
   26      H       1.4564912114     1.6209370709     1.8867418258
   27      H       1.6999071906    -0.1315352135     2.0739836508
   28      C       2.5262582727    -0.5543807442    -0.6122400632
   29      O       3.5251257393    -0.9954358684    -0.0965347809
   30      H       2.2418121505    -0.8219493483    -1.6465676351
   31      H       2.9094291885     1.9508600231    -0.5793414912
 ----------------------------------------------------------------
 Molecular Point Group                 C1    NOp =  1
 Largest Abelian Subgroup              C1    NOp =  1
 Nuclear Repulsion Energy =   889.9129389766 hartrees
 There are       51 alpha and       51 beta electrons
 Applying Cartesian multipole field
    Component          Value
    ---------          -----
     (2,0,0)        1.00000E-11
     (0,2,0)        2.00000E-11
     (0,0,2)       -3.00000E-11
 Nucleus-field energy     =     0.0000000249 hartrees
 Requested basis set is 6-311++G(d,p)
 There are 168 shells and 412 basis functions
 A cutoff of  1.0D-11 yielded  12178 shell pairs
 There are     73127 function pairs (     77617 Cartesian)
 Smallest overlap matrix eigenvalue = 1.71E-06

 Q-Chem warning in module stvman/mkSTV.C, line 306:

 Overlap eigenvalue is smaller than square root of threshold
 Use THRESH >= 12 to get rid of this warning

 Guess MOs from SCF MO coefficient file

 -----------------------------------------------------------------------
  General SCF calculation program by
  Eric Jon Sundstrom, Paul Horn, Yuezhi Mao, Dmitri Zuev, Alec White,
  David Stuck, Shaama M.S., Shane Yost, Joonho Lee, David Small,
  Daniel Levine, Susi Lehtola, Hugh Burton, Evgeny Epifanovsky
 -----------------------------------------------------------------------
 Exchange:     0.2000 Hartree-Fock + 0.0800 Slater + 0.7200 B88
 Correlation:  0.1900 VWN1RPA + 0.8100 LYP
 Using SG-1 standard quadrature grid
 using 6 threads for integral computing
 -------------------------------------------------------
 OpenMP Integral computing Module                
 Release: version 2.0, May 2017, Q-Chem Inc. Pleasanton 
 -------------------------------------------------------
 -------------------------------------------------------
 OpenMP BLAS3 based DFT computing Module                
 Release: version 1.0, May 2013, Q-Chem Inc. Pittsburgh 
 -------------------------------------------------------
 A restricted SCF calculation will be
 performed using DIIS
 SCF converges when DIIS error is below 1.0e-08
 ---------------------------------------
  Cycle       Energy         DIIS error
 ---------------------------------------
    1    -617.7491425745      3.92e-04  
    2    -617.7534135227      7.06e-05  
    3    -617.7533824873      9.01e-05  
    4    -617.7534972251      1.84e-05  
    5    -617.7535018486      5.34e-06  
    6    -617.7535023143      2.26e-06  
    7    -617.7535023819      1.05e-06  
    8    -617.7535023999      1.40e-07  
    9    -617.7535024003      6.72e-08  
   10    -617.7535024004      2.53e-08  
   11    -617.7535024004      7.30e-09  Convergence criterion met
 ---------------------------------------
 SCF time:   CPU 438.24s  wall 76.00s 
 SCF   energy in the final basis set =     -617.7535024004
 Total energy in the final basis set =     -617.7535024004

 --------------------------------------------------------------

                    Orbital Energies (a.u.)
 --------------------------------------------------------------

 Alpha MOs
 -- Occupied --
-19.1398 -19.1376 -19.1204 -10.2560 -10.2427 -10.2344 -10.1861 -10.1831
-10.1747 -10.1714 -10.1710 -10.1676 -10.1657  -1.0566  -1.0388  -1.0343
 -0.8498  -0.8006  -0.7504  -0.7456  -0.6966  -0.6633  -0.6305  -0.5960
 -0.5717  -0.5634  -0.5277  -0.5180  -0.4906  -0.4767  -0.4632  -0.4517
 -0.4420  -0.4368  -0.4199  -0.4055  -0.4007  -0.3991  -0.3927  -0.3855
 -0.3782  -0.3709  -0.3553  -0.3482  -0.3397  -0.3317  -0.3289  -0.3159
 -0.3086  -0.2881  -0.2491
 -- Virtual --
 -0.0305  -0.0176  -0.0048  -0.0022   0.0013   0.0146   0.0228   0.0238
  0.0278   0.0305   0.0418   0.0448   0.0526   0.0573   0.0589   0.0654
  0.0725   0.0735   0.0778   0.0809   0.0924   0.0983   0.0993   0.1033
  0.1074   0.1084   0.1132   0.1178   0.1182   0.1212   0.1235   0.1313
  0.1326   0.1354   0.1362   0.1430   0.1440   0.1467   0.1510   0.1518
  0.1532   0.1587   0.1606   0.1649   0.1651   0.1691   0.1734   0.1766
  0.1798   0.1831   0.1894   0.1929   0.1947   0.1993   0.2036   0.2040
  0.2116   0.2151   0.2223   0.2248   0.2270   0.2323   0.2382   0.2446
  0.2455   0.2514   0.2545   0.2629   0.2640   0.2700   0.2759   0.2813
  0.2864   0.2892   0.2926   0.3014   0.3038   0.3138   0.3201   0.3266
  0.3276   0.3309   0.3329   0.3426   0.3490   0.3520   0.3542   0.3548
  0.3602   0.3651   0.3735   0.3770   0.3854   0.3931   0.4001   0.4037
  0.4133   0.4272   0.4378   0.4442   0.4549   0.4685   0.4730   0.4882
  0.4935   0.5016   0.5107   0.5194   0.5350   0.5469   0.5599   0.5684
  0.5719   0.5878   0.5983   0.6081   0.6142   0.6275   0.6340   0.6410
  0.6474   0.6505   0.6609   0.6635   0.6736   0.6808   0.6886   0.6992
  0.7032   0.7075   0.7285   0.7292   0.7352   0.7474   0.7528   0.7654
  0.7660   0.7725   0.7785   0.7837   0.7839   0.7884   0.7976   0.8038
  0.8179   0.8231   0.8264   0.8794   0.9095   0.9161   0.9179   0.9309
  0.9650   0.9786   0.9981   1.0178   1.0518   1.0584   1.0665   1.0978
  1.1122   1.1191   1.1353   1.1454   1.1780   1.1945   1.2046   1.2117
  1.2183   1.2314   1.2506   1.2561   1.2797   1.2918   1.3121   1.3201
  1.3322   1.3483   1.3772   1.4082   1.4306   1.4492   1.4610   1.4665
  1.4804   1.4941   1.5079   1.5112   1.5331   1.5491   1.5565   1.5632
  1.5686   1.5781   1.5856   1.5932   1.6026   1.6067   1.6103   1.6184
  1.6290   1.6324   1.6399   1.6478   1.6597   1.6662   1.6773   1.6813
  1.6915   1.6984   1.7229   1.7279   1.7457   1.7657   1.7774   1.7822
  1.7886   1.7968   1.8077   1.8256   1.8364   1.8444   1.8696   1.8811
  1.8999   1.9120   1.9295   1.9458   1.9512   1.9752   1.9957   2.0091
  2.0164   2.0337   2.0613   2.0727   2.0877   2.1073   2.1126   2.1358
  2.1428   2.1734   2.1793   2.1930   2.2124   2.2249   2.2478   2.2618
  2.2757   2.2995   2.3254   2.3463   2.3548   2.3883   2.4157   2.4283
  2.4343   2.4552   2.4796   2.4832   2.4963   2.4991   2.5107   2.5348
  2.5578   2.5646   2.5676   2.5865   2.6075   2.6172   2.6339   2.6484
  2.6650   2.6797   2.6916   2.7074   2.7157   2.7209   2.7338   2.7491
  2.7612   2.7682   2.7998   2.8174   2.8252   2.8586   2.8626   2.8822
  2.9052   2.9222   2.9366   2.9468   2.9704   2.9823   2.9954   3.0073
  3.0282   3.0418   3.0600   3.0895   3.0964   3.1035   3.1501   3.1599
  3.1906   3.1964   3.2176   3.2671   3.2820   3.3145   3.3381   3.3788
  3.4303   3.4488   3.5058   3.5345   3.5381   3.5954   3.7790   3.7838
  3.7994   3.8164   3.8303   3.8529   3.8631   3.9066   3.9207   3.9337
  3.9580   4.0347   4.0507   4.0947   4.1350   4.2248   4.2665   4.2794
  4.3073   4.3613   4.3936   5.0771   5.1431   5.1603   5.1887   5.4224
  5.4458   5.6515   5.6734   5.7540  23.7409  23.8096  23.8412  23.8710
 23.8974  23.9281  23.9498  23.9600  23.9819  23.9908  49.9461  49.9521
 49.9999
 --------------------------------------------------------------

          Ground-State Mulliken Net Atomic Charges

     Atom                 Charge (a.u.)
  ----------------------------------------
      1 C                     0.106792
      2 H                     0.263786
      3 C                    -0.462876
      4 H                     0.183246
      5 O                    -0.204695
      6 H                     0.259625
      7 C                    -0.544469
      8 H                     0.207228
      9 H                     0.132561
     10 C                     0.455511
     11 H                     0.159610
     12 C                    -0.738409
     13 H                     0.136010
     14 H                     0.138175
     15 H                     0.141503
     16 C                    -0.559876
     17 H                     0.172151
     18 H                     0.146872
     19 C                    -0.321658
     20 H                     0.208586
     21 H                     0.122537
     22 C                    -0.113421
     23 O                    -0.150956
     24 C                    -0.457708
     25 H                     0.169200
     26 H                     0.163820
     27 H                     0.182862
     28 C                    -0.012470
     29 O                    -0.201737
     30 H                     0.151847
     31 H                     0.266353
  ----------------------------------------
  Sum of atomic charges =     0.000000

 -----------------------------------------------------------------
                    Cartesian Multipole Moments
 -----------------------------------------------------------------
    Charge (ESU x 10^10)
                 0.0000
    Dipole Moment (Debye)
         X      -3.0562      Y       0.4300      Z       1.5022
       Tot       3.4324
    Quadrupole Moments (Debye-Ang)
        XX     -89.8083     XY       8.0284     YY     -80.1918
        XZ      -0.2438     YZ      -1.0957     ZZ     -80.8185
    Octopole Moments (Debye-Ang^2)
       XXX      -4.0548    XXY      34.5597    XYY       5.0182
       YYY     -22.9785    XXZ      -3.3858    XYZ       1.9443
       YYZ      10.9433    XZZ      10.3735    YZZ      -5.8019
       ZZZ      -3.9225
    Hexadecapole Moments (Debye-Ang^3)
      XXXX   -2875.7888   XXXY     120.3619   XXYY    -572.6526
      XYYY      -2.5520   YYYY    -703.6328   XXXZ     -30.8237
      XXYZ      -2.1598   XYYZ      -3.9982   YYYZ     -28.1671
      XXZZ    -499.2862   XYZZ     -10.6924   YYZZ    -184.8683
      XZZZ      -5.9292   YZZZ      -2.6737   ZZZZ    -323.8751
 -----------------------------------------------------------------
 Calculating analytic gradient of the SCF energy
 Gradient of SCF Energy
            1           2           3           4           5           6
    1  -0.0008593   0.0002093   0.0003474  -0.0000938   0.0002005   0.0000213
    2   0.0006032   0.0001949   0.0000324   0.0002110  -0.0003125  -0.0000442
    3   0.0002722  -0.0001140  -0.0007560   0.0001438  -0.0003250   0.0000568
            7           8           9          10          11          12
    1  -0.0005112   0.0001068   0.0000172  -0.0000725   0.0000940   0.0001474
    2   0.0004706  -0.0000325   0.0000143  -0.0002654   0.0000721  -0.0001125
    3   0.0002257  -0.0000750   0.0000813  -0.0002369   0.0000213   0.0001265
           13          14          15          16          17          18
    1  -0.0000092   0.0000321  -0.0000227   0.0002729  -0.0001177   0.0000352
    2   0.0000222   0.0000310   0.0000442   0.0001735  -0.0000217   0.0001391
    3  -0.0000091  -0.0000152  -0.0000130   0.0004739  -0.0000525  -0.0000194
           19          20          21          22          23          24
    1  -0.0009001   0.0000326   0.0000809   0.0019529   0.0001173  -0.0013602
    2  -0.0003294  -0.0002570   0.0001772  -0.0014318   0.0009937   0.0011357
    3  -0.0003628   0.0001165  -0.0000568   0.0006517  -0.0004562  -0.0001023
           25          26          27          28          29          30
    1   0.0003935   0.0002594   0.0003619  -0.0023229   0.0020380  -0.0000325
    2  -0.0003000  -0.0002953  -0.0001855  -0.0000682  -0.0007538   0.0003089
    3   0.0002012   0.0001013   0.0000070  -0.0005641   0.0008610   0.0001695
           31
    1  -0.0004185
    2  -0.0002140
    3  -0.0003516
 Max gradient component =       2.323E-03
 RMS gradient           =       5.438E-04
 Gradient time:  CPU 114.96 s  wall 19.40 s
 Geometry Optimization Parameters
   NAtoms,    NIC,     NZ,  NCons,   NDum,   NFix, NCnnct, MaxDiis
       31     245       0       0       0       0       0       0

 Cartesian Hessian Update
 Hessian Updated using BFGS Update


** GEOMETRY OPTIMIZATION IN DELOCALIZED INTERNAL COORDINATES **
   Searching for a Minimum

   Optimization Cycle:  35

                       Coordinates (Angstroms)
     ATOM                X               Y               Z
      1  C         0.1447565312    0.3122682688   -0.3002944568
      2  H         0.0881029916    0.2000988121   -1.3916115407
      3  C        -0.4050756270   -0.9782491297    0.3137249354
      4  H        -0.3253965567   -0.9128525469    1.4087390821
      5  O         0.4189487746   -2.0560549030   -0.1581227085
      6  H         0.2379037788   -2.8511974509    0.3528780730
      7  C        -1.8727945725   -1.2023663884   -0.0634614645
      8  H        -1.9228537677   -1.3703243489   -1.1464715009
      9  H        -2.2308789857   -2.1217213004    0.4166189329
     10  C        -2.7738804571   -0.0184969475    0.3201108281
     11  H        -2.7407756986    0.0928103142    1.4136844361
     12  C        -4.2305545510   -0.2642264252   -0.0835492431
     13  H        -4.6269608251   -1.1726823703    0.3799578041
     14  H        -4.8691366385    0.5713308716    0.2180629027
     15  H        -4.3221527972   -0.3770818590   -1.1690895233
     16  C        -2.2130777111    1.2726703499   -0.2936210277
     17  H        -2.8208320754    2.1281706854    0.0207867871
     18  H        -2.2980305256    1.2171685401   -1.3871619441
     19  C        -0.7486650513    1.5043976937    0.0953805781
     20  H        -0.3631810220    2.4095658306   -0.3760465857
     21  H        -0.6922586230    1.6652135815    1.1786296564
     22  C         1.6462610263    0.5465885107    0.0137337481
     23  O         1.9894402487    1.7265023068   -0.7589917640
     24  C         1.9744890372    0.7485299161    1.4884611117
     25  H         3.0512402162    0.8826526292    1.6183427100
     26  H         1.4564912114    1.6209370709    1.8867418258
     27  H         1.6999071906   -0.1315352135    2.0739836508
     28  C         2.5262582727   -0.5543807442   -0.6122400632
     29  O         3.5251257393   -0.9954358684   -0.0965347809
     30  H         2.2418121505   -0.8219493483   -1.6465676351
     31  H         2.9094291885    1.9508600231   -0.5793414912
   Point Group: c1    Number of degrees of freedom:    87


   Energy is   -617.753502400

 Hessian Updated using BFGS Update

 87 Hessian modes will be used to form the next step
  Hessian Eigenvalues:
     0.000031    0.003575    0.004292    0.005565    0.005617    0.006331
     0.007228    0.007653    0.012867    0.020377    0.022138    0.037448
     0.039728    0.040070    0.043255    0.044997    0.047264    0.047729
     0.049329    0.049382    0.051615    0.051863    0.054367    0.054663
     0.056175    0.057041    0.057751    0.061479    0.062066    0.069300
     0.076870    0.082163    0.082938    0.083439    0.085428    0.092214
     0.107406    0.115091    0.133500    0.144992    0.152664    0.158413
     0.159778    0.160028    0.160070    0.160171    0.160908    0.162610
     0.164234    0.168781    0.173598    0.186824    0.190199    0.199656
     0.225013    0.228894    0.259541    0.273320    0.276958    0.282525
     0.288147    0.292410    0.296829    0.297590    0.299951    0.334603
     0.336242    0.337743    0.338740    0.338890    0.339324    0.339423
     0.340357    0.340625    0.341039    0.342120    0.342184    0.342237
     0.342286    0.342546    0.346134    0.394936    0.409501    0.502879
     0.527456    0.569172    0.912715
**WARNING** Magnitude of eigenvalue   1 too small.  Replaced by     0.000100

 Minimum Search - Taking Simple RFO Step
 Searching for Lamda that Minimizes Along All modes
 Value Taken    Lamda =  -0.00048864
 Calculated Step too Large.  Step scaled by  0.378594
 Step Taken.  Stepsize is  0.300000

                             Maximum     Tolerance    Cnvgd?
         Gradient           0.001272      0.000300      NO
         Displacement       0.115604      0.001200      NO
         Energy change     -0.000097      0.000001      NO


 New Cartesian Coordinates Obtained by Inverse Iteration

 Displacement from previous Coordinates is:  0.517122
 ----------------------------------------------------------------
             Standard Nuclear Orientation (Angstroms)
    I     Atom           X                Y                Z
 ----------------------------------------------------------------
    1      C       0.1465614879     0.3055358129    -0.2931073458
    2      H       0.0814919957     0.1686729409    -1.3810286992
    3      C      -0.4068155903    -0.9719682932     0.3482382541
    4      H      -0.3381894949    -0.8830730951     1.4419680199
    5      O       0.4291808653    -2.0531250461    -0.0833451925
    6      H       0.1921843667    -2.8573183194     0.3890317429
    7      C      -1.8686782104    -1.2054513898    -0.0421449486
    8      H      -1.9095408349    -1.3871075154    -1.1229708237
    9      H      -2.2347804594    -2.1172997608     0.4465567665
   10      C      -2.7720759550    -0.0137471979     0.3181073916
   11      H      -2.7500888307     0.1089803605     1.4105236499
   12      C      -4.2262917537    -0.2576298342    -0.0981967811
   13      H      -4.6327151297    -1.1587025414     0.3711622782
   14      H      -4.8640747380     0.5842553258     0.1872108894
   15      H      -4.3067050576    -0.3822987611    -1.1833106210
   16      C      -2.2051274111     1.2694285085    -0.3069350855
   17      H      -2.8130748095     2.1281845030    -0.0021248894
   18      H      -2.2878838001     1.2024474198    -1.3999519724
   19      C      -0.7394014401     1.5096758975     0.0805164097
   20      H      -0.3561076077     2.4031272294    -0.4149843377
   21      H      -0.6814794160     1.6962476235     1.1594753346
   22      C       1.6428781639     0.5438840536     0.0141387212
   23      O       1.9553020461     1.7556048523    -0.7137853575
   24      C       1.9800921935     0.7013279136     1.4922032413
   25      H       3.0478372616     0.8962178794     1.6125906121
   26      H       1.4173722258     1.5279408317     1.9278830159
   27      H       1.7661975425    -0.2170998687     2.0418571819
   28      C       2.5334294556    -0.5229597722    -0.6565809254
   29      O       3.5571589445    -0.9403338753    -0.1807655452
   30      H       2.2190585756    -0.7930158653    -1.6837627318
   31      H       2.8779462864     1.9808105435    -0.5417369198
 ----------------------------------------------------------------
 Molecular Point Group                 C1    NOp =  1
 Largest Abelian Subgroup              C1    NOp =  1
 Nuclear Repulsion Energy =   890.4651587008 hartrees
 There are       51 alpha and       51 beta electrons
 Applying Cartesian multipole field
    Component          Value
    ---------          -----
     (2,0,0)        1.00000E-11
     (0,2,0)        2.00000E-11
     (0,0,2)       -3.00000E-11
 Nucleus-field energy     =     0.0000000248 hartrees
 Requested basis set is 6-311++G(d,p)
 There are 168 shells and 412 basis functions
 A cutoff of  1.0D-11 yielded  12175 shell pairs
 There are     73096 function pairs (     77591 Cartesian)
 Smallest overlap matrix eigenvalue = 1.72E-06

 Q-Chem warning in module stvman/mkSTV.C, line 306:

 Overlap eigenvalue is smaller than square root of threshold
 Use THRESH >= 12 to get rid of this warning

 Guess MOs from SCF MO coefficient file

 -----------------------------------------------------------------------
  General SCF calculation program by
  Eric Jon Sundstrom, Paul Horn, Yuezhi Mao, Dmitri Zuev, Alec White,
  David Stuck, Shaama M.S., Shane Yost, Joonho Lee, David Small,
  Daniel Levine, Susi Lehtola, Hugh Burton, Evgeny Epifanovsky
 -----------------------------------------------------------------------
 Exchange:     0.2000 Hartree-Fock + 0.0800 Slater + 0.7200 B88
 Correlation:  0.1900 VWN1RPA + 0.8100 LYP
 Using SG-1 standard quadrature grid
 using 6 threads for integral computing
 -------------------------------------------------------
 OpenMP Integral computing Module                
 Release: version 2.0, May 2017, Q-Chem Inc. Pleasanton 
 -------------------------------------------------------
 -------------------------------------------------------
 OpenMP BLAS3 based DFT computing Module                
 Release: version 1.0, May 2013, Q-Chem Inc. Pittsburgh 
 -------------------------------------------------------
 A restricted SCF calculation will be
 performed using DIIS
 SCF converges when DIIS error is below 1.0e-08
 ---------------------------------------
  Cycle       Energy         DIIS error
 ---------------------------------------
    1    -617.7470992258      4.60e-04  
    2    -617.7533500513      7.67e-05  
    3    -617.7533045570      1.05e-04  
    4    -617.7534625849      2.17e-05  
    5    -617.7534677108      1.16e-05  
    6    -617.7534697240      2.77e-06  
    7    -617.7534698401      9.50e-07  
    8    -617.7534698559      1.91e-07  
    9    -617.7534698566      7.50e-08  
   10    -617.7534698566      3.06e-08  
   11    -617.7534698566      6.41e-09  Convergence criterion met
 ---------------------------------------
 SCF time:   CPU 438.95s  wall 77.00s 
 SCF   energy in the final basis set =     -617.7534698566
 Total energy in the final basis set =     -617.7534698566

 --------------------------------------------------------------

                    Orbital Energies (a.u.)
 --------------------------------------------------------------

 Alpha MOs
 -- Occupied --
-19.1398 -19.1370 -19.1216 -10.2563 -10.2417 -10.2336 -10.1852 -10.1831
-10.1750 -10.1707 -10.1705 -10.1670 -10.1657  -1.0592  -1.0393  -1.0357
 -0.8493  -0.8004  -0.7500  -0.7450  -0.6963  -0.6630  -0.6310  -0.5957
 -0.5709  -0.5639  -0.5267  -0.5186  -0.4904  -0.4771  -0.4640  -0.4516
 -0.4424  -0.4366  -0.4202  -0.4054  -0.4013  -0.3991  -0.3931  -0.3845
 -0.3784  -0.3718  -0.3552  -0.3483  -0.3398  -0.3316  -0.3277  -0.3150
 -0.3082  -0.2884  -0.2493
 -- Virtual --
 -0.0311  -0.0173  -0.0046  -0.0023   0.0012   0.0146   0.0227   0.0237
  0.0278   0.0308   0.0418   0.0447   0.0529   0.0575   0.0584   0.0666
  0.0727   0.0734   0.0774   0.0814   0.0925   0.0981   0.0996   0.1029
  0.1071   0.1094   0.1130   0.1177   0.1185   0.1216   0.1238   0.1318
  0.1323   0.1351   0.1369   0.1429   0.1440   0.1472   0.1508   0.1519
  0.1538   0.1601   0.1603   0.1647   0.1658   0.1689   0.1731   0.1773
  0.1804   0.1836   0.1897   0.1930   0.1956   0.1999   0.2044   0.2062
  0.2119   0.2152   0.2223   0.2260   0.2279   0.2325   0.2383   0.2445
  0.2462   0.2503   0.2556   0.2635   0.2647   0.2693   0.2755   0.2803
  0.2868   0.2896   0.2927   0.3010   0.3056   0.3144   0.3188   0.3259
  0.3273   0.3298   0.3335   0.3420   0.3494   0.3530   0.3541   0.3564
  0.3588   0.3677   0.3757   0.3787   0.3857   0.3936   0.3999   0.4019
  0.4118   0.4269   0.4390   0.4453   0.4542   0.4682   0.4732   0.4882
  0.4933   0.5026   0.5115   0.5188   0.5341   0.5484   0.5597   0.5687
  0.5754   0.5902   0.5965   0.6095   0.6132   0.6280   0.6329   0.6401
  0.6473   0.6497   0.6625   0.6642   0.6752   0.6827   0.6886   0.6987
  0.7048   0.7115   0.7275   0.7297   0.7353   0.7483   0.7545   0.7653
  0.7657   0.7722   0.7797   0.7828   0.7869   0.7889   0.7959   0.8025
  0.8186   0.8217   0.8275   0.8828   0.9101   0.9166   0.9203   0.9338
  0.9636   0.9797   0.9935   1.0164   1.0485   1.0579   1.0713   1.0995
  1.1076   1.1191   1.1367   1.1485   1.1720   1.1935   1.2020   1.2123
  1.2187   1.2312   1.2488   1.2546   1.2796   1.2938   1.3141   1.3208
  1.3356   1.3504   1.3795   1.4065   1.4302   1.4482   1.4554   1.4650
  1.4765   1.4946   1.5094   1.5123   1.5357   1.5489   1.5573   1.5639
  1.5680   1.5777   1.5846   1.5950   1.6010   1.6079   1.6148   1.6174
  1.6307   1.6310   1.6386   1.6474   1.6593   1.6659   1.6804   1.6827
  1.6938   1.7014   1.7232   1.7264   1.7491   1.7638   1.7783   1.7812
  1.7871   1.7962   1.8050   1.8275   1.8368   1.8465   1.8695   1.8813
  1.8995   1.9076   1.9306   1.9438   1.9523   1.9752   1.9971   2.0047
  2.0157   2.0309   2.0594   2.0722   2.0873   2.1070   2.1112   2.1359
  2.1424   2.1726   2.1776   2.1923   2.2132   2.2267   2.2503   2.2630
  2.2744   2.2998   2.3268   2.3506   2.3566   2.3899   2.4144   2.4281
  2.4348   2.4544   2.4792   2.4843   2.4964   2.5001   2.5127   2.5340
  2.5588   2.5644   2.5688   2.5871   2.6071   2.6174   2.6293   2.6512
  2.6650   2.6843   2.6916   2.7096   2.7128   2.7196   2.7316   2.7467
  2.7626   2.7700   2.7997   2.8156   2.8258   2.8587   2.8602   2.8801
  2.9031   2.9219   2.9407   2.9461   2.9729   2.9833   2.9950   3.0117
  3.0280   3.0448   3.0525   3.0894   3.0936   3.1113   3.1557   3.1640
  3.1905   3.1966   3.2196   3.2710   3.2836   3.3173   3.3407   3.3816
  3.4291   3.4492   3.5060   3.5339   3.5434   3.5969   3.7782   3.7840
  3.8035   3.8174   3.8305   3.8550   3.8634   3.9196   3.9227   3.9294
  3.9607   4.0351   4.0519   4.1009   4.1365   4.2263   4.2668   4.2805
  4.3080   4.3609   4.3946   5.0770   5.1435   5.1509   5.1911   5.4264
  5.4501   5.6513   5.6768   5.7537  23.7424  23.8097  23.8446  23.8707
 23.9004  23.9298  23.9494  23.9602  23.9824  23.9926  49.9451  49.9512
 50.0001
 --------------------------------------------------------------

          Ground-State Mulliken Net Atomic Charges

     Atom                 Charge (a.u.)
  ----------------------------------------
      1 C                     0.082108
      2 H                     0.259275
      3 C                    -0.454084
      4 H                     0.185358
      5 O                    -0.201197
      6 H                     0.256765
      7 C                    -0.567019
      8 H                     0.206277
      9 H                     0.132966
     10 C                     0.451070
     11 H                     0.160503
     12 C                    -0.735136
     13 H                     0.135660
     14 H                     0.138159
     15 H                     0.141374
     16 C                    -0.536462
     17 H                     0.171172
     18 H                     0.146866
     19 C                    -0.346008
     20 H                     0.209104
     21 H                     0.122545
     22 C                    -0.070814
     23 O                    -0.153735
     24 C                    -0.452077
     25 H                     0.168196
     26 H                     0.159004
     27 H                     0.188399
     28 C                    -0.010165
     29 O                    -0.202116
     30 H                     0.146278
     31 H                     0.267734
  ----------------------------------------
  Sum of atomic charges =     0.000000

 -----------------------------------------------------------------
                    Cartesian Multipole Moments
 -----------------------------------------------------------------
    Charge (ESU x 10^10)
                 0.0000
    Dipole Moment (Debye)
         X      -3.1045      Y       0.3478      Z       1.4553
       Tot       3.4463
    Quadrupole Moments (Debye-Ang)
        XX     -90.0914     XY       8.0788     YY     -80.0203
        XZ      -0.0206     YZ      -1.1166     ZZ     -80.5950
    Octopole Moments (Debye-Ang^2)
       XXX      -6.5055    XXY      33.5374    XYY       4.9593
       YYY     -24.7866    XXZ      -1.6262    XYZ       1.4306
       YYZ      10.5298    XZZ      10.4609    YZZ      -6.2745
       ZZZ      -4.4186
    Hexadecapole Moments (Debye-Ang^3)
      XXXX   -2887.6263   XXXY     115.7256   XXYY    -568.7711
      XYYY      -2.4265   YYYY    -697.4618   XXXZ     -20.8387
      XXYZ      -3.0398   XYYZ      -3.0677   YYYZ     -24.5397
      XXZZ    -499.4865   XYZZ     -10.8116   YYZZ    -183.4560
      XZZZ      -4.1009   YZZZ       0.9839   ZZZZ    -325.3233
 -----------------------------------------------------------------
 Calculating analytic gradient of the SCF energy
 Gradient of SCF Energy
            1           2           3           4           5           6
    1   0.0010990  -0.0000825   0.0002794   0.0004235  -0.0007120   0.0000121
    2   0.0019662  -0.0001706  -0.0008661  -0.0005165   0.0008031   0.0000085
    3  -0.0007786   0.0000918  -0.0006615  -0.0001711   0.0010871  -0.0002109
            7           8           9          10          11          12
    1   0.0003571   0.0000055  -0.0001173  -0.0000044   0.0000101  -0.0001376
    2  -0.0002557   0.0000035   0.0000257   0.0000897  -0.0000410   0.0002285
    3  -0.0002369   0.0001482  -0.0000946   0.0001753  -0.0000260  -0.0000388
           13          14          15          16          17          18
    1  -0.0000646  -0.0000658   0.0000039  -0.0003375   0.0000241   0.0000051
    2   0.0000425   0.0000222   0.0000171  -0.0003603  -0.0000983   0.0001057
    3  -0.0000194   0.0000023   0.0000011  -0.0003941   0.0001477  -0.0000245
           19          20          21          22          23          24
    1   0.0013838   0.0000327   0.0001291   0.0014405  -0.0037506  -0.0006928
    2   0.0002402   0.0002449   0.0003274  -0.0010763  -0.0004722   0.0006372
    3   0.0007670  -0.0004299   0.0001065  -0.0003144   0.0007939   0.0004122
           25          26          27          28          29          30
    1  -0.0001458  -0.0002189   0.0003706   0.0027780  -0.0026783  -0.0000721
    2  -0.0001467   0.0002093  -0.0000709  -0.0017573   0.0011718   0.0000063
    3  -0.0000826  -0.0002647  -0.0003244   0.0017548  -0.0013802  -0.0003056
           31
    1   0.0007254
    2  -0.0003183
    3   0.0002704
 Max gradient component =       3.751E-03
 RMS gradient           =       7.935E-04
 Gradient time:  CPU 115.09 s  wall 19.42 s
 Geometry Optimization Parameters
   NAtoms,    NIC,     NZ,  NCons,   NDum,   NFix, NCnnct, MaxDiis
       31     245       0       0       0       0       0       0

 Cartesian Hessian Update
 Hessian Updated using BFGS Update


** GEOMETRY OPTIMIZATION IN DELOCALIZED INTERNAL COORDINATES **
   Searching for a Minimum

   Optimization Cycle:  36

                       Coordinates (Angstroms)
     ATOM                X               Y               Z
      1  C         0.1465614879    0.3055358129   -0.2931073458
      2  H         0.0814919957    0.1686729409   -1.3810286992
      3  C        -0.4068155903   -0.9719682932    0.3482382541
      4  H        -0.3381894949   -0.8830730951    1.4419680199
      5  O         0.4291808653   -2.0531250461   -0.0833451925
      6  H         0.1921843667   -2.8573183194    0.3890317429
      7  C        -1.8686782104   -1.2054513898   -0.0421449486
      8  H        -1.9095408349   -1.3871075154   -1.1229708237
      9  H        -2.2347804594   -2.1172997608    0.4465567665
     10  C        -2.7720759550   -0.0137471979    0.3181073916
     11  H        -2.7500888307    0.1089803605    1.4105236499
     12  C        -4.2262917537   -0.2576298342   -0.0981967811
     13  H        -4.6327151297   -1.1587025414    0.3711622782
     14  H        -4.8640747380    0.5842553258    0.1872108894
     15  H        -4.3067050576   -0.3822987611   -1.1833106210
     16  C        -2.2051274111    1.2694285085   -0.3069350855
     17  H        -2.8130748095    2.1281845030   -0.0021248894
     18  H        -2.2878838001    1.2024474198   -1.3999519724
     19  C        -0.7394014401    1.5096758975    0.0805164097
     20  H        -0.3561076077    2.4031272294   -0.4149843377
     21  H        -0.6814794160    1.6962476235    1.1594753346
     22  C         1.6428781639    0.5438840536    0.0141387212
     23  O         1.9553020461    1.7556048523   -0.7137853575
     24  C         1.9800921935    0.7013279136    1.4922032413
     25  H         3.0478372616    0.8962178794    1.6125906121
     26  H         1.4173722258    1.5279408317    1.9278830159
     27  H         1.7661975425   -0.2170998687    2.0418571819
     28  C         2.5334294556   -0.5229597722   -0.6565809254
     29  O         3.5571589445   -0.9403338753   -0.1807655452
     30  H         2.2190585756   -0.7930158653   -1.6837627318
     31  H         2.8779462864    1.9808105435   -0.5417369198
   Point Group: c1    Number of degrees of freedom:    87


   Energy is   -617.753469857

 Hessian Updated using BFGS Update

 87 Hessian modes will be used to form the next step
  Hessian Eigenvalues:
     0.000517    0.003402    0.004263    0.005062    0.005600    0.006781
     0.007384    0.007758    0.012937    0.020315    0.022036    0.037479
     0.039732    0.040519    0.043142    0.044931    0.047264    0.047763
     0.049327    0.049930    0.051635    0.052163    0.054199    0.055234
     0.056173    0.057042    0.057790    0.061586    0.062228    0.069281
     0.076801    0.082162    0.083054    0.083462    0.089705    0.092034
     0.103438    0.109152    0.139336    0.148985    0.155862    0.158531
     0.159758    0.160034    0.160058    0.160240    0.160920    0.162953
     0.164949    0.168577    0.173810    0.186732    0.196914    0.203490
     0.226689    0.248760    0.272154    0.276796    0.280667    0.284371
     0.288152    0.292756    0.297428    0.298681    0.300581    0.334892
     0.336249    0.338121    0.338716    0.338916    0.339274    0.339424
     0.340427    0.340736    0.342068    0.342159    0.342188    0.342242
     0.342410    0.342933    0.346153    0.395082    0.412469    0.503511
     0.527447    0.569207    0.930991

 Minimum Search - Taking Simple RFO Step
 Searching for Lamda that Minimizes Along All modes
 Value Taken    Lamda =  -0.00023202
 Step Taken.  Stepsize is  0.283561

                             Maximum     Tolerance    Cnvgd?
         Gradient           0.002234      0.000300      NO
         Displacement       0.117272      0.001200      NO
         Energy change      0.000033      0.000001      NO


 New Cartesian Coordinates Obtained by Inverse Iteration

 Displacement from previous Coordinates is:  0.361199
 ----------------------------------------------------------------
             Standard Nuclear Orientation (Angstroms)
    I     Atom           X                Y                Z
 ----------------------------------------------------------------
    1      C       0.1447538271     0.3050045229    -0.2998166985
    2      H       0.0798128647     0.1806274577    -1.3892556679
    3      C      -0.4060085705    -0.9795819403     0.3286241740
    4      H      -0.3258263046    -0.9084356692     1.4227303483
    5      O       0.4188841389    -2.0591198209    -0.1329816773
    6      H       0.2291947398    -2.8539860582     0.3751055595
    7      C      -1.8723951204    -1.2056769312    -0.0512852648
    8      H      -1.9206228431    -1.3804262976    -1.1330502669
    9      H      -2.2348564179    -2.1209054232     0.4333037407
   10      C      -2.7727220100    -0.0157552024     0.3208136416
   11      H      -2.7447233393     0.1023259923     1.4136892700
   12      C      -4.2289993514    -0.2585694713    -0.0882111997
   13      H      -4.6312388223    -1.1622741389     0.3796259810
   14      H      -4.8659363475     0.5813344824     0.2047992793
   15      H      -4.3155935173    -0.3787532987    -1.1733376400
   16      C      -2.2073074899     1.2695730360    -0.3010833596
   17      H      -2.8134238366     2.1285685390     0.0066929677
   18      H      -2.2902272688     1.2054515786    -1.3942179645
   19      C      -0.7423452070     1.5031772235     0.0893848798
   20      H      -0.3570008755     2.4053321790    -0.3890195081
   21      H      -0.6864163735     1.6703580392     1.1716570365
   22      C       1.6429157286     0.5461009865     0.0068675253
   23      O       1.9798158531     1.7369322531    -0.7468614371
   24      C       1.9764185135     0.7293075045     1.4826057677
   25      H       3.0518218627     0.8691055319     1.6098207473
   26      H       1.4546499585     1.5973720873     1.8880637764
   27      H       1.7029639854    -0.1562220565     2.0595956817
   28      C       2.5311493592    -0.5393314020    -0.6356715881
   29      O       3.5284611889    -0.9825039107    -0.1255356948
   30      H       2.2457852808    -0.8004207520    -1.6727536137
   31      H       2.8826772668     1.9926015192    -0.5235674632
 ----------------------------------------------------------------
 Molecular Point Group                 C1    NOp =  1
 Largest Abelian Subgroup              C1    NOp =  1
 Nuclear Repulsion Energy =   890.2692815677 hartrees
 There are       51 alpha and       51 beta electrons
 Applying Cartesian multipole field
    Component          Value
    ---------          -----
     (2,0,0)        1.00000E-11
     (0,2,0)        2.00000E-11
     (0,0,2)       -3.00000E-11
 Nucleus-field energy     =     0.0000000248 hartrees
 Requested basis set is 6-311++G(d,p)
 There are 168 shells and 412 basis functions
 A cutoff of  1.0D-11 yielded  12180 shell pairs
 There are     73165 function pairs (     77658 Cartesian)
 Smallest overlap matrix eigenvalue = 1.72E-06

 Q-Chem warning in module stvman/mkSTV.C, line 306:

 Overlap eigenvalue is smaller than square root of threshold
 Use THRESH >= 12 to get rid of this warning

 Guess MOs from SCF MO coefficient file

 -----------------------------------------------------------------------
  General SCF calculation program by
  Eric Jon Sundstrom, Paul Horn, Yuezhi Mao, Dmitri Zuev, Alec White,
  David Stuck, Shaama M.S., Shane Yost, Joonho Lee, David Small,
  Daniel Levine, Susi Lehtola, Hugh Burton, Evgeny Epifanovsky
 -----------------------------------------------------------------------
 Exchange:     0.2000 Hartree-Fock + 0.0800 Slater + 0.7200 B88
 Correlation:  0.1900 VWN1RPA + 0.8100 LYP
 Using SG-1 standard quadrature grid
 using 6 threads for integral computing
 -------------------------------------------------------
 OpenMP Integral computing Module                
 Release: version 2.0, May 2017, Q-Chem Inc. Pleasanton 
 -------------------------------------------------------
 -------------------------------------------------------
 OpenMP BLAS3 based DFT computing Module                
 Release: version 1.0, May 2013, Q-Chem Inc. Pittsburgh 
 -------------------------------------------------------
 A restricted SCF calculation will be
 performed using DIIS
 SCF converges when DIIS error is below 1.0e-08
 ---------------------------------------
  Cycle       Energy         DIIS error
 ---------------------------------------
    1    -617.7490242424      3.83e-04  
    2    -617.7534895844      5.52e-05  
    3    -617.7535202731      4.79e-05  
    4    -617.7535504187      2.06e-05  
    5    -617.7535562830      4.57e-06  
    6    -617.7535565911      2.06e-06  
    7    -617.7535566483      8.82e-07  
    8    -617.7535566613      1.53e-07  
    9    -617.7535566617      5.61e-08  
   10    -617.7535566618      2.14e-08  
   11    -617.7535566617      5.43e-09  Convergence criterion met
 ---------------------------------------
 SCF time:   CPU 438.67s  wall 76.00s 
 SCF   energy in the final basis set =     -617.7535566617
 Total energy in the final basis set =     -617.7535566617

 --------------------------------------------------------------

                    Orbital Energies (a.u.)
 --------------------------------------------------------------

 Alpha MOs
 -- Occupied --
-19.1398 -19.1370 -19.1202 -10.2554 -10.2422 -10.2342 -10.1858 -10.1830
-10.1746 -10.1711 -10.1708 -10.1678 -10.1657  -1.0577  -1.0389  -1.0352
 -0.8496  -0.8005  -0.7502  -0.7453  -0.6966  -0.6633  -0.6305  -0.5956
 -0.5712  -0.5634  -0.5273  -0.5182  -0.4913  -0.4768  -0.4637  -0.4520
 -0.4425  -0.4365  -0.4198  -0.4051  -0.4007  -0.3994  -0.3925  -0.3853
 -0.3786  -0.3715  -0.3549  -0.3479  -0.3394  -0.3317  -0.3284  -0.3156
 -0.3094  -0.2879  -0.2484
 -- Virtual --
 -0.0297  -0.0175  -0.0048  -0.0023   0.0013   0.0145   0.0228   0.0237
  0.0278   0.0306   0.0418   0.0446   0.0527   0.0574   0.0587   0.0657
  0.0728   0.0735   0.0776   0.0811   0.0924   0.0981   0.0993   0.1032
  0.1075   0.1089   0.1131   0.1177   0.1181   0.1213   0.1237   0.1315
  0.1325   0.1354   0.1364   0.1430   0.1442   0.1470   0.1508   0.1519
  0.1533   0.1589   0.1603   0.1649   0.1653   0.1692   0.1735   0.1767
  0.1798   0.1836   0.1896   0.1930   0.1950   0.1996   0.2038   0.2043
  0.2116   0.2154   0.2224   0.2254   0.2274   0.2330   0.2386   0.2448
  0.2461   0.2512   0.2549   0.2630   0.2644   0.2695   0.2761   0.2809
  0.2865   0.2889   0.2922   0.3009   0.3040   0.3139   0.3202   0.3265
  0.3274   0.3309   0.3334   0.3428   0.3493   0.3525   0.3540   0.3554
  0.3601   0.3657   0.3744   0.3774   0.3854   0.3929   0.4006   0.4030
  0.4128   0.4270   0.4379   0.4434   0.4541   0.4690   0.4738   0.4880
  0.4935   0.5018   0.5108   0.5192   0.5347   0.5466   0.5593   0.5681
  0.5743   0.5887   0.5970   0.6082   0.6126   0.6280   0.6355   0.6407
  0.6471   0.6502   0.6610   0.6637   0.6746   0.6817   0.6896   0.6991
  0.7040   0.7082   0.7285   0.7295   0.7349   0.7468   0.7528   0.7652
  0.7666   0.7724   0.7782   0.7834   0.7849   0.7881   0.7976   0.8036
  0.8180   0.8236   0.8263   0.8817   0.9111   0.9168   0.9185   0.9325
  0.9642   0.9768   0.9980   1.0177   1.0511   1.0572   1.0677   1.0991
  1.1112   1.1182   1.1350   1.1464   1.1754   1.1938   1.2038   1.2114
  1.2180   1.2315   1.2511   1.2561   1.2796   1.2929   1.3120   1.3204
  1.3318   1.3474   1.3764   1.4105   1.4301   1.4497   1.4612   1.4665
  1.4802   1.4943   1.5063   1.5101   1.5324   1.5476   1.5571   1.5631
  1.5675   1.5782   1.5860   1.5924   1.6028   1.6072   1.6109   1.6182
  1.6295   1.6321   1.6397   1.6474   1.6594   1.6670   1.6794   1.6813
  1.6941   1.6995   1.7232   1.7274   1.7468   1.7684   1.7778   1.7821
  1.7872   1.7979   1.8058   1.8254   1.8373   1.8452   1.8695   1.8820
  1.8995   1.9109   1.9286   1.9445   1.9514   1.9746   1.9968   2.0085
  2.0161   2.0335   2.0607   2.0725   2.0871   2.1062   2.1119   2.1362
  2.1433   2.1740   2.1785   2.1933   2.2123   2.2244   2.2492   2.2629
  2.2757   2.2999   2.3241   2.3474   2.3565   2.3888   2.4160   2.4267
  2.4350   2.4555   2.4792   2.4829   2.4959   2.4983   2.5126   2.5346
  2.5580   2.5654   2.5676   2.5868   2.6075   2.6175   2.6333   2.6461
  2.6672   2.6818   2.6941   2.7097   2.7146   2.7201   2.7340   2.7490
  2.7602   2.7658   2.7997   2.8169   2.8256   2.8582   2.8643   2.8807
  2.9039   2.9206   2.9378   2.9464   2.9725   2.9826   2.9954   3.0080
  3.0280   3.0443   3.0596   3.0902   3.0968   3.1045   3.1509   3.1565
  3.1910   3.1956   3.2180   3.2694   3.2805   3.3166   3.3402   3.3819
  3.4305   3.4509   3.5061   3.5348   3.5406   3.5977   3.7796   3.7839
  3.8032   3.8171   3.8295   3.8518   3.8631   3.9102   3.9180   3.9310
  3.9594   4.0350   4.0509   4.0983   4.1362   4.2256   4.2677   4.2800
  4.3069   4.3599   4.3931   5.0765   5.1437   5.1589   5.1910   5.4249
  5.4467   5.6509   5.6748   5.7555  23.7423  23.8099  23.8426  23.8708
 23.9005  23.9294  23.9498  23.9601  23.9822  23.9911  49.9460  49.9519
 50.0014
 --------------------------------------------------------------

          Ground-State Mulliken Net Atomic Charges

     Atom                 Charge (a.u.)
  ----------------------------------------
      1 C                     0.113042
      2 H                     0.263629
      3 C                    -0.454780
      4 H                     0.181088
      5 O                    -0.202903
      6 H                     0.258557
      7 C                    -0.548264
      8 H                     0.207388
      9 H                     0.133339
     10 C                     0.449971
     11 H                     0.160036
     12 C                    -0.737988
     13 H                     0.135862
     14 H                     0.138105
     15 H                     0.141420
     16 C                    -0.551851
     17 H                     0.171730
     18 H                     0.146844
     19 C                    -0.332004
     20 H                     0.210276
     21 H                     0.121755
     22 C                    -0.128169
     23 O                    -0.153465
     24 C                    -0.455097
     25 H                     0.167553
     26 H                     0.164632
     27 H                     0.184649
     28 C                     0.001233
     29 O                    -0.202091
     30 H                     0.147205
     31 H                     0.268299
  ----------------------------------------
  Sum of atomic charges =     0.000000

 -----------------------------------------------------------------
                    Cartesian Multipole Moments
 -----------------------------------------------------------------
    Charge (ESU x 10^10)
                 0.0000
    Dipole Moment (Debye)
         X      -3.0581      Y       0.4644      Z       1.5614
       Tot       3.4649
    Quadrupole Moments (Debye-Ang)
        XX     -89.9577     XY       8.1525     YY     -80.0103
        XZ       0.0518     YZ      -1.0377     ZZ     -80.7859
    Octopole Moments (Debye-Ang^2)
       XXX      -4.7431    XXY      34.4202    XYY       5.6047
       YYY     -22.4543    XXZ      -2.0095    XYZ       2.1984
       YYZ      11.3348    XZZ      10.1757    YZZ      -6.1958
       ZZZ      -3.7402
    Hexadecapole Moments (Debye-Ang^3)
      XXXX   -2877.4207   XXXY     118.5432   XXYY    -570.0420
      XYYY      -0.9051   YYYY    -700.6825   XXXZ     -24.1361
      XXYZ      -0.7711   XYYZ      -2.4824   YYYZ     -26.5910
      XXZZ    -499.6992   XYZZ     -11.4494   YYZZ    -184.7476
      XZZZ      -4.1979   YZZZ      -0.8509   ZZZZ    -323.8998
 -----------------------------------------------------------------
 Calculating analytic gradient of the SCF energy
 Gradient of SCF Energy
            1           2           3           4           5           6
    1   0.0000528   0.0000295  -0.0000556   0.0002644  -0.0004655   0.0000443
    2   0.0000408  -0.0000067  -0.0001330  -0.0004130   0.0003869   0.0000234
    3  -0.0000978   0.0000502   0.0000295  -0.0000769   0.0002413   0.0000175
            7           8           9          10          11          12
    1   0.0002627  -0.0000565  -0.0000723   0.0000775  -0.0000105  -0.0000862
    2  -0.0002809   0.0000089  -0.0000018   0.0000659  -0.0000236   0.0001622
    3  -0.0001245   0.0000466  -0.0000833   0.0001030   0.0000018  -0.0000346
           13          14          15          16          17          18
    1  -0.0000089  -0.0000458   0.0000076  -0.0001303   0.0000839  -0.0000168
    2   0.0000350   0.0000219   0.0000102  -0.0001801  -0.0000121  -0.0000025
    3  -0.0000017   0.0000120   0.0000044  -0.0003539   0.0000928  -0.0000155
           19          20          21          22          23          24
    1   0.0007789  -0.0000157   0.0000969  -0.0001263  -0.0005608   0.0001194
    2  -0.0000796   0.0002553   0.0001661   0.0000174  -0.0004124  -0.0000587
    3   0.0005429  -0.0001601   0.0000236  -0.0002254   0.0001940  -0.0002247
           25          26          27          28          29          30
    1  -0.0001626  -0.0000537  -0.0000810   0.0014944  -0.0016530   0.0000298
    2   0.0000076   0.0001679  -0.0000728  -0.0003856   0.0006037  -0.0001284
    3  -0.0000298  -0.0001631  -0.0000187   0.0007073  -0.0005623  -0.0001036
           31
    1   0.0002595
    2   0.0002178
    3   0.0002090
 Max gradient component =       1.653E-03
 RMS gradient           =       3.182E-04
 Gradient time:  CPU 115.02 s  wall 19.42 s
 Geometry Optimization Parameters
   NAtoms,    NIC,     NZ,  NCons,   NDum,   NFix, NCnnct, MaxDiis
       31     245       0       0       0       0       0       0

 Cartesian Hessian Update
 Hessian Updated using BFGS Update


** GEOMETRY OPTIMIZATION IN DELOCALIZED INTERNAL COORDINATES **
   Searching for a Minimum

   Optimization Cycle:  37

                       Coordinates (Angstroms)
     ATOM                X               Y               Z
      1  C         0.1447538271    0.3050045229   -0.2998166985
      2  H         0.0798128647    0.1806274577   -1.3892556679
      3  C        -0.4060085705   -0.9795819403    0.3286241740
      4  H        -0.3258263046   -0.9084356692    1.4227303483
      5  O         0.4188841389   -2.0591198209   -0.1329816773
      6  H         0.2291947398   -2.8539860582    0.3751055595
      7  C        -1.8723951204   -1.2056769312   -0.0512852648
      8  H        -1.9206228431   -1.3804262976   -1.1330502669
      9  H        -2.2348564179   -2.1209054232    0.4333037407
     10  C        -2.7727220100   -0.0157552024    0.3208136416
     11  H        -2.7447233393    0.1023259923    1.4136892700
     12  C        -4.2289993514   -0.2585694713   -0.0882111997
     13  H        -4.6312388223   -1.1622741389    0.3796259810
     14  H        -4.8659363475    0.5813344824    0.2047992793
     15  H        -4.3155935173   -0.3787532987   -1.1733376400
     16  C        -2.2073074899    1.2695730360   -0.3010833596
     17  H        -2.8134238366    2.1285685390    0.0066929677
     18  H        -2.2902272688    1.2054515786   -1.3942179645
     19  C        -0.7423452070    1.5031772235    0.0893848798
     20  H        -0.3570008755    2.4053321790   -0.3890195081
     21  H        -0.6864163735    1.6703580392    1.1716570365
     22  C         1.6429157286    0.5461009865    0.0068675253
     23  O         1.9798158531    1.7369322531   -0.7468614371
     24  C         1.9764185135    0.7293075045    1.4826057677
     25  H         3.0518218627    0.8691055319    1.6098207473
     26  H         1.4546499585    1.5973720873    1.8880637764
     27  H         1.7029639854   -0.1562220565    2.0595956817
     28  C         2.5311493592   -0.5393314020   -0.6356715881
     29  O         3.5284611889   -0.9825039107   -0.1255356948
     30  H         2.2457852808   -0.8004207520   -1.6727536137
     31  H         2.8826772668    1.9926015192   -0.5235674632
   Point Group: c1    Number of degrees of freedom:    87


   Energy is   -617.753556662

 Hessian Updated using BFGS Update

 87 Hessian modes will be used to form the next step
  Hessian Eigenvalues:
     0.001258    0.003551    0.004265    0.005117    0.005599    0.006497
     0.007335    0.007685    0.012725    0.020338    0.022013    0.037158
     0.039292    0.039749    0.042726    0.044888    0.047275    0.047791
     0.049297    0.049419    0.051633    0.051716    0.054242    0.054342
     0.056173    0.057037    0.057682    0.061424    0.061951    0.069263
     0.076061    0.081739    0.082165    0.083389    0.084027    0.092101
     0.105844    0.108044    0.130897    0.144732    0.152175    0.157773
     0.159709    0.160013    0.160067    0.160160    0.160867    0.162444
     0.164952    0.167822    0.173675    0.186356    0.189832    0.199000
     0.223874    0.229861    0.258708    0.273337    0.277788    0.284372
     0.288336    0.292457    0.296849    0.297569    0.299962    0.334624
     0.336221    0.337724    0.338685    0.338890    0.339220    0.339422
     0.340166    0.340555    0.340851    0.342116    0.342186    0.342237
     0.342276    0.342537    0.346141    0.394673    0.410181    0.501502
     0.527395    0.569237    0.901781

 Minimum Search - Taking Simple RFO Step
 Searching for Lamda that Minimizes Along All modes
 Value Taken    Lamda =  -0.00016949
 Step Taken.  Stepsize is  0.269941

                             Maximum     Tolerance    Cnvgd?
         Gradient           0.001080      0.000300      NO
         Displacement       0.097388      0.001200      NO
         Energy change     -0.000087      0.000001      NO


 New Cartesian Coordinates Obtained by Inverse Iteration

 Displacement from previous Coordinates is:  0.348478
 ----------------------------------------------------------------
             Standard Nuclear Orientation (Angstroms)
    I     Atom           X                Y                Z
 ----------------------------------------------------------------
    1      C       0.1438121113     0.3184473702    -0.2948095086
    2      H       0.0842408653     0.1901344430    -1.3844618683
    3      C      -0.4068345430    -0.9601598381     0.3409490728
    4      H      -0.3438536390    -0.8639692374     1.4350213117
    5      O       0.4327215641    -2.0451480065    -0.0932041845
    6      H       0.2007446339    -2.8461599945     0.3877863631
    7      C      -1.8685092054    -1.1982172861    -0.0467823551
    8      H      -1.9099679684    -1.3806387789    -1.1279590929
    9      H      -2.2266756649    -2.1121517781     0.4438018207
   10      C      -2.7780299385    -0.0140579145     0.3156986494
   11      H      -2.7552955192     0.1078413090     1.4083646053
   12      C      -4.2296316508    -0.2710043469    -0.0986174512
   13      H      -4.6259772634    -1.1767752304     0.3701876555
   14      H      -4.8744126252     0.5645428341     0.1892615348
   15      H      -4.3109909844    -0.3943765130    -1.1838337610
   16      C      -2.2181393083     1.2737704630    -0.3055688756
   17      H      -2.8298395027     2.1296064071     0.0005692711
   18      H      -2.3006805727     1.2102539977    -1.3988188240
   19      C      -0.7550083204     1.5140814487     0.0824218222
   20      H      -0.3708973606     2.4122523561    -0.4017581974
   21      H      -0.7009675230     1.6906539105     1.1631255474
   22      C       1.6479468940     0.5471772350     0.0150617825
   23      O       1.9983070052     1.7459051025    -0.7313707567
   24      C       1.9896075517     0.7060396116     1.4929831332
   25      H       3.0624916346     0.8772524802     1.6116821077
   26      H       1.4456036317     1.5410523930     1.9345822872
   27      H       1.7596447611    -0.2068134655     2.0467318028
   28      C       2.5231617165    -0.5363431476    -0.6483007477
   29      O       3.5587500842    -0.9490166457    -0.1796689484
   30      H       2.1958223743    -0.8195579718    -1.6652876934
   31      H       2.9165176340     1.9665893533    -0.5410551701
 ----------------------------------------------------------------
 Molecular Point Group                 C1    NOp =  1
 Largest Abelian Subgroup              C1    NOp =  1
 Nuclear Repulsion Energy =   889.3403940770 hartrees
 There are       51 alpha and       51 beta electrons
 Applying Cartesian multipole field
    Component          Value
    ---------          -----
     (2,0,0)        1.00000E-11
     (0,2,0)        2.00000E-11
     (0,0,2)       -3.00000E-11
 Nucleus-field energy     =     0.0000000248 hartrees
 Requested basis set is 6-311++G(d,p)
 There are 168 shells and 412 basis functions
 A cutoff of  1.0D-11 yielded  12176 shell pairs
 There are     73117 function pairs (     77612 Cartesian)
 Smallest overlap matrix eigenvalue = 1.74E-06

 Q-Chem warning in module stvman/mkSTV.C, line 306:

 Overlap eigenvalue is smaller than square root of threshold
 Use THRESH >= 12 to get rid of this warning

 Guess MOs from SCF MO coefficient file

 -----------------------------------------------------------------------
  General SCF calculation program by
  Eric Jon Sundstrom, Paul Horn, Yuezhi Mao, Dmitri Zuev, Alec White,
  David Stuck, Shaama M.S., Shane Yost, Joonho Lee, David Small,
  Daniel Levine, Susi Lehtola, Hugh Burton, Evgeny Epifanovsky
 -----------------------------------------------------------------------
 Exchange:     0.2000 Hartree-Fock + 0.0800 Slater + 0.7200 B88
 Correlation:  0.1900 VWN1RPA + 0.8100 LYP
 Using SG-1 standard quadrature grid
 using 6 threads for integral computing
 -------------------------------------------------------
 OpenMP Integral computing Module                
 Release: version 2.0, May 2017, Q-Chem Inc. Pleasanton 
 -------------------------------------------------------
 -------------------------------------------------------
 OpenMP BLAS3 based DFT computing Module                
 Release: version 1.0, May 2013, Q-Chem Inc. Pittsburgh 
 -------------------------------------------------------
 A restricted SCF calculation will be
 performed using DIIS
 SCF converges when DIIS error is below 1.0e-08
 ---------------------------------------
  Cycle       Energy         DIIS error
 ---------------------------------------
    1    -617.7490525994      3.70e-04  
    2    -617.7533730780      5.99e-05  
    3    -617.7533861322      6.66e-05  
    4    -617.7534445323      2.46e-05  
    5    -617.7534525038      9.15e-06  
    6    -617.7534538950      2.07e-06  
    7    -617.7534539575      9.19e-07  
    8    -617.7534539728      1.53e-07  
    9    -617.7534539734      6.44e-08  
   10    -617.7534539735      1.98e-08  
   11    -617.7534539735      6.95e-09  Convergence criterion met
 ---------------------------------------
 SCF time:   CPU 438.04s  wall 77.00s 
 SCF   energy in the final basis set =     -617.7534539735
 Total energy in the final basis set =     -617.7534539735

 --------------------------------------------------------------

                    Orbital Energies (a.u.)
 --------------------------------------------------------------

 Alpha MOs
 -- Occupied --
-19.1395 -19.1379 -19.1204 -10.2562 -10.2433 -10.2346 -10.1866 -10.1837
-10.1756 -10.1718 -10.1715 -10.1677 -10.1662  -1.0557  -1.0383  -1.0328
 -0.8503  -0.8008  -0.7510  -0.7459  -0.6968  -0.6635  -0.6308  -0.5958
 -0.5715  -0.5638  -0.5268  -0.5176  -0.4908  -0.4773  -0.4639  -0.4511
 -0.4417  -0.4370  -0.4203  -0.4057  -0.4017  -0.3992  -0.3934  -0.3840
 -0.3785  -0.3704  -0.3555  -0.3492  -0.3399  -0.3319  -0.3285  -0.3156
 -0.3088  -0.2893  -0.2489
 -- Virtual --
 -0.0308  -0.0176  -0.0049  -0.0025   0.0011   0.0144   0.0226   0.0236
  0.0279   0.0306   0.0417   0.0445   0.0529   0.0574   0.0583   0.0660
  0.0724   0.0732   0.0773   0.0811   0.0926   0.0981   0.0994   0.1027
  0.1070   0.1090   0.1129   0.1174   0.1182   0.1209   0.1236   0.1316
  0.1318   0.1350   0.1367   0.1427   0.1436   0.1464   0.1504   0.1516
  0.1535   0.1595   0.1604   0.1643   0.1653   0.1688   0.1726   0.1768
  0.1800   0.1834   0.1896   0.1925   0.1948   0.1993   0.2036   0.2056
  0.2111   0.2145   0.2212   0.2253   0.2278   0.2316   0.2374   0.2446
  0.2451   0.2494   0.2555   0.2630   0.2643   0.2691   0.2758   0.2799
  0.2860   0.2891   0.2922   0.3017   0.3048   0.3138   0.3188   0.3258
  0.3270   0.3299   0.3330   0.3420   0.3492   0.3521   0.3539   0.3555
  0.3587   0.3667   0.3756   0.3781   0.3850   0.3927   0.4005   0.4022
  0.4116   0.4266   0.4375   0.4439   0.4533   0.4673   0.4726   0.4879
  0.4934   0.5017   0.5113   0.5182   0.5326   0.5477   0.5603   0.5681
  0.5745   0.5892   0.5967   0.6080   0.6117   0.6276   0.6338   0.6403
  0.6468   0.6496   0.6618   0.6631   0.6737   0.6821   0.6875   0.6973
  0.7049   0.7104   0.7273   0.7290   0.7355   0.7482   0.7538   0.7643
  0.7652   0.7717   0.7786   0.7821   0.7862   0.7885   0.7954   0.8029
  0.8187   0.8199   0.8272   0.8823   0.9089   0.9164   0.9184   0.9328
  0.9633   0.9791   0.9933   1.0153   1.0491   1.0563   1.0702   1.0983
  1.1083   1.1207   1.1380   1.1464   1.1736   1.1918   1.2040   1.2128
  1.2173   1.2316   1.2500   1.2554   1.2779   1.2917   1.3128   1.3187
  1.3348   1.3482   1.3783   1.4070   1.4297   1.4482   1.4594   1.4652
  1.4761   1.4938   1.5086   1.5117   1.5347   1.5482   1.5566   1.5647
  1.5689   1.5770   1.5839   1.5932   1.6004   1.6069   1.6126   1.6170
  1.6287   1.6316   1.6376   1.6469   1.6579   1.6660   1.6786   1.6820
  1.6933   1.7016   1.7219   1.7264   1.7469   1.7622   1.7783   1.7801
  1.7868   1.7946   1.8060   1.8270   1.8359   1.8434   1.8682   1.8790
  1.8985   1.9075   1.9287   1.9460   1.9508   1.9745   1.9952   2.0056
  2.0160   2.0310   2.0593   2.0717   2.0866   2.1038   2.1109   2.1373
  2.1420   2.1730   2.1772   2.1921   2.2133   2.2262   2.2484   2.2622
  2.2752   2.2978   2.3266   2.3495   2.3557   2.3893   2.4140   2.4285
  2.4335   2.4537   2.4792   2.4839   2.4955   2.4985   2.5110   2.5339
  2.5578   2.5628   2.5677   2.5860   2.6066   2.6172   2.6289   2.6490
  2.6641   2.6812   2.6925   2.7062   2.7126   2.7206   2.7311   2.7459
  2.7619   2.7706   2.7992   2.8149   2.8237   2.8554   2.8595   2.8824
  2.9046   2.9209   2.9426   2.9458   2.9696   2.9820   2.9932   3.0086
  3.0277   3.0410   3.0504   3.0875   3.0942   3.1096   3.1523   3.1565
  3.1902   3.1928   3.2165   3.2655   3.2811   3.3153   3.3363   3.3766
  3.4284   3.4463   3.5044   3.5322   3.5377   3.5930   3.7772   3.7836
  3.8008   3.8151   3.8288   3.8535   3.8625   3.9156   3.9212   3.9349
  3.9570   4.0344   4.0476   4.0932   4.1336   4.2242   4.2651   4.2774
  4.3057   4.3611   4.3937   5.0781   5.1410   5.1518   5.1895   5.4192
  5.4470   5.6474   5.6708   5.7523  23.7372  23.8081  23.8402  23.8705
 23.8957  23.9282  23.9486  23.9606  23.9816  23.9910  49.9444  49.9509
 49.9986
 --------------------------------------------------------------

          Ground-State Mulliken Net Atomic Charges

     Atom                 Charge (a.u.)
  ----------------------------------------
      1 C                     0.112973
      2 H                     0.258458
      3 C                    -0.454570
      4 H                     0.187656
      5 O                    -0.202947
      6 H                     0.256714
      7 C                    -0.573583
      8 H                     0.206785
      9 H                     0.132181
     10 C                     0.450496
     11 H                     0.160196
     12 C                    -0.735927
     13 H                     0.135811
     14 H                     0.138396
     15 H                     0.141541
     16 C                    -0.540741
     17 H                     0.172087
     18 H                     0.146667
     19 C                    -0.351720
     20 H                     0.209174
     21 H                     0.124449
     22 C                    -0.069643
     23 O                    -0.160192
     24 C                    -0.463184
     25 H                     0.169066
     26 H                     0.161289
     27 H                     0.188191
     28 C                    -0.011524
     29 O                    -0.206830
     30 H                     0.149401
     31 H                     0.269328
  ----------------------------------------
  Sum of atomic charges =     0.000000

 -----------------------------------------------------------------
                    Cartesian Multipole Moments
 -----------------------------------------------------------------
    Charge (ESU x 10^10)
                 0.0000
    Dipole Moment (Debye)
         X      -3.2354      Y       0.3511      Z       1.5323
       Tot       3.5971
    Quadrupole Moments (Debye-Ang)
        XX     -90.2794     XY       8.0098     YY     -80.1219
        XZ       0.2103     YZ      -1.0359     ZZ     -80.6402
    Octopole Moments (Debye-Ang^2)
       XXX      -8.0056    XXY      33.8667    XYY       4.4746
       YYY     -24.7944    XXZ      -0.9166    XYZ       1.7071
       YYZ      10.8291    XZZ      10.1188    YZZ      -6.3935
       ZZZ      -3.8184
    Hexadecapole Moments (Debye-Ang^3)
      XXXX   -2900.0678   XXXY     117.6547   XXYY    -571.5040
      XYYY      -3.4341   YYYY    -698.0879   XXXZ     -19.4955
      XXYZ      -2.7940   XYYZ      -2.5279   YYYZ     -24.6539
      XXZZ    -502.2395   XYZZ     -11.1402   YYZZ    -183.5527
      XZZZ      -3.6683   YZZZ       0.6498   ZZZZ    -325.3300
 -----------------------------------------------------------------
 Calculating analytic gradient of the SCF energy
 Gradient of SCF Energy
            1           2           3           4           5           6
    1  -0.0011797   0.0001115  -0.0003882  -0.0005343   0.0016701  -0.0001682
    2   0.0000878   0.0001617   0.0008928   0.0007902  -0.0014755  -0.0001866
    3   0.0008128  -0.0001770  -0.0004601   0.0001828  -0.0009745  -0.0000369
            7           8           9          10          11          12
    1  -0.0005730   0.0001421   0.0000617  -0.0001060   0.0001207   0.0001311
    2   0.0007544  -0.0000246   0.0000555  -0.0001451   0.0000747  -0.0002043
    3   0.0004903  -0.0001643   0.0000992  -0.0003322   0.0000071   0.0001230
           13          14          15          16          17          18
    1   0.0000026   0.0001065  -0.0000083   0.0003171  -0.0002744   0.0000978
    2  -0.0000015   0.0000213   0.0000475   0.0003399  -0.0000109   0.0002061
    3  -0.0000081  -0.0000210  -0.0000227   0.0009331  -0.0000654   0.0000542
           19          20          21          22          23          24
    1  -0.0020013  -0.0000578  -0.0001765   0.0009335   0.0026846  -0.0011271
    2  -0.0001078  -0.0006582   0.0000602  -0.0022637   0.0020452   0.0010109
    3  -0.0007750   0.0001565  -0.0003073   0.0006123  -0.0010523   0.0004884
           25          26          27          28          29          30
    1   0.0004778   0.0003160   0.0004166  -0.0047090   0.0048040  -0.0001431
    2  -0.0002286  -0.0005904  -0.0001260   0.0007454  -0.0017759   0.0003289
    3   0.0001518   0.0002522   0.0001545  -0.0015183   0.0015751   0.0004082
           31
    1  -0.0009468
    2   0.0001768
    3  -0.0005863
 Max gradient component =       4.804E-03
 RMS gradient           =       1.015E-03
 Gradient time:  CPU 114.68 s  wall 19.36 s
 Geometry Optimization Parameters
   NAtoms,    NIC,     NZ,  NCons,   NDum,   NFix, NCnnct, MaxDiis
       31     245       0       0       0       0       0       0

 Cartesian Hessian Update
 Hessian Updated using BFGS Update


** GEOMETRY OPTIMIZATION IN DELOCALIZED INTERNAL COORDINATES **
   Searching for a Minimum

   Optimization Cycle:  38

                       Coordinates (Angstroms)
     ATOM                X               Y               Z
      1  C         0.1438121113    0.3184473702   -0.2948095086
      2  H         0.0842408653    0.1901344430   -1.3844618683
      3  C        -0.4068345430   -0.9601598381    0.3409490728
      4  H        -0.3438536390   -0.8639692374    1.4350213117
      5  O         0.4327215641   -2.0451480065   -0.0932041845
      6  H         0.2007446339   -2.8461599945    0.3877863631
      7  C        -1.8685092054   -1.1982172861   -0.0467823551
      8  H        -1.9099679684   -1.3806387789   -1.1279590929
      9  H        -2.2266756649   -2.1121517781    0.4438018207
     10  C        -2.7780299385   -0.0140579145    0.3156986494
     11  H        -2.7552955192    0.1078413090    1.4083646053
     12  C        -4.2296316508   -0.2710043469   -0.0986174512
     13  H        -4.6259772634   -1.1767752304    0.3701876555
     14  H        -4.8744126252    0.5645428341    0.1892615348
     15  H        -4.3109909844   -0.3943765130   -1.1838337610
     16  C        -2.2181393083    1.2737704630   -0.3055688756
     17  H        -2.8298395027    2.1296064071    0.0005692711
     18  H        -2.3006805727    1.2102539977   -1.3988188240
     19  C        -0.7550083204    1.5140814487    0.0824218222
     20  H        -0.3708973606    2.4122523561   -0.4017581974
     21  H        -0.7009675230    1.6906539105    1.1631255474
     22  C         1.6479468940    0.5471772350    0.0150617825
     23  O         1.9983070052    1.7459051025   -0.7313707567
     24  C         1.9896075517    0.7060396116    1.4929831332
     25  H         3.0624916346    0.8772524802    1.6116821077
     26  H         1.4456036317    1.5410523930    1.9345822872
     27  H         1.7596447611   -0.2068134655    2.0467318028
     28  C         2.5231617165   -0.5363431476   -0.6483007477
     29  O         3.5587500842   -0.9490166457   -0.1796689484
     30  H         2.1958223743   -0.8195579718   -1.6652876934
     31  H         2.9165176340    1.9665893533   -0.5410551701
   Point Group: c1    Number of degrees of freedom:    87


   Energy is   -617.753453973

 Hessian Updated using BFGS Update

 87 Hessian modes will be used to form the next step
  Hessian Eigenvalues:
     0.001793    0.003545    0.004286    0.005122    0.005600    0.006776
     0.007375    0.007778    0.013695    0.020556    0.022003    0.037698
     0.039737    0.041088    0.044384    0.045587    0.047351    0.047771
     0.049353    0.050042    0.051610    0.052528    0.054278    0.056146
     0.056418    0.057038    0.057764    0.061491    0.063052    0.069248
     0.076035    0.082074    0.082317    0.083503    0.085530    0.092083
     0.107540    0.108166    0.140068    0.148377    0.157502    0.157782
     0.159698    0.160013    0.160068    0.160256    0.160882    0.164231
     0.165726    0.167857    0.173671    0.187649    0.194654    0.201991
     0.228489    0.247636    0.272106    0.277043    0.283110    0.285188
     0.288876    0.293395    0.297205    0.298820    0.300234    0.334706
     0.336471    0.337969    0.338754    0.338906    0.339316    0.339425
     0.340544    0.340846    0.341844    0.342167    0.342199    0.342237
     0.342377    0.345308    0.346114    0.395030    0.412698    0.516299
     0.528105    0.569635    0.964982

 Minimum Search - Taking Simple RFO Step
 Searching for Lamda that Minimizes Along All modes
 Value Taken    Lamda =  -0.00027001
 Step Taken.  Stepsize is  0.127567

                             Maximum     Tolerance    Cnvgd?
         Gradient           0.002803      0.000300      NO
         Displacement       0.049202      0.001200      NO
         Energy change      0.000103      0.000001      NO


 New Cartesian Coordinates Obtained by Inverse Iteration

 Displacement from previous Coordinates is:  0.159625
 ----------------------------------------------------------------
             Standard Nuclear Orientation (Angstroms)
    I     Atom           X                Y                Z
 ----------------------------------------------------------------
    1      C       0.1441699035     0.3097366347    -0.2954543841
    2      H       0.0791335783     0.1799707019    -1.3844099932
    3      C      -0.4069266628    -0.9701260785     0.3408698117
    4      H      -0.3356947173    -0.8847547088     1.4348062562
    5      O       0.4261229250    -2.0522368880    -0.1026175274
    6      H       0.2109436462    -2.8504066820     0.3901863092
    7      C      -1.8701536319    -1.2031822540    -0.0452189535
    8      H      -1.9134921390    -1.3834773880    -1.1263948686
    9      H      -2.2322601832    -2.1166955017     0.4431055398
   10      C      -2.7751152666    -0.0143835755     0.3180621991
   11      H      -2.7526072415     0.1070324985     1.4106994490
   12      C      -4.2284433387    -0.2630241373    -0.0971833287
   13      H      -4.6302688564    -1.1665324206     0.3713811620
   14      H      -4.8690285514     0.5759487206     0.1903452388
   15      H      -4.3095807118    -0.3863586757    -1.1823907113
   16      C      -2.2103461059     1.2708548219    -0.3046078964
   17      H      -2.8188964910     2.1291576129     0.0004579897
   18      H      -2.2915513962     1.2052484285    -1.3978016346
   19      C      -0.7464518348     1.5083016212     0.0864631950
   20      H      -0.3612381919     2.4078071868    -0.3960072462
   21      H      -0.6920112229     1.6812677892     1.1678579263
   22      C       1.6438103499     0.5467456204     0.0103595769
   23      O       1.9801132800     1.7460950093    -0.7331085683
   24      C       1.9838725145     0.7117320902     1.4872508769
   25      H       3.0575258934     0.8713436923     1.6084878678
   26      H       1.4483089659     1.5607753989     1.9138177904
   27      H       1.7355017281    -0.1905599910     2.0495609051
   28      C       2.5283217675    -0.5313410912    -0.6495076387
   29      O       3.5461542927    -0.9576629955    -0.1632151938
   30      H       2.2204505555    -0.8015053213    -1.6774098616
   31      H       2.8932980151     1.9814404421    -0.5316529551
 ----------------------------------------------------------------
 Molecular Point Group                 C1    NOp =  1
 Largest Abelian Subgroup              C1    NOp =  1
 Nuclear Repulsion Energy =   890.0366176288 hartrees
 There are       51 alpha and       51 beta electrons
 Applying Cartesian multipole field
    Component          Value
    ---------          -----
     (2,0,0)        1.00000E-11
     (0,2,0)        2.00000E-11
     (0,0,2)       -3.00000E-11
 Nucleus-field energy     =     0.0000000248 hartrees
 Requested basis set is 6-311++G(d,p)
 There are 168 shells and 412 basis functions
 A cutoff of  1.0D-11 yielded  12178 shell pairs
 There are     73150 function pairs (     77644 Cartesian)
 Smallest overlap matrix eigenvalue = 1.73E-06

 Q-Chem warning in module stvman/mkSTV.C, line 306:

 Overlap eigenvalue is smaller than square root of threshold
 Use THRESH >= 12 to get rid of this warning

 Guess MOs from SCF MO coefficient file

 -----------------------------------------------------------------------
  General SCF calculation program by
  Eric Jon Sundstrom, Paul Horn, Yuezhi Mao, Dmitri Zuev, Alec White,
  David Stuck, Shaama M.S., Shane Yost, Joonho Lee, David Small,
  Daniel Levine, Susi Lehtola, Hugh Burton, Evgeny Epifanovsky
 -----------------------------------------------------------------------
 Exchange:     0.2000 Hartree-Fock + 0.0800 Slater + 0.7200 B88
 Correlation:  0.1900 VWN1RPA + 0.8100 LYP
 Using SG-1 standard quadrature grid
 using 6 threads for integral computing
 -------------------------------------------------------
 OpenMP Integral computing Module                
 Release: version 2.0, May 2017, Q-Chem Inc. Pleasanton 
 -------------------------------------------------------
 -------------------------------------------------------
 OpenMP BLAS3 based DFT computing Module                
 Release: version 1.0, May 2013, Q-Chem Inc. Pittsburgh 
 -------------------------------------------------------
 A restricted SCF calculation will be
 performed using DIIS
 SCF converges when DIIS error is below 1.0e-08
 ---------------------------------------
  Cycle       Energy         DIIS error
 ---------------------------------------
    1    -617.7527195143      1.63e-04  
    2    -617.7535780006      2.57e-05  
    3    -617.7535833628      2.59e-05  
    4    -617.7535929219      8.84e-06  
    5    -617.7535940845      2.22e-06  
    6    -617.7535941606      1.04e-06  
    7    -617.7535941771      5.08e-07  
    8    -617.7535941811      8.03e-08  
    9    -617.7535941812      3.48e-08  
   10    -617.7535941813      1.30e-08  
   11    -617.7535941813      4.56e-09  Convergence criterion met
 ---------------------------------------
 SCF time:   CPU 438.38s  wall 76.00s 
 SCF   energy in the final basis set =     -617.7535941813
 Total energy in the final basis set =     -617.7535941813

 --------------------------------------------------------------

                    Orbital Energies (a.u.)
 --------------------------------------------------------------

 Alpha MOs
 -- Occupied --
-19.1398 -19.1372 -19.1206 -10.2558 -10.2424 -10.2342 -10.1859 -10.1833
-10.1751 -10.1712 -10.1710 -10.1675 -10.1659  -1.0574  -1.0388  -1.0346
 -0.8498  -0.8006  -0.7504  -0.7454  -0.6966  -0.6633  -0.6307  -0.5956
 -0.5712  -0.5637  -0.5269  -0.5181  -0.4910  -0.4771  -0.4638  -0.4516
 -0.4422  -0.4368  -0.4200  -0.4053  -0.4012  -0.3993  -0.3929  -0.3847
 -0.3786  -0.3713  -0.3552  -0.3484  -0.3397  -0.3318  -0.3283  -0.3155
 -0.3090  -0.2885  -0.2487
 -- Virtual --
 -0.0303  -0.0175  -0.0048  -0.0023   0.0012   0.0145   0.0227   0.0237
  0.0278   0.0307   0.0417   0.0446   0.0528   0.0574   0.0585   0.0660
  0.0727   0.0733   0.0774   0.0812   0.0925   0.0980   0.0994   0.1029
  0.1073   0.1091   0.1130   0.1176   0.1182   0.1212   0.1237   0.1317
  0.1322   0.1352   0.1366   0.1429   0.1440   0.1469   0.1506   0.1519
  0.1535   0.1594   0.1603   0.1646   0.1654   0.1690   0.1731   0.1769
  0.1800   0.1836   0.1896   0.1928   0.1951   0.1996   0.2041   0.2051
  0.2116   0.2151   0.2220   0.2256   0.2278   0.2324   0.2381   0.2447
  0.2458   0.2503   0.2554   0.2631   0.2644   0.2692   0.2760   0.2803
  0.2864   0.2891   0.2922   0.3011   0.3047   0.3140   0.3194   0.3261
  0.3272   0.3302   0.3332   0.3424   0.3494   0.3527   0.3538   0.3557
  0.3594   0.3667   0.3752   0.3779   0.3853   0.3930   0.4005   0.4024
  0.4122   0.4269   0.4380   0.4438   0.4538   0.4683   0.4733   0.4880
  0.4934   0.5020   0.5112   0.5186   0.5339   0.5475   0.5597   0.5682
  0.5748   0.5893   0.5966   0.6084   0.6124   0.6281   0.6344   0.6403
  0.6472   0.6497   0.6621   0.6630   0.6746   0.6821   0.6887   0.6982
  0.7047   0.7095   0.7285   0.7290   0.7352   0.7477   0.7537   0.7651
  0.7658   0.7720   0.7786   0.7827   0.7859   0.7884   0.7964   0.8030
  0.8185   0.8218   0.8268   0.8826   0.9101   0.9167   0.9190   0.9329
  0.9637   0.9779   0.9952   1.0167   1.0497   1.0569   1.0696   1.0990
  1.1094   1.1190   1.1368   1.1467   1.1736   1.1928   1.2033   1.2121
  1.2177   1.2314   1.2505   1.2554   1.2790   1.2928   1.3133   1.3202
  1.3326   1.3478   1.3777   1.4083   1.4303   1.4489   1.4597   1.4655
  1.4779   1.4941   1.5084   1.5107   1.5338   1.5482   1.5572   1.5648
  1.5668   1.5776   1.5851   1.5935   1.6015   1.6073   1.6124   1.6178
  1.6298   1.6314   1.6387   1.6472   1.6588   1.6668   1.6795   1.6817
  1.6940   1.7006   1.7227   1.7268   1.7475   1.7650   1.7781   1.7811
  1.7866   1.7964   1.8056   1.8263   1.8369   1.8451   1.8690   1.8810
  1.8992   1.9086   1.9291   1.9451   1.9518   1.9748   1.9965   2.0070
  2.0156   2.0320   2.0598   2.0721   2.0868   2.1056   2.1110   2.1366
  2.1427   2.1735   2.1776   2.1928   2.2127   2.2253   2.2493   2.2627
  2.2751   2.2991   2.3254   2.3490   2.3566   2.3894   2.4151   2.4273
  2.4345   2.4545   2.4792   2.4835   2.4958   2.4986   2.5122   2.5342
  2.5582   2.5644   2.5679   2.5867   2.6072   2.6175   2.6308   2.6483
  2.6661   2.6825   2.6932   2.7085   2.7131   2.7202   2.7322   2.7478
  2.7613   2.7680   2.7995   2.8158   2.8249   2.8574   2.8617   2.8810
  2.9041   2.9212   2.9403   2.9462   2.9716   2.9826   2.9945   3.0092
  3.0278   3.0438   3.0544   3.0892   3.0955   3.1074   3.1523   3.1587
  3.1903   3.1944   3.2180   3.2694   3.2812   3.3165   3.3394   3.3802
  3.4295   3.4489   3.5055   3.5336   3.5404   3.5962   3.7789   3.7838
  3.8032   3.8165   3.8290   3.8529   3.8628   3.9144   3.9201   3.9316
  3.9592   4.0350   4.0500   4.0976   4.1358   4.2257   4.2669   4.2793
  4.3067   4.3602   4.3937   5.0772   5.1427   5.1545   5.1905   5.4239
  5.4477   5.6494   5.6737   5.7540  23.7407  23.8093  23.8424  23.8707
 23.8990  23.9294  23.9493  23.9605  23.9821  23.9915  49.9450  49.9514
 50.0002
 --------------------------------------------------------------

          Ground-State Mulliken Net Atomic Charges

     Atom                 Charge (a.u.)
  ----------------------------------------
      1 C                     0.106924
      2 H                     0.260625
      3 C                    -0.453677
      4 H                     0.183793
      5 O                    -0.202258
      6 H                     0.257338
      7 C                    -0.561400
      8 H                     0.207013
      9 H                     0.132937
     10 C                     0.448351
     11 H                     0.160348
     12 C                    -0.736720
     13 H                     0.135767
     14 H                     0.138207
     15 H                     0.141426
     16 C                    -0.543502
     17 H                     0.171818
     18 H                     0.146698
     19 C                    -0.342432
     20 H                     0.209737
     21 H                     0.123052
     22 C                    -0.094925
     23 O                    -0.156192
     24 C                    -0.457360
     25 H                     0.168083
     26 H                     0.162716
     27 H                     0.186759
     28 C                    -0.005271
     29 O                    -0.204046
     30 H                     0.147323
     31 H                     0.268868
  ----------------------------------------
  Sum of atomic charges =     0.000000

 -----------------------------------------------------------------
                    Cartesian Multipole Moments
 -----------------------------------------------------------------
    Charge (ESU x 10^10)
                 0.0000
    Dipole Moment (Debye)
         X      -3.1308      Y       0.3955      Z       1.5347
       Tot       3.5091
    Quadrupole Moments (Debye-Ang)
        XX     -90.1073     XY       8.0777     YY     -80.0700
        XZ       0.1163     YZ      -1.0738     ZZ     -80.6658
    Octopole Moments (Debye-Ang^2)
       XXX      -6.2833    XXY      33.9540    XYY       5.0884
       YYY     -23.8837    XXZ      -1.3938    XYZ       1.8232
       YYZ      11.0611    XZZ      10.2418    YZZ      -6.3817
       ZZZ      -3.8959
    Hexadecapole Moments (Debye-Ang^3)
      XXXX   -2888.1069   XXXY     117.1121   XXYY    -570.0535
      XYYY      -2.5704   YYYY    -698.7704   XXXZ     -20.9747
      XXYZ      -2.0454   XYYZ      -2.4462   YYYZ     -25.2929
      XXZZ    -500.6190   XYZZ     -11.3191   YYZZ    -183.8815
      XZZZ      -3.7889   YZZZ       0.3750   ZZZZ    -324.8222
 -----------------------------------------------------------------
 Calculating analytic gradient of the SCF energy
 Gradient of SCF Energy
            1           2           3           4           5           6
    1  -0.0000367   0.0000008  -0.0002171   0.0000514   0.0001838  -0.0000756
    2   0.0002819   0.0000060   0.0001417  -0.0000863  -0.0000906  -0.0000085
    3   0.0000205  -0.0000311  -0.0000240  -0.0000161  -0.0000536  -0.0000228
            7           8           9          10          11          12
    1   0.0000693  -0.0000232  -0.0000350   0.0000502   0.0000235  -0.0000326
    2  -0.0000323   0.0000119   0.0000058   0.0000458  -0.0000100   0.0000481
    3   0.0000308  -0.0000163  -0.0000454  -0.0000093  -0.0000010  -0.0000100
           13          14          15          16          17          18
    1  -0.0000082   0.0000094   0.0000090  -0.0000289   0.0000007   0.0000171
    2   0.0000234   0.0000213   0.0000187  -0.0000717  -0.0000058   0.0000574
    3  -0.0000053   0.0000058  -0.0000030  -0.0000107   0.0000601   0.0000048
           19          20          21          22          23          24
    1  -0.0000248  -0.0000086  -0.0000015   0.0002142   0.0000144  -0.0002388
    2  -0.0000173  -0.0000486   0.0001317  -0.0006675   0.0003092   0.0001838
    3   0.0002023  -0.0000983  -0.0000758   0.0000373  -0.0001643   0.0001181
           25          26          27          28          29          30
    1   0.0000410   0.0000375   0.0000997  -0.0001525   0.0001151  -0.0000242
    2  -0.0000562  -0.0000640  -0.0000499  -0.0000676  -0.0000524   0.0000152
    3   0.0000107  -0.0000489   0.0000400  -0.0000236   0.0000922   0.0000466
           31
    1  -0.0000294
    2   0.0000268
    3  -0.0000098
 Max gradient component =       6.675E-04
 RMS gradient           =       1.101E-04
 Gradient time:  CPU 115.07 s  wall 19.42 s
 Geometry Optimization Parameters
   NAtoms,    NIC,     NZ,  NCons,   NDum,   NFix, NCnnct, MaxDiis
       31     245       0       0       0       0       0       0

 Cartesian Hessian Update
 Hessian Updated using BFGS Update


** GEOMETRY OPTIMIZATION IN DELOCALIZED INTERNAL COORDINATES **
   Searching for a Minimum

   Optimization Cycle:  39

                       Coordinates (Angstroms)
     ATOM                X               Y               Z
      1  C         0.1441699035    0.3097366347   -0.2954543841
      2  H         0.0791335783    0.1799707019   -1.3844099932
      3  C        -0.4069266628   -0.9701260785    0.3408698117
      4  H        -0.3356947173   -0.8847547088    1.4348062562
      5  O         0.4261229250   -2.0522368880   -0.1026175274
      6  H         0.2109436462   -2.8504066820    0.3901863092
      7  C        -1.8701536319   -1.2031822540   -0.0452189535
      8  H        -1.9134921390   -1.3834773880   -1.1263948686
      9  H        -2.2322601832   -2.1166955017    0.4431055398
     10  C        -2.7751152666   -0.0143835755    0.3180621991
     11  H        -2.7526072415    0.1070324985    1.4106994490
     12  C        -4.2284433387   -0.2630241373   -0.0971833287
     13  H        -4.6302688564   -1.1665324206    0.3713811620
     14  H        -4.8690285514    0.5759487206    0.1903452388
     15  H        -4.3095807118   -0.3863586757   -1.1823907113
     16  C        -2.2103461059    1.2708548219   -0.3046078964
     17  H        -2.8188964910    2.1291576129    0.0004579897
     18  H        -2.2915513962    1.2052484285   -1.3978016346
     19  C        -0.7464518348    1.5083016212    0.0864631950
     20  H        -0.3612381919    2.4078071868   -0.3960072462
     21  H        -0.6920112229    1.6812677892    1.1678579263
     22  C         1.6438103499    0.5467456204    0.0103595769
     23  O         1.9801132800    1.7460950093   -0.7331085683
     24  C         1.9838725145    0.7117320902    1.4872508769
     25  H         3.0575258934    0.8713436923    1.6084878678
     26  H         1.4483089659    1.5607753989    1.9138177904
     27  H         1.7355017281   -0.1905599910    2.0495609051
     28  C         2.5283217675   -0.5313410912   -0.6495076387
     29  O         3.5461542927   -0.9576629955   -0.1632151938
     30  H         2.2204505555   -0.8015053213   -1.6774098616
     31  H         2.8932980151    1.9814404421   -0.5316529551
   Point Group: c1    Number of degrees of freedom:    87


   Energy is   -617.753594181

 Hessian Updated using BFGS Update

 87 Hessian modes will be used to form the next step
  Hessian Eigenvalues:
     0.001839    0.003549    0.004286    0.005116    0.005601    0.006812
     0.007389    0.007778    0.013089    0.020526    0.021985    0.037685
     0.039739    0.041098    0.044422    0.045452    0.047375    0.047770
     0.049352    0.050039    0.051608    0.052560    0.054269    0.056152
     0.056440    0.057039    0.057792    0.061545    0.062976    0.069243
     0.076137    0.082115    0.082464    0.083496    0.086266    0.092082
     0.107193    0.108291    0.140530    0.148685    0.157552    0.157832
     0.159694    0.160013    0.160067    0.160238    0.160886    0.164132
     0.165773    0.167850    0.173685    0.187409    0.195120    0.202220
     0.228554    0.247654    0.271955    0.276946    0.282584    0.285966
     0.289205    0.293454    0.297075    0.298781    0.300611    0.334728
     0.336449    0.338003    0.338744    0.338912    0.339317    0.339424
     0.340542    0.340842    0.341833    0.342173    0.342201    0.342237
     0.342390    0.345072    0.346114    0.395441    0.412459    0.508822
     0.527642    0.568262    0.957981

 Minimum Search - Taking Simple RFO Step
 Searching for Lamda that Minimizes Along All modes
 Value Taken    Lamda =  -0.00000456
 Step Taken.  Stepsize is  0.016181

                             Maximum     Tolerance    Cnvgd?
         Gradient           0.000279      0.000300     YES
         Displacement       0.005402      0.001200      NO
         Energy change     -0.000140      0.000001      NO


 New Cartesian Coordinates Obtained by Inverse Iteration

 Displacement from previous Coordinates is:  0.036233
 ----------------------------------------------------------------
             Standard Nuclear Orientation (Angstroms)
    I     Atom           X                Y                Z
 ----------------------------------------------------------------
    1      C       0.1438151944     0.3096022123    -0.2945924294
    2      H       0.0776602614     0.1788546931    -1.3833579996
    3      C      -0.4070825824    -0.9694869701     0.3433915665
    4      H      -0.3361930270    -0.8824595466     1.4371938469
    5      O       0.4264031103    -2.0519302881    -0.0983480922
    6      H       0.2127592373    -2.8490099673     0.3968759029
    7      C      -1.8701264395    -1.2032121427    -0.0430945618
    8      H      -1.9128392226    -1.3852178838    -1.1239921974
    9      H      -2.2324803396    -2.1159870819     0.4464098880
   10      C      -2.7756268218    -0.0138899177     0.3176706260
   11      H      -2.7548615022     0.1085940178     1.4102175248
   12      C      -4.2283301484    -0.2629614088    -0.0995842512
   13      H      -4.6308299520    -1.1660510517     0.3692090050
   14      H      -4.8693999618     0.5762476862     0.1861806601
   15      H      -4.3078022302    -0.3873135157    -1.1847987859
   16      C      -2.2100631597     1.2708540650    -0.3053845115
   17      H      -2.8188705314     2.1294700499    -0.0017283747
   18      H      -2.2899862856     1.2043058712    -1.3986114030
   19      C      -0.7465978036     1.5082792093     0.0872520506
   20      H      -0.3607806341     2.4081793083    -0.3940318822
   21      H      -0.6932166505     1.6800419062     1.1689436906
   22      C       1.6433292695     0.5469975703     0.0098453813
   23      O       1.9787167810     1.7478387456    -0.7311826600
   24      C       1.9851694440     0.7087120065     1.4866058933
   25      H       3.0590626864     0.8668509623     1.6070937204
   26      H       1.4509291719     1.5577250146     1.9151207232
   27      H       1.7357212850    -0.1941994872     2.0473823569
   28      C       2.5278873799    -0.5290977753    -0.6534013017
   29      O       3.5468448779    -0.9553500719    -0.1696428054
   30      H       2.2184627898    -0.7982217094    -1.6811593977
   31      H       2.8919866758     1.9830460597    -0.5297508502
 ----------------------------------------------------------------
 Molecular Point Group                 C1    NOp =  1
 Largest Abelian Subgroup              C1    NOp =  1
 Nuclear Repulsion Energy =   890.0638616739 hartrees
 There are       51 alpha and       51 beta electrons
 Applying Cartesian multipole field
    Component          Value
    ---------          -----
     (2,0,0)        1.00000E-11
     (0,2,0)        2.00000E-11
     (0,0,2)       -3.00000E-11
 Nucleus-field energy     =     0.0000000248 hartrees
 Requested basis set is 6-311++G(d,p)
 There are 168 shells and 412 basis functions
 A cutoff of  1.0D-11 yielded  12178 shell pairs
 There are     73150 function pairs (     77644 Cartesian)
 Smallest overlap matrix eigenvalue = 1.73E-06

 Q-Chem warning in module stvman/mkSTV.C, line 306:

 Overlap eigenvalue is smaller than square root of threshold
 Use THRESH >= 12 to get rid of this warning

 Guess MOs from SCF MO coefficient file

 -----------------------------------------------------------------------
  General SCF calculation program by
  Eric Jon Sundstrom, Paul Horn, Yuezhi Mao, Dmitri Zuev, Alec White,
  David Stuck, Shaama M.S., Shane Yost, Joonho Lee, David Small,
  Daniel Levine, Susi Lehtola, Hugh Burton, Evgeny Epifanovsky
 -----------------------------------------------------------------------
 Exchange:     0.2000 Hartree-Fock + 0.0800 Slater + 0.7200 B88
 Correlation:  0.1900 VWN1RPA + 0.8100 LYP
 Using SG-1 standard quadrature grid
 using 6 threads for integral computing
 -------------------------------------------------------
 OpenMP Integral computing Module                
 Release: version 2.0, May 2017, Q-Chem Inc. Pleasanton 
 -------------------------------------------------------
 -------------------------------------------------------
 OpenMP BLAS3 based DFT computing Module                
 Release: version 1.0, May 2013, Q-Chem Inc. Pittsburgh 
 -------------------------------------------------------
 A restricted SCF calculation will be
 performed using DIIS
 SCF converges when DIIS error is below 1.0e-08
 ---------------------------------------
  Cycle       Energy         DIIS error
 ---------------------------------------
    1    -617.7535776871      2.68e-05  
    2    -617.7535975257      3.93e-06  
    3    -617.7535973129      5.99e-06  
    4    -617.7535978407      1.10e-06  
    5    -617.7535978534      6.42e-07  
    6    -617.7535978597      1.38e-07  
    7    -617.7535978600      5.01e-08  
    8    -617.7535978601      6.99e-09  Convergence criterion met
 ---------------------------------------
 SCF time:   CPU 319.07s  wall 56.00s 
 SCF   energy in the final basis set =     -617.7535978601
 Total energy in the final basis set =     -617.7535978601

 --------------------------------------------------------------

                    Orbital Energies (a.u.)
 --------------------------------------------------------------

 Alpha MOs
 -- Occupied --
-19.1398 -19.1372 -19.1206 -10.2559 -10.2424 -10.2342 -10.1859 -10.1833
-10.1751 -10.1712 -10.1710 -10.1675 -10.1658  -1.0575  -1.0388  -1.0346
 -0.8498  -0.8006  -0.7504  -0.7454  -0.6965  -0.6633  -0.6306  -0.5956
 -0.5712  -0.5638  -0.5270  -0.5182  -0.4911  -0.4771  -0.4638  -0.4516
 -0.4422  -0.4368  -0.4200  -0.4053  -0.4011  -0.3993  -0.3929  -0.3847
 -0.3787  -0.3713  -0.3552  -0.3484  -0.3396  -0.3318  -0.3283  -0.3155
 -0.3090  -0.2885  -0.2488
 -- Virtual --
 -0.0303  -0.0175  -0.0048  -0.0023   0.0012   0.0145   0.0227   0.0236
  0.0279   0.0307   0.0418   0.0446   0.0528   0.0574   0.0585   0.0660
  0.0727   0.0733   0.0774   0.0813   0.0925   0.0980   0.0994   0.1029
  0.1073   0.1091   0.1129   0.1176   0.1182   0.1212   0.1237   0.1318
  0.1321   0.1351   0.1367   0.1429   0.1440   0.1469   0.1506   0.1519
  0.1536   0.1594   0.1603   0.1645   0.1654   0.1690   0.1731   0.1769
  0.1800   0.1837   0.1897   0.1928   0.1951   0.1995   0.2042   0.2052
  0.2116   0.2151   0.2220   0.2256   0.2279   0.2325   0.2380   0.2447
  0.2458   0.2503   0.2556   0.2630   0.2645   0.2691   0.2760   0.2802
  0.2863   0.2890   0.2921   0.3010   0.3048   0.3140   0.3193   0.3261
  0.3271   0.3301   0.3332   0.3424   0.3495   0.3528   0.3536   0.3558
  0.3595   0.3668   0.3754   0.3778   0.3853   0.3930   0.4004   0.4024
  0.4122   0.4269   0.4380   0.4437   0.4538   0.4684   0.4735   0.4880
  0.4934   0.5020   0.5113   0.5185   0.5340   0.5475   0.5596   0.5682
  0.5749   0.5894   0.5966   0.6084   0.6125   0.6282   0.6345   0.6403
  0.6472   0.6496   0.6620   0.6630   0.6747   0.6821   0.6888   0.6980
  0.7048   0.7095   0.7286   0.7290   0.7353   0.7476   0.7538   0.7651
  0.7658   0.7720   0.7785   0.7827   0.7859   0.7884   0.7965   0.8030
  0.8185   0.8217   0.8269   0.8828   0.9100   0.9167   0.9192   0.9329
  0.9637   0.9776   0.9951   1.0167   1.0496   1.0569   1.0699   1.0990
  1.1092   1.1188   1.1370   1.1468   1.1734   1.1926   1.2031   1.2121
  1.2177   1.2314   1.2504   1.2554   1.2791   1.2928   1.3136   1.3201
  1.3325   1.3477   1.3775   1.4084   1.4303   1.4489   1.4598   1.4655
  1.4778   1.4941   1.5086   1.5107   1.5337   1.5483   1.5573   1.5649
  1.5668   1.5775   1.5853   1.5935   1.6016   1.6073   1.6125   1.6180
  1.6299   1.6315   1.6388   1.6472   1.6587   1.6669   1.6795   1.6818
  1.6942   1.7007   1.7227   1.7269   1.7476   1.7649   1.7780   1.7809
  1.7864   1.7966   1.8055   1.8263   1.8370   1.8453   1.8690   1.8811
  1.8990   1.9085   1.9291   1.9451   1.9519   1.9749   1.9965   2.0071
  2.0156   2.0319   2.0597   2.0721   2.0868   2.1054   2.1109   2.1367
  2.1428   2.1736   2.1776   2.1929   2.2127   2.2252   2.2495   2.2628
  2.2751   2.2991   2.3254   2.3492   2.3570   2.3895   2.4153   2.4271
  2.4346   2.4543   2.4792   2.4835   2.4957   2.4984   2.5124   2.5343
  2.5582   2.5645   2.5679   2.5868   2.6072   2.6176   2.6309   2.6483
  2.6663   2.6825   2.6932   2.7084   2.7129   2.7202   2.7323   2.7480
  2.7613   2.7680   2.7995   2.8157   2.8250   2.8573   2.8620   2.8810
  2.9041   2.9212   2.9405   2.9462   2.9715   2.9827   2.9945   3.0094
  3.0277   3.0441   3.0542   3.0892   3.0955   3.1072   3.1523   3.1589
  3.1901   3.1942   3.2182   3.2697   3.2811   3.3165   3.3397   3.3803
  3.4296   3.4490   3.5055   3.5336   3.5404   3.5964   3.7791   3.7839
  3.8037   3.8166   3.8288   3.8528   3.8628   3.9143   3.9200   3.9314
  3.9594   4.0351   4.0498   4.0979   4.1359   4.2259   4.2669   4.2794
  4.3068   4.3600   4.3938   5.0772   5.1428   5.1546   5.1905   5.4241
  5.4475   5.6493   5.6738   5.7539  23.7407  23.8093  23.8426  23.8707
 23.8991  23.9296  23.9493  23.9606  23.9822  23.9917  49.9449  49.9514
 50.0002
 --------------------------------------------------------------

          Ground-State Mulliken Net Atomic Charges

     Atom                 Charge (a.u.)
  ----------------------------------------
      1 C                     0.107160
      2 H                     0.260313
      3 C                    -0.454274
      4 H                     0.183487
      5 O                    -0.202168
      6 H                     0.257296
      7 C                    -0.560891
      8 H                     0.207033
      9 H                     0.133004
     10 C                     0.447187
     11 H                     0.160480
     12 C                    -0.736775
     13 H                     0.135750
     14 H                     0.138206
     15 H                     0.141427
     16 C                    -0.542913
     17 H                     0.171876
     18 H                     0.146645
     19 C                    -0.342550
     20 H                     0.209811
     21 H                     0.123277
     22 C                    -0.094272
     23 O                    -0.156443
     24 C                    -0.457047
     25 H                     0.168008
     26 H                     0.162951
     27 H                     0.186908
     28 C                    -0.005211
     29 O                    -0.204292
     30 H                     0.146978
     31 H                     0.269035
  ----------------------------------------
  Sum of atomic charges =     0.000000

 -----------------------------------------------------------------
                    Cartesian Multipole Moments
 -----------------------------------------------------------------
    Charge (ESU x 10^10)
                 0.0000
    Dipole Moment (Debye)
         X      -3.1277      Y       0.3949      Z       1.5414
       Tot       3.5092
    Quadrupole Moments (Debye-Ang)
        XX     -90.1140     XY       8.0655     YY     -80.0835
        XZ       0.1421     YZ      -1.0981     ZZ     -80.6461
    Octopole Moments (Debye-Ang^2)
       XXX      -6.3257    XXY      33.9035    XYY       5.1470
       YYY     -23.9023    XXZ      -1.2439    XYZ       1.7761
       YYZ      11.1321    XZZ      10.2597    YZZ      -6.4429
       ZZZ      -3.8760
    Hexadecapole Moments (Debye-Ang^3)
      XXXX   -2888.4782   XXXY     116.8637   XXYY    -569.8538
      XYYY      -2.7640   YYYY    -698.6532   XXXZ     -20.1838
      XXYZ      -2.1478   XYYZ      -2.2916   YYYZ     -25.2522
      XXZZ    -500.6908   XYZZ     -11.3267   YYZZ    -183.7639
      XZZZ      -3.6242   YZZZ       0.5926   ZZZZ    -324.9561
 -----------------------------------------------------------------
 Calculating analytic gradient of the SCF energy
 Gradient of SCF Energy
            1           2           3           4           5           6
    1   0.0000436  -0.0000106  -0.0002239   0.0000572   0.0001649  -0.0000659
    2   0.0002145  -0.0000118   0.0001327  -0.0000829  -0.0000630  -0.0000065
    3   0.0000318  -0.0000145   0.0000309  -0.0000217  -0.0000634  -0.0000040
            7           8           9          10          11          12
    1   0.0000962  -0.0000304  -0.0000344   0.0000531   0.0000128  -0.0000422
    2  -0.0000526   0.0000138   0.0000034   0.0000636  -0.0000097   0.0000593
    3   0.0000146  -0.0000119  -0.0000494   0.0000071  -0.0000018  -0.0000183
           13          14          15          16          17          18
    1  -0.0000041   0.0000045   0.0000098  -0.0000329   0.0000126   0.0000141
    2   0.0000239   0.0000211   0.0000168  -0.0000692   0.0000010   0.0000384
    3  -0.0000049   0.0000047  -0.0000026  -0.0000410   0.0000558   0.0000069
           19          20          21          22          23          24
    1   0.0000179   0.0000031  -0.0000166   0.0000007  -0.0000118  -0.0001150
    2   0.0000009  -0.0000208   0.0000985  -0.0005269   0.0001863   0.0001058
    3   0.0001994  -0.0000971  -0.0000577   0.0000000  -0.0000925   0.0000700
           25          26          27          28          29          30
    1   0.0000134   0.0000236   0.0000544  -0.0000039   0.0000003  -0.0000000
    2  -0.0000443  -0.0000384  -0.0000382  -0.0000128  -0.0000358  -0.0000029
    3  -0.0000001  -0.0000465   0.0000234  -0.0000241   0.0000476   0.0000513
           31
    1   0.0000096
    2   0.0000357
    3   0.0000083
 Max gradient component =       5.269E-04
 RMS gradient           =       8.331E-05
 Gradient time:  CPU 114.93 s  wall 19.40 s
 Geometry Optimization Parameters
   NAtoms,    NIC,     NZ,  NCons,   NDum,   NFix, NCnnct, MaxDiis
       31     245       0       0       0       0       0       0

 Cartesian Hessian Update
 Hessian Updated using BFGS Update


** GEOMETRY OPTIMIZATION IN DELOCALIZED INTERNAL COORDINATES **
   Searching for a Minimum

   Optimization Cycle:  40

                       Coordinates (Angstroms)
     ATOM                X               Y               Z
      1  C         0.1438151944    0.3096022123   -0.2945924294
      2  H         0.0776602614    0.1788546931   -1.3833579996
      3  C        -0.4070825824   -0.9694869701    0.3433915665
      4  H        -0.3361930270   -0.8824595466    1.4371938469
      5  O         0.4264031103   -2.0519302881   -0.0983480922
      6  H         0.2127592373   -2.8490099673    0.3968759029
      7  C        -1.8701264395   -1.2032121427   -0.0430945618
      8  H        -1.9128392226   -1.3852178838   -1.1239921974
      9  H        -2.2324803396   -2.1159870819    0.4464098880
     10  C        -2.7756268218   -0.0138899177    0.3176706260
     11  H        -2.7548615022    0.1085940178    1.4102175248
     12  C        -4.2283301484   -0.2629614088   -0.0995842512
     13  H        -4.6308299520   -1.1660510517    0.3692090050
     14  H        -4.8693999618    0.5762476862    0.1861806601
     15  H        -4.3078022302   -0.3873135157   -1.1847987859
     16  C        -2.2100631597    1.2708540650   -0.3053845115
     17  H        -2.8188705314    2.1294700499   -0.0017283747
     18  H        -2.2899862856    1.2043058712   -1.3986114030
     19  C        -0.7465978036    1.5082792093    0.0872520506
     20  H        -0.3607806341    2.4081793083   -0.3940318822
     21  H        -0.6932166505    1.6800419062    1.1689436906
     22  C         1.6433292695    0.5469975703    0.0098453813
     23  O         1.9787167810    1.7478387456   -0.7311826600
     24  C         1.9851694440    0.7087120065    1.4866058933
     25  H         3.0590626864    0.8668509623    1.6070937204
     26  H         1.4509291719    1.5577250146    1.9151207232
     27  H         1.7357212850   -0.1941994872    2.0473823569
     28  C         2.5278873799   -0.5290977753   -0.6534013017
     29  O         3.5468448779   -0.9553500719   -0.1696428054
     30  H         2.2184627898   -0.7982217094   -1.6811593977
     31  H         2.8919866758    1.9830460597   -0.5297508502
   Point Group: c1    Number of degrees of freedom:    87


   Energy is   -617.753597860

 Hessian Updated using BFGS Update

 87 Hessian modes will be used to form the next step
  Hessian Eigenvalues:
     0.001849    0.003269    0.004268    0.004767    0.005573    0.005783
     0.007110    0.007808    0.009096    0.020434    0.021471    0.037651
     0.039670    0.041185    0.044400    0.044963    0.047345    0.047761
     0.049351    0.050100    0.051154    0.052743    0.053962    0.056155
     0.056675    0.057031    0.057704    0.059066    0.063091    0.068591
     0.073928    0.079985    0.082179    0.083494    0.084167    0.092396
     0.107895    0.109180    0.140004    0.148209    0.157671    0.158268
     0.159685    0.160011    0.160090    0.160355    0.161079    0.164915
     0.165952    0.168161    0.173412    0.184757    0.194704    0.202249
     0.228453    0.248226    0.271992    0.277166    0.282868    0.286807
     0.289891    0.293542    0.297517    0.299387    0.301534    0.334863
     0.336388    0.337968    0.338735    0.338894    0.339387    0.339447
     0.340566    0.340831    0.342027    0.342161    0.342201    0.342238
     0.342391    0.346089    0.346801    0.392717    0.417830    0.473862
     0.527184    0.559507    0.957237

 Minimum Search - Taking Simple RFO Step
 Searching for Lamda that Minimizes Along All modes
 Value Taken    Lamda =  -0.00000694
 Step Taken.  Stepsize is  0.035939

                             Maximum     Tolerance    Cnvgd?
         Gradient           0.000223      0.000300     YES
         Displacement       0.010909      0.001200      NO
         Energy change     -0.000004      0.000001      NO


 New Cartesian Coordinates Obtained by Inverse Iteration

 Displacement from previous Coordinates is:  0.079957
 ----------------------------------------------------------------
             Standard Nuclear Orientation (Angstroms)
    I     Atom           X                Y                Z
 ----------------------------------------------------------------
    1      C       0.1430836776     0.3100609615    -0.2924519294
    2      H       0.0746635456     0.1779805389    -1.3809324790
    3      C      -0.4073855674    -0.9674534264     0.3489893823
    4      H      -0.3379900309    -0.8762818587     1.4425489126
    5      O       0.4271221423    -2.0508717470    -0.0881313001
    6      H       0.2146651990    -2.8460469119     0.4106402871
    7      C      -1.8698897428    -1.2030302372    -0.0386498985
    8      H      -1.9109548407    -1.3889516006    -1.1189261801
    9      H      -2.2324799572    -2.1142164032     0.4536244447
   10      C      -2.7769977574    -0.0130399873     0.3165104275
   11      H      -2.7605775186     0.1113364751     1.4089104739
   12      C      -4.2279560210    -0.2635686591    -0.1059100225
   13      H      -4.6317689206    -1.1661887833     0.3626674630
   14      H      -4.8705459241     0.5757194072     0.1761926299
   15      H      -4.3032975193    -0.3894934020    -1.1912417723
   16      C      -2.2096962188     1.2711623703    -0.3063796955
   17      H      -2.8193037611     2.1301575061    -0.0054391421
   18      H      -2.2866136075     1.2034092563    -1.3997560352
   19      C      -0.7473072163     1.5084004662     0.0900663178
   20      H      -0.3601262547     2.4097534136    -0.3873068105
   21      H      -0.6962607825     1.6763465802     1.1725834854
   22      C       1.6426593441     0.5479907702     0.0090885984
   23      O       1.9765056439     1.7513584055    -0.7277397882
   24      C       1.9886136998     0.7029385408     1.4855743347
   25      H       3.0629246569     0.8593658413     1.6040346710
   26      H       1.4563801840     1.5508711489     1.9189959674
   27      H       1.7387901288    -0.2019177127     2.0430295303
   28      C       2.5259278701    -0.5248978401    -0.6613188040
   29      O       3.5492373973    -0.9487598258    -0.1847745827
   30      H       2.2106385994    -0.7940380495    -1.6873894472
   31      H       2.8916004242     1.9831153227    -0.5303777063
 ----------------------------------------------------------------
 Molecular Point Group                 C1    NOp =  1
 Largest Abelian Subgroup              C1    NOp =  1
 Nuclear Repulsion Energy =   890.0925821995 hartrees
 There are       51 alpha and       51 beta electrons
 Applying Cartesian multipole field
    Component          Value
    ---------          -----
     (2,0,0)        1.00000E-11
     (0,2,0)        2.00000E-11
     (0,0,2)       -3.00000E-11
 Nucleus-field energy     =     0.0000000248 hartrees
 Requested basis set is 6-311++G(d,p)
 There are 168 shells and 412 basis functions
 A cutoff of  1.0D-11 yielded  12179 shell pairs
 There are     73144 function pairs (     77640 Cartesian)
 Smallest overlap matrix eigenvalue = 1.73E-06

 Q-Chem warning in module stvman/mkSTV.C, line 306:

 Overlap eigenvalue is smaller than square root of threshold
 Use THRESH >= 12 to get rid of this warning

 Guess MOs from SCF MO coefficient file

 -----------------------------------------------------------------------
  General SCF calculation program by
  Eric Jon Sundstrom, Paul Horn, Yuezhi Mao, Dmitri Zuev, Alec White,
  David Stuck, Shaama M.S., Shane Yost, Joonho Lee, David Small,
  Daniel Levine, Susi Lehtola, Hugh Burton, Evgeny Epifanovsky
 -----------------------------------------------------------------------
 Exchange:     0.2000 Hartree-Fock + 0.0800 Slater + 0.7200 B88
 Correlation:  0.1900 VWN1RPA + 0.8100 LYP
 Using SG-1 standard quadrature grid
 using 6 threads for integral computing
 -------------------------------------------------------
 OpenMP Integral computing Module                
 Release: version 2.0, May 2017, Q-Chem Inc. Pleasanton 
 -------------------------------------------------------
 -------------------------------------------------------
 OpenMP BLAS3 based DFT computing Module                
 Release: version 1.0, May 2013, Q-Chem Inc. Pittsburgh 
 -------------------------------------------------------
 A restricted SCF calculation will be
 performed using DIIS
 SCF converges when DIIS error is below 1.0e-08
 ---------------------------------------
  Cycle       Energy         DIIS error
 ---------------------------------------
    1    -617.7534848818      6.35e-05  
    2    -617.7535998254      9.54e-06  
    3    -617.7535988605      1.38e-05  
    4    -617.7536015715      3.38e-06  
    5    -617.7536017173      1.46e-06  
    6    -617.7536017500      3.16e-07  
    7    -617.7536017513      1.25e-07  
    8    -617.7536017517      1.74e-08  
    9    -617.7536017517      1.04e-08  
   10    -617.7536017517      3.10e-09  Convergence criterion met
 ---------------------------------------
 SCF time:   CPU 398.59s  wall 70.00s 
 SCF   energy in the final basis set =     -617.7536017517
 Total energy in the final basis set =     -617.7536017517

 --------------------------------------------------------------

                    Orbital Energies (a.u.)
 --------------------------------------------------------------

 Alpha MOs
 -- Occupied --
-19.1399 -19.1372 -19.1207 -10.2559 -10.2423 -10.2342 -10.1858 -10.1833
-10.1750 -10.1712 -10.1709 -10.1675 -10.1658  -1.0577  -1.0388  -1.0347
 -0.8498  -0.8006  -0.7504  -0.7453  -0.6965  -0.6633  -0.6306  -0.5956
 -0.5713  -0.5639  -0.5270  -0.5183  -0.4911  -0.4771  -0.4637  -0.4516
 -0.4421  -0.4368  -0.4200  -0.4054  -0.4011  -0.3994  -0.3928  -0.3846
 -0.3788  -0.3714  -0.3552  -0.3483  -0.3396  -0.3319  -0.3283  -0.3155
 -0.3090  -0.2885  -0.2488
 -- Virtual --
 -0.0304  -0.0176  -0.0048  -0.0023   0.0012   0.0145   0.0227   0.0236
  0.0279   0.0308   0.0418   0.0445   0.0529   0.0574   0.0585   0.0660
  0.0727   0.0733   0.0774   0.0813   0.0926   0.0979   0.0994   0.1028
  0.1073   0.1092   0.1129   0.1175   0.1183   0.1212   0.1237   0.1318
  0.1321   0.1351   0.1367   0.1428   0.1441   0.1470   0.1505   0.1519
  0.1536   0.1595   0.1603   0.1644   0.1654   0.1690   0.1730   0.1769
  0.1800   0.1837   0.1897   0.1928   0.1951   0.1994   0.2044   0.2054
  0.2116   0.2152   0.2219   0.2258   0.2280   0.2326   0.2379   0.2447
  0.2458   0.2502   0.2559   0.2630   0.2647   0.2689   0.2761   0.2801
  0.2863   0.2889   0.2920   0.3010   0.3050   0.3140   0.3190   0.3260
  0.3270   0.3300   0.3332   0.3424   0.3496   0.3530   0.3533   0.3560
  0.3596   0.3671   0.3757   0.3777   0.3853   0.3930   0.4003   0.4024
  0.4124   0.4268   0.4380   0.4438   0.4536   0.4684   0.4737   0.4881
  0.4935   0.5021   0.5114   0.5182   0.5342   0.5477   0.5594   0.5680
  0.5752   0.5896   0.5966   0.6083   0.6126   0.6283   0.6345   0.6403
  0.6471   0.6495   0.6620   0.6631   0.6748   0.6821   0.6889   0.6978
  0.7050   0.7097   0.7287   0.7292   0.7355   0.7477   0.7541   0.7650
  0.7658   0.7720   0.7784   0.7827   0.7860   0.7886   0.7965   0.8029
  0.8185   0.8212   0.8271   0.8833   0.9098   0.9167   0.9195   0.9326
  0.9638   0.9774   0.9945   1.0165   1.0492   1.0568   1.0706   1.0992
  1.1089   1.1188   1.1375   1.1468   1.1730   1.1922   1.2028   1.2123
  1.2175   1.2312   1.2500   1.2555   1.2791   1.2927   1.3141   1.3199
  1.3325   1.3475   1.3774   1.4081   1.4300   1.4489   1.4599   1.4656
  1.4774   1.4940   1.5089   1.5110   1.5335   1.5486   1.5574   1.5648
  1.5670   1.5772   1.5856   1.5936   1.6015   1.6074   1.6129   1.6184
  1.6300   1.6316   1.6388   1.6472   1.6584   1.6671   1.6794   1.6819
  1.6945   1.7010   1.7226   1.7270   1.7478   1.7639   1.7777   1.7803
  1.7860   1.7970   1.8054   1.8263   1.8373   1.8457   1.8688   1.8812
  1.8987   1.9080   1.9291   1.9453   1.9521   1.9751   1.9966   2.0070
  2.0157   2.0316   2.0596   2.0722   2.0867   2.1049   2.1105   2.1369
  2.1428   2.1735   2.1775   2.1930   2.2127   2.2249   2.2497   2.2630
  2.2751   2.2990   2.3256   2.3494   2.3579   2.3897   2.4154   2.4269
  2.4347   2.4538   2.4792   2.4835   2.4956   2.4982   2.5126   2.5343
  2.5584   2.5644   2.5681   2.5869   2.6072   2.6178   2.6309   2.6486
  2.6667   2.6824   2.6931   2.7079   2.7124   2.7202   2.7324   2.7482
  2.7612   2.7684   2.7994   2.8154   2.8251   2.8570   2.8622   2.8810
  2.9042   2.9213   2.9410   2.9464   2.9713   2.9830   2.9944   3.0097
  3.0275   3.0446   3.0534   3.0892   3.0955   3.1070   3.1522   3.1594
  3.1900   3.1937   3.2186   3.2704   3.2809   3.3164   3.3402   3.3803
  3.4298   3.4491   3.5052   3.5332   3.5406   3.5963   3.7795   3.7839
  3.8044   3.8167   3.8283   3.8527   3.8626   3.9143   3.9199   3.9311
  3.9596   4.0353   4.0496   4.0985   4.1363   4.2263   4.2667   4.2796
  4.3071   4.3596   4.3942   5.0774   5.1428   5.1544   5.1903   5.4245
  5.4474   5.6492   5.6740   5.7536  23.7407  23.8093  23.8428  23.8707
 23.8991  23.9299  23.9491  23.9609  23.9824  23.9920  49.9446  49.9513
 50.0001
 --------------------------------------------------------------

          Ground-State Mulliken Net Atomic Charges

     Atom                 Charge (a.u.)
  ----------------------------------------
      1 C                     0.106859
      2 H                     0.259431
      3 C                    -0.455371
      4 H                     0.183274
      5 O                    -0.202065
      6 H                     0.257190
      7 C                    -0.560723
      8 H                     0.207049
      9 H                     0.133019
     10 C                     0.444586
     11 H                     0.160797
     12 C                    -0.736840
     13 H                     0.135715
     14 H                     0.138215
     15 H                     0.141445
     16 C                    -0.541439
     17 H                     0.172049
     18 H                     0.146495
     19 C                    -0.342527
     20 H                     0.209830
     21 H                     0.123790
     22 C                    -0.090293
     23 O                    -0.157025
     24 C                    -0.456806
     25 H                     0.168006
     26 H                     0.163307
     27 H                     0.187260
     28 C                    -0.006203
     29 O                    -0.204946
     30 H                     0.146539
     31 H                     0.269381
  ----------------------------------------
  Sum of atomic charges =     0.000000

 -----------------------------------------------------------------
                    Cartesian Multipole Moments
 -----------------------------------------------------------------
    Charge (ESU x 10^10)
                 0.0000
    Dipole Moment (Debye)
         X      -3.1272      Y       0.3856      Z       1.5509
       Tot       3.5118
    Quadrupole Moments (Debye-Ang)
        XX     -90.1344     XY       8.0296     YY     -80.1194
        XZ       0.1876     YZ      -1.1527     ZZ     -80.6005
    Octopole Moments (Debye-Ang^2)
       XXX      -6.4950    XXY      33.7529    XYY       5.2036
       YYY     -24.0873    XXZ      -0.9440    XYZ       1.6351
       YYZ      11.2357    XZZ      10.3066    YZZ      -6.5714
       ZZZ      -3.8375
    Hexadecapole Moments (Debye-Ang^3)
      XXXX   -2889.7318   XXXY     116.1579   XXYY    -569.5184
      XYYY      -3.4810   YYYY    -698.4149   XXXZ     -18.6111
      XXYZ      -2.5758   XYYZ      -2.0593   YYYZ     -25.1757
      XXZZ    -500.8754   XYZZ     -11.3370   YYZZ    -183.4825
      XZZZ      -3.3058   YZZZ       1.0012   ZZZZ    -325.3292
 -----------------------------------------------------------------
 Calculating analytic gradient of the SCF energy
 Gradient of SCF Energy
            1           2           3           4           5           6
    1   0.0001515  -0.0000277  -0.0001924   0.0000216   0.0001064  -0.0000437
    2   0.0000719  -0.0000181   0.0001235  -0.0000522  -0.0000482  -0.0000063
    3   0.0000050  -0.0000162   0.0001212  -0.0000106  -0.0000779   0.0000167
            7           8           9          10          11          12
    1   0.0000973  -0.0000344  -0.0000239   0.0000424  -0.0000021  -0.0000363
    2  -0.0000683   0.0000159   0.0000033   0.0000727  -0.0000060   0.0000407
    3   0.0000036  -0.0000119  -0.0000401   0.0000159  -0.0000035  -0.0000240
           13          14          15          16          17          18
    1  -0.0000031   0.0000065   0.0000072  -0.0000021   0.0000296   0.0000032
    2   0.0000214   0.0000213   0.0000175  -0.0000518   0.0000154   0.0000091
    3  -0.0000056   0.0000011  -0.0000032  -0.0000502   0.0000302   0.0000048
           19          20          21          22          23          24
    1   0.0000170   0.0000269  -0.0000232  -0.0002341  -0.0000039   0.0000404
    2   0.0000442  -0.0000027   0.0000196  -0.0001639   0.0000014  -0.0000034
    3   0.0001180  -0.0000366  -0.0000314  -0.0000319  -0.0000150   0.0000256
           25          26          27          28          29          30
    1  -0.0000053   0.0000148  -0.0000029   0.0000215  -0.0000188   0.0000116
    2  -0.0000299  -0.0000281  -0.0000317   0.0000596  -0.0000307  -0.0000098
    3  -0.0000029  -0.0000303   0.0000230  -0.0000752   0.0000461   0.0000384
           31
    1   0.0000557
    2   0.0000135
    3   0.0000168
 Max gradient component =       2.341E-04
 RMS gradient           =       5.559E-05
 Gradient time:  CPU 114.94 s  wall 19.40 s
 Geometry Optimization Parameters
   NAtoms,    NIC,     NZ,  NCons,   NDum,   NFix, NCnnct, MaxDiis
       31     245       0       0       0       0       0       0

 Cartesian Hessian Update
 Hessian Updated using BFGS Update


** GEOMETRY OPTIMIZATION IN DELOCALIZED INTERNAL COORDINATES **
   Searching for a Minimum

   Optimization Cycle:  41

                       Coordinates (Angstroms)
     ATOM                X               Y               Z
      1  C         0.1430836776    0.3100609615   -0.2924519294
      2  H         0.0746635456    0.1779805389   -1.3809324790
      3  C        -0.4073855674   -0.9674534264    0.3489893823
      4  H        -0.3379900309   -0.8762818587    1.4425489126
      5  O         0.4271221423   -2.0508717470   -0.0881313001
      6  H         0.2146651990   -2.8460469119    0.4106402871
      7  C        -1.8698897428   -1.2030302372   -0.0386498985
      8  H        -1.9109548407   -1.3889516006   -1.1189261801
      9  H        -2.2324799572   -2.1142164032    0.4536244447
     10  C        -2.7769977574   -0.0130399873    0.3165104275
     11  H        -2.7605775186    0.1113364751    1.4089104739
     12  C        -4.2279560210   -0.2635686591   -0.1059100225
     13  H        -4.6317689206   -1.1661887833    0.3626674630
     14  H        -4.8705459241    0.5757194072    0.1761926299
     15  H        -4.3032975193   -0.3894934020   -1.1912417723
     16  C        -2.2096962188    1.2711623703   -0.3063796955
     17  H        -2.8193037611    2.1301575061   -0.0054391421
     18  H        -2.2866136075    1.2034092563   -1.3997560352
     19  C        -0.7473072163    1.5084004662    0.0900663178
     20  H        -0.3601262547    2.4097534136   -0.3873068105
     21  H        -0.6962607825    1.6763465802    1.1725834854
     22  C         1.6426593441    0.5479907702    0.0090885984
     23  O         1.9765056439    1.7513584055   -0.7277397882
     24  C         1.9886136998    0.7029385408    1.4855743347
     25  H         3.0629246569    0.8593658413    1.6040346710
     26  H         1.4563801840    1.5508711489    1.9189959674
     27  H         1.7387901288   -0.2019177127    2.0430295303
     28  C         2.5259278701   -0.5248978401   -0.6613188040
     29  O         3.5492373973   -0.9487598258   -0.1847745827
     30  H         2.2106385994   -0.7940380495   -1.6873894472
     31  H         2.8916004242    1.9831153227   -0.5303777063
   Point Group: c1    Number of degrees of freedom:    87


   Energy is   -617.753601752

 Hessian Updated using BFGS Update

 87 Hessian modes will be used to form the next step
  Hessian Eigenvalues:
     0.001832    0.003156    0.004260    0.004694    0.005456    0.005642
     0.007070    0.007801    0.009548    0.020431    0.021336    0.037662
     0.039640    0.041161    0.044331    0.044884    0.047328    0.047824
     0.049350    0.050100    0.051237    0.052628    0.053888    0.056152
     0.056668    0.056998    0.057413    0.058444    0.063134    0.068561
     0.074412    0.079848    0.082176    0.083489    0.083966    0.092393
     0.107895    0.110179    0.138788    0.147934    0.157646    0.158322
     0.159679    0.160010    0.160091    0.160359    0.161062    0.164911
     0.165941    0.168135    0.173212    0.184141    0.194770    0.202204
     0.228528    0.248274    0.272203    0.277265    0.282891    0.286651
     0.289482    0.293677    0.297512    0.299370    0.301110    0.334671
     0.336412    0.337840    0.338727    0.338863    0.339358    0.339439
     0.340571    0.340859    0.342018    0.342136    0.342200    0.342241
     0.342349    0.346097    0.346738    0.391471    0.417906    0.466169
     0.527091    0.557004    0.956687

 Minimum Search - Taking Simple RFO Step
 Searching for Lamda that Minimizes Along All modes
 Value Taken    Lamda =   0.00000000
 Step Taken.  Stepsize is  0.007206

                             Maximum     Tolerance    Cnvgd?
         Gradient           0.000097      0.000300     YES
         Displacement       0.002021      0.001200      NO
         Energy change     -0.000004      0.000001      NO


 New Cartesian Coordinates Obtained by Inverse Iteration

 Displacement from previous Coordinates is:  0.012186
 ----------------------------------------------------------------
             Standard Nuclear Orientation (Angstroms)
    I     Atom           X                Y                Z
 ----------------------------------------------------------------
    1      C       0.1430629952     0.3101701073    -0.2922259331
    2      H       0.0745134036     0.1782306144    -1.3806918486
    3      C      -0.4073030918    -0.9671942697     0.3495004928
    4      H      -0.3380860752    -0.8752096563     1.4430191791
    5      O       0.4271033931    -2.0508388937    -0.0869129686
    6      H       0.2146171576    -2.8457938094     0.4121738988
    7      C      -1.8699120728    -1.2029140966    -0.0379984327
    8      H      -1.9108434368    -1.3897176865    -1.1181212914
    9      H      -2.2323731090    -2.1137493753     0.4550342377
   10      C      -2.7773200966    -0.0129095741     0.3162934767
   11      H      -2.7616309213     0.1117246775     1.4086784047
   12      C      -4.2279462269    -0.2637267047    -0.1070053686
   13      H      -4.6318921841    -1.1664037443     0.3613463831
   14      H      -4.8708782049     0.5754502425     0.1746673662
   15      H      -4.3026414658    -0.3896720420    -1.1923826280
   16      C      -2.2097145398     1.2713122975    -0.3063472715
   17      H      -2.8194980725     2.1303238366    -0.0058049461
   18      H      -2.2860694822     1.2035684824    -1.3997686121
   19      C      -0.7474858896     1.5082460288     0.0907677125
   20      H      -0.3601325765     2.4101398632    -0.3854085835
   21      H      -0.6967827332     1.6750075943     1.1735315896
   22      C       1.6428237772     0.5482528200     0.0090014405
   23      O       1.9763875254     1.7517834713    -0.7275006959
   24      C       1.9891662218     0.7025527741     1.4854351211
   25      H       3.0635061165     0.8590099234     1.6037230304
   26      H       1.4569929546     1.5501844868     1.9195678148
   27      H       1.7395245098    -0.2026265980     2.0424292718
   28      C       2.5256376399    -0.5246016332    -0.6621832414
   29      O       3.5498749780    -0.9477816774    -0.1870043437
   30      H       2.2090229542    -0.7943152646    -1.6877234578
   31      H       2.8919374242     1.9827083659    -0.5313584643
 ----------------------------------------------------------------
 Molecular Point Group                 C1    NOp =  1
 Largest Abelian Subgroup              C1    NOp =  1
 Nuclear Repulsion Energy =   890.0768909145 hartrees
 There are       51 alpha and       51 beta electrons
 Applying Cartesian multipole field
    Component          Value
    ---------          -----
     (2,0,0)        1.00000E-11
     (0,2,0)        2.00000E-11
     (0,0,2)       -3.00000E-11
 Nucleus-field energy     =     0.0000000248 hartrees
 Requested basis set is 6-311++G(d,p)
 There are 168 shells and 412 basis functions
 A cutoff of  1.0D-11 yielded  12179 shell pairs
 There are     73144 function pairs (     77640 Cartesian)
 Smallest overlap matrix eigenvalue = 1.73E-06

 Q-Chem warning in module stvman/mkSTV.C, line 306:

 Overlap eigenvalue is smaller than square root of threshold
 Use THRESH >= 12 to get rid of this warning

 Guess MOs from SCF MO coefficient file

 -----------------------------------------------------------------------
  General SCF calculation program by
  Eric Jon Sundstrom, Paul Horn, Yuezhi Mao, Dmitri Zuev, Alec White,
  David Stuck, Shaama M.S., Shane Yost, Joonho Lee, David Small,
  Daniel Levine, Susi Lehtola, Hugh Burton, Evgeny Epifanovsky
 -----------------------------------------------------------------------
 Exchange:     0.2000 Hartree-Fock + 0.0800 Slater + 0.7200 B88
 Correlation:  0.1900 VWN1RPA + 0.8100 LYP
 Using SG-1 standard quadrature grid
 using 6 threads for integral computing
 -------------------------------------------------------
 OpenMP Integral computing Module                
 Release: version 2.0, May 2017, Q-Chem Inc. Pleasanton 
 -------------------------------------------------------
 -------------------------------------------------------
 OpenMP BLAS3 based DFT computing Module                
 Release: version 1.0, May 2013, Q-Chem Inc. Pittsburgh 
 -------------------------------------------------------
 A restricted SCF calculation will be
 performed using DIIS
 SCF converges when DIIS error is below 1.0e-08
 ---------------------------------------
  Cycle       Energy         DIIS error
 ---------------------------------------
    1    -617.7535984700      1.08e-05  
    2    -617.7536021349      1.59e-06  
    3    -617.7536021326      2.02e-06  
    4    -617.7536021875      7.31e-07  
    5    -617.7536021954      1.68e-07  
    6    -617.7536021959      5.23e-08  
    7    -617.7536021960      2.23e-08  
    8    -617.7536021960      3.67e-09  Convergence criterion met
 ---------------------------------------
 SCF time:   CPU 319.04s  wall 56.00s 
 SCF   energy in the final basis set =     -617.7536021960
 Total energy in the final basis set =     -617.7536021960

 --------------------------------------------------------------

                    Orbital Energies (a.u.)
 --------------------------------------------------------------

 Alpha MOs
 -- Occupied --
-19.1399 -19.1373 -19.1208 -10.2559 -10.2423 -10.2342 -10.1858 -10.1833
-10.1750 -10.1712 -10.1709 -10.1674 -10.1658  -1.0577  -1.0388  -1.0348
 -0.8498  -0.8006  -0.7504  -0.7453  -0.6965  -0.6633  -0.6306  -0.5956
 -0.5713  -0.5639  -0.5271  -0.5183  -0.4911  -0.4771  -0.4637  -0.4516
 -0.4421  -0.4368  -0.4200  -0.4054  -0.4012  -0.3993  -0.3929  -0.3846
 -0.3788  -0.3714  -0.3552  -0.3483  -0.3396  -0.3319  -0.3283  -0.3155
 -0.3090  -0.2885  -0.2488
 -- Virtual --
 -0.0304  -0.0176  -0.0048  -0.0023   0.0012   0.0146   0.0227   0.0236
  0.0279   0.0308   0.0418   0.0445   0.0529   0.0574   0.0585   0.0660
  0.0727   0.0733   0.0774   0.0813   0.0927   0.0979   0.0994   0.1028
  0.1073   0.1092   0.1129   0.1175   0.1183   0.1212   0.1237   0.1318
  0.1320   0.1351   0.1367   0.1428   0.1441   0.1470   0.1505   0.1519
  0.1537   0.1595   0.1603   0.1644   0.1654   0.1690   0.1730   0.1769
  0.1800   0.1837   0.1897   0.1927   0.1951   0.1994   0.2044   0.2054
  0.2116   0.2152   0.2219   0.2259   0.2280   0.2325   0.2379   0.2447
  0.2458   0.2502   0.2559   0.2630   0.2647   0.2689   0.2761   0.2801
  0.2863   0.2889   0.2919   0.3011   0.3050   0.3140   0.3190   0.3260
  0.3270   0.3300   0.3332   0.3424   0.3496   0.3530   0.3533   0.3560
  0.3596   0.3672   0.3757   0.3777   0.3853   0.3930   0.4002   0.4023
  0.4124   0.4268   0.4380   0.4437   0.4535   0.4684   0.4737   0.4881
  0.4935   0.5021   0.5114   0.5181   0.5342   0.5477   0.5594   0.5680
  0.5752   0.5896   0.5966   0.6083   0.6126   0.6283   0.6344   0.6403
  0.6470   0.6495   0.6620   0.6631   0.6748   0.6821   0.6888   0.6978
  0.7050   0.7097   0.7287   0.7292   0.7355   0.7477   0.7541   0.7650
  0.7658   0.7720   0.7784   0.7827   0.7860   0.7886   0.7966   0.8029
  0.8185   0.8211   0.8271   0.8833   0.9098   0.9166   0.9195   0.9326
  0.9638   0.9775   0.9944   1.0165   1.0491   1.0568   1.0707   1.0992
  1.1088   1.1188   1.1376   1.1467   1.1729   1.1921   1.2027   1.2124
  1.2174   1.2312   1.2500   1.2555   1.2791   1.2927   1.3142   1.3199
  1.3325   1.3474   1.3774   1.4079   1.4299   1.4489   1.4599   1.4656
  1.4774   1.4940   1.5089   1.5110   1.5335   1.5487   1.5574   1.5648
  1.5670   1.5772   1.5856   1.5936   1.6014   1.6075   1.6130   1.6185
  1.6300   1.6316   1.6389   1.6472   1.6583   1.6671   1.6794   1.6819
  1.6944   1.7011   1.7226   1.7270   1.7478   1.7637   1.7776   1.7802
  1.7858   1.7971   1.8054   1.8263   1.8373   1.8458   1.8688   1.8812
  1.8987   1.9079   1.9291   1.9454   1.9520   1.9751   1.9966   2.0069
  2.0157   2.0316   2.0596   2.0722   2.0867   2.1047   2.1104   2.1370
  2.1429   2.1735   2.1775   2.1930   2.2127   2.2249   2.2497   2.2630
  2.2751   2.2989   2.3257   2.3494   2.3580   2.3897   2.4154   2.4270
  2.4347   2.4537   2.4792   2.4835   2.4956   2.4981   2.5126   2.5343
  2.5584   2.5643   2.5681   2.5869   2.6072   2.6178   2.6308   2.6487
  2.6667   2.6824   2.6930   2.7078   2.7124   2.7202   2.7324   2.7482
  2.7613   2.7685   2.7994   2.8153   2.8251   2.8570   2.8622   2.8810
  2.9041   2.9213   2.9411   2.9464   2.9712   2.9831   2.9945   3.0098
  3.0274   3.0446   3.0533   3.0892   3.0955   3.1069   3.1522   3.1594
  3.1900   3.1936   3.2186   3.2705   3.2809   3.3164   3.3403   3.3802
  3.4298   3.4492   3.5052   3.5332   3.5406   3.5962   3.7796   3.7839
  3.8045   3.8167   3.8282   3.8526   3.8626   3.9144   3.9198   3.9311
  3.9596   4.0354   4.0495   4.0985   4.1363   4.2263   4.2666   4.2795
  4.3071   4.3596   4.3943   5.0774   5.1428   5.1544   5.1902   5.4246
  5.4475   5.6493   5.6741   5.7535  23.7407  23.8092  23.8428  23.8707
 23.8990  23.9299  23.9491  23.9609  23.9824  23.9920  49.9445  49.9513
 50.0000
 --------------------------------------------------------------

          Ground-State Mulliken Net Atomic Charges

     Atom                 Charge (a.u.)
  ----------------------------------------
      1 C                     0.106547
      2 H                     0.259284
      3 C                    -0.455462
      4 H                     0.183276
      5 O                    -0.202076
      6 H                     0.257200
      7 C                    -0.560808
      8 H                     0.207041
      9 H                     0.132961
     10 C                     0.444239
     11 H                     0.160860
     12 C                    -0.736889
     13 H                     0.135710
     14 H                     0.138223
     15 H                     0.141458
     16 C                    -0.541395
     17 H                     0.172097
     18 H                     0.146453
     19 C                    -0.341954
     20 H                     0.209816
     21 H                     0.123811
     22 C                    -0.089428
     23 O                    -0.157076
     24 C                    -0.456995
     25 H                     0.168032
     26 H                     0.163353
     27 H                     0.187292
     28 C                    -0.006514
     29 O                    -0.205025
     30 H                     0.146551
     31 H                     0.269418
  ----------------------------------------
  Sum of atomic charges =     0.000000

 -----------------------------------------------------------------
                    Cartesian Multipole Moments
 -----------------------------------------------------------------
    Charge (ESU x 10^10)
                 0.0000
    Dipole Moment (Debye)
         X      -3.1274      Y       0.3835      Z       1.5517
       Tot       3.5122
    Quadrupole Moments (Debye-Ang)
        XX     -90.1377     XY       8.0228     YY     -80.1241
        XZ       0.1923     YZ      -1.1607     ZZ     -80.5959
    Octopole Moments (Debye-Ang^2)
       XXX      -6.5425    XXY      33.7354    XYY       5.2038
       YYY     -24.1267    XXZ      -0.9070    XYZ       1.6101
       YYZ      11.2452    XZZ      10.3128    YZZ      -6.5852
       ZZZ      -3.8252
    Hexadecapole Moments (Debye-Ang^3)
      XXXX   -2890.1250   XXXY     116.0550   XXYY    -569.5166
      XYYY      -3.6141   YYYY    -698.4050   XXXZ     -18.4224
      XXYZ      -2.6774   XYYZ      -2.0408   YYYZ     -25.1998
      XXZZ    -500.9282   XYZZ     -11.3322   YYZZ    -183.4506
      XZZZ      -3.2588   YZZZ       1.0229   ZZZZ    -325.3843
 -----------------------------------------------------------------
 Calculating analytic gradient of the SCF energy
 Gradient of SCF Energy
            1           2           3           4           5           6
    1   0.0001090  -0.0000186  -0.0001214   0.0000087   0.0000701  -0.0000319
    2   0.0000300  -0.0000130   0.0000747  -0.0000233  -0.0000465  -0.0000035
    3   0.0000076  -0.0000045   0.0000724  -0.0000100  -0.0000535   0.0000073
            7           8           9          10          11          12
    1   0.0000553  -0.0000229  -0.0000178   0.0000222  -0.0000033  -0.0000211
    2  -0.0000341   0.0000127   0.0000072   0.0000495   0.0000013   0.0000322
    3   0.0000006  -0.0000089  -0.0000246   0.0000091  -0.0000028  -0.0000172
           13          14          15          16          17          18
    1  -0.0000031   0.0000042   0.0000035   0.0000027   0.0000172   0.0000053
    2   0.0000217   0.0000223   0.0000200  -0.0000180   0.0000156   0.0000090
    3  -0.0000063  -0.0000014  -0.0000044  -0.0000229   0.0000151   0.0000051
           19          20          21          22          23          24
    1  -0.0000089   0.0000191  -0.0000133  -0.0001525   0.0000111   0.0000271
    2   0.0000280   0.0000006   0.0000024  -0.0000870  -0.0000070  -0.0000061
    3   0.0000569  -0.0000123  -0.0000144  -0.0000235   0.0000030   0.0000121
           25          26          27          28          29          30
    1   0.0000012   0.0000125  -0.0000057  -0.0000032   0.0000075   0.0000078
    2  -0.0000280  -0.0000271  -0.0000241   0.0000397  -0.0000386  -0.0000111
    3   0.0000011  -0.0000126   0.0000144  -0.0000519   0.0000300   0.0000263
           31
    1   0.0000391
    2   0.0000005
    3   0.0000100
 Max gradient component =       1.525E-04
 RMS gradient           =       3.502E-05
 Gradient time:  CPU 115.07 s  wall 19.43 s
 Geometry Optimization Parameters
   NAtoms,    NIC,     NZ,  NCons,   NDum,   NFix, NCnnct, MaxDiis
       31     245       0       0       0       0       0       0

 Cartesian Hessian Update
 Hessian Updated using BFGS Update


** GEOMETRY OPTIMIZATION IN DELOCALIZED INTERNAL COORDINATES **
   Searching for a Minimum

   Optimization Cycle:  42

                       Coordinates (Angstroms)
     ATOM                X               Y               Z
      1  C         0.1430629952    0.3101701073   -0.2922259331
      2  H         0.0745134036    0.1782306144   -1.3806918486
      3  C        -0.4073030918   -0.9671942697    0.3495004928
      4  H        -0.3380860752   -0.8752096563    1.4430191791
      5  O         0.4271033931   -2.0508388937   -0.0869129686
      6  H         0.2146171576   -2.8457938094    0.4121738988
      7  C        -1.8699120728   -1.2029140966   -0.0379984327
      8  H        -1.9108434368   -1.3897176865   -1.1181212914
      9  H        -2.2323731090   -2.1137493753    0.4550342377
     10  C        -2.7773200966   -0.0129095741    0.3162934767
     11  H        -2.7616309213    0.1117246775    1.4086784047
     12  C        -4.2279462269   -0.2637267047   -0.1070053686
     13  H        -4.6318921841   -1.1664037443    0.3613463831
     14  H        -4.8708782049    0.5754502425    0.1746673662
     15  H        -4.3026414658   -0.3896720420   -1.1923826280
     16  C        -2.2097145398    1.2713122975   -0.3063472715
     17  H        -2.8194980725    2.1303238366   -0.0058049461
     18  H        -2.2860694822    1.2035684824   -1.3997686121
     19  C        -0.7474858896    1.5082460288    0.0907677125
     20  H        -0.3601325765    2.4101398632   -0.3854085835
     21  H        -0.6967827332    1.6750075943    1.1735315896
     22  C         1.6428237772    0.5482528200    0.0090014405
     23  O         1.9763875254    1.7517834713   -0.7275006959
     24  C         1.9891662218    0.7025527741    1.4854351211
     25  H         3.0635061165    0.8590099234    1.6037230304
     26  H         1.4569929546    1.5501844868    1.9195678148
     27  H         1.7395245098   -0.2026265980    2.0424292718
     28  C         2.5256376399   -0.5246016332   -0.6621832414
     29  O         3.5498749780   -0.9477816774   -0.1870043437
     30  H         2.2090229542   -0.7943152646   -1.6877234578
     31  H         2.8919374242    1.9827083659   -0.5313584643
   Point Group: c1    Number of degrees of freedom:    87


   Energy is   -617.753602196

 Hessian Updated using BFGS Update

 87 Hessian modes will be used to form the next step
  Hessian Eigenvalues:
     0.001841    0.003281    0.004275    0.004753    0.005224    0.005647
     0.007022    0.007792    0.009426    0.020437    0.020791    0.037667
     0.039236    0.040546    0.043611    0.044797    0.047252    0.047449
     0.049309    0.050087    0.050790    0.051302    0.053860    0.055343
     0.056167    0.056828    0.057087    0.058071    0.062955    0.068705
     0.074303    0.079925    0.082216    0.082948    0.083532    0.092315
     0.100338    0.107974    0.129417    0.147959    0.157287    0.157884
     0.159659    0.159990    0.160073    0.160273    0.160746    0.163897
     0.165038    0.166003    0.171329    0.183566    0.194925    0.202744
     0.226690    0.248328    0.270130    0.276385    0.282824    0.284769
     0.289122    0.295193    0.295804    0.298187    0.300417    0.333240
     0.336445    0.337047    0.338637    0.338752    0.339178    0.339437
     0.340522    0.340879    0.341915    0.342058    0.342200    0.342244
     0.342274    0.345401    0.346445    0.379256    0.396963    0.459484
     0.526675    0.548762    0.955535

 Minimum Search - Taking Simple RFO Step
 Searching for Lamda that Minimizes Along All modes
 Value Taken    Lamda =   0.00000000
 Step Taken.  Stepsize is  0.003946

                             Maximum     Tolerance    Cnvgd?
         Gradient           0.000055      0.000300     YES
         Displacement       0.001339      0.001200      NO
         Energy change     -0.000000      0.000001     YES

 Final energy is   -617.75360219596564     


 ******************************
 **  OPTIMIZATION CONVERGED  **
 ******************************

                       Coordinates (Angstroms)
     ATOM                X               Y               Z
      1  C         0.1430629952    0.3101701073   -0.2922259331
      2  H         0.0745134036    0.1782306144   -1.3806918486
      3  C        -0.4073030918   -0.9671942697    0.3495004928
      4  H        -0.3380860752   -0.8752096563    1.4430191791
      5  O         0.4271033931   -2.0508388937   -0.0869129686
      6  H         0.2146171576   -2.8457938094    0.4121738988
      7  C        -1.8699120728   -1.2029140966   -0.0379984327
      8  H        -1.9108434368   -1.3897176865   -1.1181212914
      9  H        -2.2323731090   -2.1137493753    0.4550342377
     10  C        -2.7773200966   -0.0129095741    0.3162934767
     11  H        -2.7616309213    0.1117246775    1.4086784047
     12  C        -4.2279462269   -0.2637267047   -0.1070053686
     13  H        -4.6318921841   -1.1664037443    0.3613463831
     14  H        -4.8708782049    0.5754502425    0.1746673662
     15  H        -4.3026414658   -0.3896720420   -1.1923826280
     16  C        -2.2097145398    1.2713122975   -0.3063472715
     17  H        -2.8194980725    2.1303238366   -0.0058049461
     18  H        -2.2860694822    1.2035684824   -1.3997686121
     19  C        -0.7474858896    1.5082460288    0.0907677125
     20  H        -0.3601325765    2.4101398632   -0.3854085835
     21  H        -0.6967827332    1.6750075943    1.1735315896
     22  C         1.6428237772    0.5482528200    0.0090014405
     23  O         1.9763875254    1.7517834713   -0.7275006959
     24  C         1.9891662218    0.7025527741    1.4854351211
     25  H         3.0635061165    0.8590099234    1.6037230304
     26  H         1.4569929546    1.5501844868    1.9195678148
     27  H         1.7395245098   -0.2026265980    2.0424292718
     28  C         2.5256376399   -0.5246016332   -0.6621832414
     29  O         3.5498749780   -0.9477816774   -0.1870043437
     30  H         2.2090229542   -0.7943152646   -1.6877234578
     31  H         2.8919374242    1.9827083659   -0.5313584643

Z-matrix Print:
$molecule
0 1
O 
H  1 0.962388
C  1 1.435610 2 109.726642
H  3 1.099561 1 109.200773 2 52.289224 0
C  3 1.531321 1 111.224487 2 -67.979079 0
H  5 1.096921 3 108.121214 1 -54.155335 0
H  5 1.097306 3 109.242877 1 61.695732 0
C  3 1.531788 1 107.054000 2 170.062996 0
H  8 1.098574 3 107.008439 1 61.132526 0
C  5 1.537863 3 112.715656 1 -175.552145 0
H  10 1.099584 5 107.948397 3 -62.774755 0
C  10 1.531799 5 111.617662 3 178.863433 0
H  12 1.094038 10 111.086920 5 178.373508 0
H  12 1.094236 10 111.493318 5 58.116317 0
H  12 1.095210 10 110.933072 5 -61.922650 0
C  10 1.535931 5 109.605913 3 54.170092 0
H  16 1.095474 10 109.798703 5 -176.586562 0
H  16 1.098176 10 109.047726 5 67.162434 0
C  16 1.533607 10 112.120558 5 -54.260758 0
H  19 1.090962 16 110.684991 10 178.445666 0
H  19 1.096703 16 108.857960 10 -64.477952 0
C  8 1.548129 3 113.253480 1 -55.015788 0
O  22 1.449892 8 104.577613 3 177.452233 0
H  23 0.964380 22 108.292281 8 176.417872 0
C  22 1.524342 8 115.095988 3 -60.700602 0
H  25 1.090944 22 110.686181 8 -59.853865 0
H  25 1.091748 22 110.994081 8 61.632393 0
H  25 1.092098 22 110.055092 8 179.602504 0
C  22 1.543005 8 111.265972 3 66.951883 0
H  29 1.106672 22 114.133564 8 40.856246 0
O  29 1.205794 22 123.958572 8 -146.290243 0
$end


 --------------------------------------------------------------

                    Orbital Energies (a.u.)
 --------------------------------------------------------------

 Alpha MOs
 -- Occupied --
-19.1399 -19.1373 -19.1208 -10.2559 -10.2423 -10.2342 -10.1858 -10.1833
-10.1750 -10.1712 -10.1709 -10.1674 -10.1658  -1.0577  -1.0388  -1.0348
 -0.8498  -0.8006  -0.7504  -0.7453  -0.6965  -0.6633  -0.6306  -0.5956
 -0.5713  -0.5639  -0.5271  -0.5183  -0.4911  -0.4771  -0.4637  -0.4516
 -0.4421  -0.4368  -0.4200  -0.4054  -0.4012  -0.3993  -0.3929  -0.3846
 -0.3788  -0.3714  -0.3552  -0.3483  -0.3396  -0.3319  -0.3283  -0.3155
 -0.3090  -0.2885  -0.2488
 -- Virtual --
 -0.0304  -0.0176  -0.0048  -0.0023   0.0012   0.0146   0.0227   0.0236
  0.0279   0.0308   0.0418   0.0445   0.0529   0.0574   0.0585   0.0660
  0.0727   0.0733   0.0774   0.0813   0.0927   0.0979   0.0994   0.1028
  0.1073   0.1092   0.1129   0.1175   0.1183   0.1212   0.1237   0.1318
  0.1320   0.1351   0.1367   0.1428   0.1441   0.1470   0.1505   0.1519
  0.1537   0.1595   0.1603   0.1644   0.1654   0.1690   0.1730   0.1769
  0.1800   0.1837   0.1897   0.1927   0.1951   0.1994   0.2044   0.2054
  0.2116   0.2152   0.2219   0.2259   0.2280   0.2325   0.2379   0.2447
  0.2458   0.2502   0.2559   0.2630   0.2647   0.2689   0.2761   0.2801
  0.2863   0.2889   0.2919   0.3011   0.3050   0.3140   0.3190   0.3260
  0.3270   0.3300   0.3332   0.3424   0.3496   0.3530   0.3533   0.3560
  0.3596   0.3672   0.3757   0.3777   0.3853   0.3930   0.4002   0.4023
  0.4124   0.4268   0.4380   0.4437   0.4535   0.4684   0.4737   0.4881
  0.4935   0.5021   0.5114   0.5181   0.5342   0.5477   0.5594   0.5680
  0.5752   0.5896   0.5966   0.6083   0.6126   0.6283   0.6344   0.6403
  0.6470   0.6495   0.6620   0.6631   0.6748   0.6821   0.6888   0.6978
  0.7050   0.7097   0.7287   0.7292   0.7355   0.7477   0.7541   0.7650
  0.7658   0.7720   0.7784   0.7827   0.7860   0.7886   0.7966   0.8029
  0.8185   0.8211   0.8271   0.8833   0.9098   0.9166   0.9195   0.9326
  0.9638   0.9775   0.9944   1.0165   1.0491   1.0568   1.0707   1.0992
  1.1088   1.1188   1.1376   1.1467   1.1729   1.1921   1.2027   1.2124
  1.2174   1.2312   1.2500   1.2555   1.2791   1.2927   1.3142   1.3199
  1.3325   1.3474   1.3774   1.4079   1.4299   1.4489   1.4599   1.4656
  1.4774   1.4940   1.5089   1.5110   1.5335   1.5487   1.5574   1.5648
  1.5670   1.5772   1.5856   1.5936   1.6014   1.6075   1.6130   1.6185
  1.6300   1.6316   1.6389   1.6472   1.6583   1.6671   1.6794   1.6819
  1.6944   1.7011   1.7226   1.7270   1.7478   1.7637   1.7776   1.7802
  1.7858   1.7971   1.8054   1.8263   1.8373   1.8458   1.8688   1.8812
  1.8987   1.9079   1.9291   1.9454   1.9520   1.9751   1.9966   2.0069
  2.0157   2.0316   2.0596   2.0722   2.0867   2.1047   2.1104   2.1370
  2.1429   2.1735   2.1775   2.1930   2.2127   2.2249   2.2497   2.2630
  2.2751   2.2989   2.3257   2.3494   2.3580   2.3897   2.4154   2.4270
  2.4347   2.4537   2.4792   2.4835   2.4956   2.4981   2.5126   2.5343
  2.5584   2.5643   2.5681   2.5869   2.6072   2.6178   2.6308   2.6487
  2.6667   2.6824   2.6930   2.7078   2.7124   2.7202   2.7324   2.7482
  2.7613   2.7685   2.7994   2.8153   2.8251   2.8570   2.8622   2.8810
  2.9041   2.9213   2.9411   2.9464   2.9712   2.9831   2.9945   3.0098
  3.0274   3.0446   3.0533   3.0892   3.0955   3.1069   3.1522   3.1594
  3.1900   3.1936   3.2186   3.2705   3.2809   3.3164   3.3403   3.3802
  3.4298   3.4492   3.5052   3.5332   3.5406   3.5962   3.7796   3.7839
  3.8045   3.8167   3.8282   3.8526   3.8626   3.9144   3.9198   3.9311
  3.9596   4.0354   4.0495   4.0985   4.1363   4.2263   4.2666   4.2795
  4.3071   4.3596   4.3943   5.0774   5.1428   5.1544   5.1902   5.4246
  5.4475   5.6493   5.6741   5.7535  23.7407  23.8092  23.8428  23.8707
 23.8990  23.9299  23.9491  23.9609  23.9824  23.9920  49.9445  49.9513
 50.0000
 --------------------------------------------------------------

          Ground-State Mulliken Net Atomic Charges

     Atom                 Charge (a.u.)
  ----------------------------------------
      1 C                     0.106547
      2 H                     0.259284
      3 C                    -0.455462
      4 H                     0.183276
      5 O                    -0.202076
      6 H                     0.257200
      7 C                    -0.560808
      8 H                     0.207041
      9 H                     0.132961
     10 C                     0.444239
     11 H                     0.160860
     12 C                    -0.736889
     13 H                     0.135710
     14 H                     0.138223
     15 H                     0.141458
     16 C                    -0.541395
     17 H                     0.172097
     18 H                     0.146453
     19 C                    -0.341954
     20 H                     0.209816
     21 H                     0.123811
     22 C                    -0.089428
     23 O                    -0.157076
     24 C                    -0.456995
     25 H                     0.168032
     26 H                     0.163353
     27 H                     0.187292
     28 C                    -0.006514
     29 O                    -0.205025
     30 H                     0.146551
     31 H                     0.269418
  ----------------------------------------
  Sum of atomic charges =     0.000000

 -----------------------------------------------------------------
                    Cartesian Multipole Moments
 -----------------------------------------------------------------
    Charge (ESU x 10^10)
                 0.0000
    Dipole Moment (Debye)
         X      -3.1274      Y       0.3835      Z       1.5517
       Tot       3.5122
    Quadrupole Moments (Debye-Ang)
        XX     -90.1377     XY       8.0228     YY     -80.1241
        XZ       0.1923     YZ      -1.1607     ZZ     -80.5959
    Octopole Moments (Debye-Ang^2)
       XXX      -6.5425    XXY      33.7354    XYY       5.2038
       YYY     -24.1267    XXZ      -0.9070    XYZ       1.6101
       YYZ      11.2452    XZZ      10.3128    YZZ      -6.5852
       ZZZ      -3.8252
    Hexadecapole Moments (Debye-Ang^3)
      XXXX   -2890.1250   XXXY     116.0550   XXYY    -569.5166
      XYYY      -3.6141   YYYY    -698.4050   XXXZ     -18.4224
      XXYZ      -2.6774   XYYZ      -2.0408   YYYZ     -25.1998
      XXZZ    -500.9282   XYZZ     -11.3322   YYZZ    -183.4506
      XZZZ      -3.2588   YZZZ       1.0229   ZZZZ    -325.3843
 -----------------------------------------------------------------
Archival summary:
1\1\december\OPT\ProcedureUnspecified\BasisUnspecified\31018\taweetha\MonMar2505:11:452019MonMar2505:11:452019\0\\#,OPT,ProcedureUnspecified,BasisUnspecified,\\0,1\O\H,1,0.962388\C,1,1.43561,2,109.727\H,3,1.09956,1,109.201,2,52.2892,0\C,3,1.53132,1,111.224,2,-67.9791,0\H,5,1.09692,3,108.121,1,-54.1553,0\H,5,1.09731,3,109.243,1,61.6957,0\C,3,1.53179,1,107.054,2,170.063,0\H,8,1.09857,3,107.008,1,61.1325,0\C,5,1.53786,3,112.716,1,-175.552,0\H,10,1.09958,5,107.948,3,-62.7748,0\C,10,1.5318,5,111.618,3,178.863,0\H,12,1.09404,10,111.087,5,178.374,0\H,12,1.09424,10,111.493,5,58.1163,0\H,12,1.09521,10,110.933,5,-61.9227,0\C,10,1.53593,5,109.606,3,54.1701,0\H,16,1.09547,10,109.799,5,-176.587,0\H,16,1.09818,10,109.048,5,67.1624,0\C,16,1.53361,10,112.121,5,-54.2608,0\H,19,1.09096,16,110.685,10,178.446,0\H,19,1.0967,16,108.858,10,-64.478,0\C,8,1.54813,3,113.253,1,-55.0158,0\O,22,1.44989,8,104.578,3,177.452,0\H,23,0.96438,22,108.292,8,176.418,0\C,22,1.52434,8,115.096,3,-60.7006,0\H,25,1.09094,22,110.686,8,-59.8539,0\H,25,1.09175,22,110.994,8,61.6324,0\H,25,1.0921,22,110.055,8,179.603,0\C,22,1.54301,8,111.266,3,66.9519,0\H,29,1.10667,22,114.134,8,40.8562,0\O,29,1.20579,22,123.959,8,-146.29,0\\\@

 Total job time:  3974.97s(wall), 22817.87s(cpu) 
 Mon Mar 25 05:11:45 2019

        *************************************************************
        *                                                           *
        *  Thank you very much for using Q-Chem.  Have a nice day.  *
        *                                                           *
        *************************************************************


 
User input: 2 of 3 
 
Q-Chem Developer Version!
                  Welcome to Q-Chem
     A Quantum Leap Into The Future Of Chemistry


 Q-Chem 5.1, Q-Chem, Inc., Pleasanton, CA (2018)

 Yihan Shao,  Zhengting Gan,  E. Epifanovsky,  A. T. B. Gilbert,  M. Wormit,  
 J. Kussmann,  A. W. Lange,  A. Behn,  Jia Deng,  Xintian Feng,  D. Ghosh,  
 M. Goldey,  P. R. Horn,  L. D. Jacobson,  I. Kaliman,  T. Kus,  A. Landau,  
 Jie Liu,  E. I. Proynov,  R. M. Richard,  R. P. Steele,  E. J. Sundstrom,  
 H. L. Woodcock III,  P. M. Zimmerman,  D. Zuev,  B. Albrecht,  E. Alguire,  
 S. A. Baeppler,  D. Barton,  Z. Benda,  Y. A. Bernard,  E. J. Berquist,  
 K. B. Bravaya,  H. Burton,  D. Casanova,  Chun-Min Chang,  Yunqing Chen,  
 A. Chien,  K. D. Closser,  M. P. Coons,  S. Coriani,  S. Dasgupta,  
 A. L. Dempwolff,  M. Diedenhofen,  Hainam Do,  R. G. Edgar,  Po-Tung Fang,  
 S. Faraji,  S. Fatehi,  Qingguo Feng,  K. D. Fenk,  J. Fosso-Tande,  
 J. Gayvert,  Qinghui Ge,  A. Ghysels,  G. Gidofalvi,  J. Gomes,  
 J. Gonthier,  A. Gunina,  D. Hait,  M. W. D. Hanson-Heine,  
 P. H. P. Harbach,  A. W. Hauser,  J. E. Herr,  E. G. Hohenstein,  
 Z. C. Holden,  Kerwin Hui,  B. C. Huynh,  T.-C. Jagau,  Hyunjun Ji,  
 B. Kaduk,  K. Khistyaev,  Jaehoon Kim,  P. Klunzinger,  K. Koh,  
 D. Kosenkov,  L. Koulias,  T. Kowalczyk,  C. M. Krauter,  A. Kunitsa,  
 Ka Un Lao,  A. Laurent,  K. V. Lawler,  Joonho Lee,  D. Lefrancois,  
 S. Lehtola,  D. S. Levine,  Yi-Pei Li,  You-Sheng Lin,  Fenglai Liu,  
 E. Livshits,  A. Luenser,  P. Manohar,  E. Mansoor,  S. F. Manzer,  
 Shan-Ping Mao,  Yuezhi Mao,  N. Mardirossian,  A. V. Marenich,  
 T. Markovich,  L. A. Martinez-Martinez,  S. A. Maurer,  N. J. Mayhall,  
 S. C. McKenzie,  J.-M. Mewes,  A. F. Morrison,  J. W. Mullinax,  K. Nanda,  
 T. S. Nguyen-Beck,  R. Olivares-Amaya,  J. A. Parkhill,  T. M. Perrine,  
 F. Plasser,  P. Pokhilko,  S. Prager,  A. Prociuk,  E. Ramos,  D. R. Rehn,  
 F. Rob,  M. Schneider,  N. Sergueev,  S. M. Sharada,  S. Sharma,  
 D. W. Small,  T. Stauch,  T. Stein,  Yu-Chuan Su,  A. J. W. Thom,  
 A. Tkatchenko,  T. Tsuchimochi,  N. M. Tubman,  L. Vogt,  M. L. Vidal,  
 O. Vydrov,  M. A. Watson,  J. Wenzel,  M. de Wergifosse,  T. A. Wesolowski,  
 A. White,  J. Witte,  A. Yamada,  Jun Yang,  K. Yao,  S. Yeganeh,  
 S. R. Yost,  Zhi-Qiang You,  A. Zech,  Igor Ying Zhang,  Xing Zhang,  
 Yan Zhao,  Ying Zhu,  B. R. Brooks,  G. K. L. Chan,  C. J. Cramer,  
 M. S. Gordon,  W. J. Hehre,  A. Klamt,  M. W. Schmidt,  C. D. Sherrill,  
 D. G. Truhlar,  A. Aspuru-Guzik,  R. Baer,  A. T. Bell,  N. A. Besley,  
 Jeng-Da Chai,  A. E. DePrince, III,  R. A. DiStasio Jr.,  A. Dreuw,  
 B. D. Dunietz,  T. R. Furlani,  Chao-Ping Hsu,  Yousung Jung,  Jing Kong,  
 D. S. Lambrecht,  WanZhen Liang,  C. Ochsenfeld,  V. A. Rassolov,  
 L. V. Slipchenko,  J. E. Subotnik,  T. Van Voorhis,  J. M. Herbert,  
 A. I. Krylov,  P. M. W. Gill,  M. Head-Gordon

 Contributors to earlier versions of Q-Chem not listed above: 
 R. D. Adamson,  B. Austin,  J. Baker,  G. J. O. Beran,  K. Brandhorst,  
 S. T. Brown,  E. F. C. Byrd,  A. K. Chakraborty,  C.-L. Cheng,  
 Siu Hung Chien,  D. M. Chipman,  D. L. Crittenden,  H. Dachsel,  
 R. J. Doerksen,  A. D. Dutoi,  L. Fusti-Molnar,  W. A. Goddard III,  
 A. Golubeva-Zadorozhnaya,  S. R. Gwaltney,  G. Hawkins,  A. Heyden,  
 S. Hirata,  G. Kedziora,  F. J. Keil,  C. Kelley,  Jihan Kim,  R. A. King,  
 R. Z. Khaliullin,  P. P. Korambath,  W. Kurlancheek,  A. M. Lee,  M. S. Lee,  
 S. V. Levchenko,  Ching Yeh Lin,  D. Liotard,  R. C. Lochan,  I. Lotan,  
 P. E. Maslen,  N. Nair,  D. P. O'Neill,  D. Neuhauser,  E. Neuscamman,  
 C. M. Oana,  R. Olson,  B. Peters,  R. Peverati,  P. A. Pieniazek,  
 Y. M. Rhee,  J. Ritchie,  M. A. Rohrdanz,  E. Rosta,  N. J. Russ,  
 H. F. Schaefer III,  N. E. Schultz,  N. Shenvi,  A. C. Simmonett,  A. Sodt,  
 D. Stuck,  K. S. Thanthiriwatte,  V. Vanovschi,  Tao Wang,  A. Warshel,  
 C. F. Williams,  Q. Wu,  X. Xu,  W. Zhang

 Please cite Q-Chem as follows:
 Y. Shao et al., Mol. Phys. 113, 184-215 (2015)
 DOI: 10.1080/00268976.2014.952696

 Q-Chem 5.1.2 for Intel X86 EM64T Linux

 Parts of Q-Chem use Armadillo 8.300.2 (Tropical Shenanigans).
 http://arma.sourceforge.net/

 Q-Chem begins on Mon Mar 25 05:11:45 2019  

Host: 
0

     Scratch files written to /scratch/taweetham/qchem2456//
The previous job contains 0 fragments, simply inherited here
Input Ideriv = 2
Curr. Ideriv = -1
Max.  Ideriv = 2

Checking the input file for inconsistencies... 	...done.

--------------------------------------------------------------
User input:
--------------------------------------------------------------

$molecule
read
$end

$rem
   job_type 	frequency
   basis 	6-311++g**
   mem_total	32000
   method 	b3lyp
$end

--------------------------------------------------------------
 ----------------------------------------------------------------
             Standard Nuclear Orientation (Angstroms)
    I     Atom           X                Y                Z
 ----------------------------------------------------------------
    1      C      -0.1846060521     0.2978693095     0.2927882631
    2      H      -0.1157394725     0.1765348804     1.3824673333
    3      C       0.3925335849    -0.9736123462    -0.3369891781
    4      H       0.3238088286    -0.8922794461    -1.4313826855
    5      O      -0.4209746164    -2.0699997679     0.1069878377
    6      H      -0.1915886496    -2.8647372947    -0.3849123159
    7      C       1.8587367410    -1.1767480681     0.0553480099
    8      H       1.9011046809    -1.3535565647     1.1370966225
    9      H       2.2403700149    -2.0842879471    -0.4292214215
   10      C       2.7429324147     0.0281285452    -0.3072719009
   11      H       2.7270698586     0.1431835303    -1.4007047554
   12      C       4.1973809913    -0.1900378906     0.1209687557
   13      H       4.6202755037    -1.0883830773    -0.3389091567
   14      H       4.8240107102     0.6594183263    -0.1665696549
   15      H       4.2722787399    -0.3052827787     1.2075203397
   16      C       2.1484601859     1.3059599196     0.3033287319
   17      H       2.7415917736     2.1744235398    -0.0033116610
   18      H       2.2238372340     1.2490040381     1.3974328669
   19      C       0.6826333964     1.5102355627    -0.0986337209
   20      H       0.2763272536     2.4081957388     0.3691074287
   21      H       0.6309017273     1.6667889942    -1.1828720254
   22      C      -1.6881834731     0.5033537473    -0.0133731273
   23      O      -2.0472899065     1.7061564668     0.7122262021
   24      C      -2.0344118086     0.6382072374    -1.4917365650
   25      H      -3.1114106556     0.7721405399    -1.6134429017
   26      H      -1.5183644309     1.4926120016    -1.9320168226
   27      H      -1.7655526100    -0.2664752524    -2.0405329644
   28      C      -2.5508022100    -0.5812292099     0.6651801828
   29      O      -3.5653698440    -1.0288118934     0.1916184476
   30      H      -2.2310342176    -0.8358760193     1.6935898634
   31      H      -2.9668539761     1.9170575058     0.5123453056
 ----------------------------------------------------------------
 Molecular Point Group                 C1    NOp =  1
 Largest Abelian Subgroup              C1    NOp =  1
 Nuclear Repulsion Energy =   890.0768909145 hartrees
 There are       51 alpha and       51 beta electrons
 Requested basis set is 6-311++G(d,p)
 There are 168 shells and 412 basis functions

 Total QAlloc Memory Limit  32000 MB
 Mega-Array Size       188 MB
 MEM_STATIC part       192 MB
 A cutoff of  1.0D-11 yielded  12179 shell pairs
 There are     73144 function pairs (     77640 Cartesian)

 -------------------------------------------------------
 OpenMP Integral Computing Module                       
 Release: version 1.0, May 2013, Q-Chem Inc. Pittsburgh 
 -------------------------------------------------------
 Integral Job Info:
 Integral job number is                      11
 Integral operator is                         1
 short-range coefficients                     0
 long-range coefficients              100000000
 Omega coefficients                           0
 if combine SR and LR in K                    0
 Integral screening is                        0
 Integral computing path is                   2
 max size of driver memory is            800000
 size of driver memory is                593474
 size of scratch memory is              2361544
 max col of scratch BK array               1296
 max len of scratch array in speh3          155
 max len of scratch index in speh4           18
 max int batch size is                      520
 min int batch size is                       52
 fixed nKL is                                52
 max L of basis functions is                  2
 order of int derivative is                   0
 number of shells is                        168
 number of basis is                         425
 number of cartesian basis is               425
 number of contracted shell pairs         12179
 number of primitive shell pairs          26319
 maxK2 (contraction) of shell pair           36
 max number of K2 of shell pair               1
 max number of CS2 of shell pair           2176
 max number of PS2 of shell pair           3804
 mem total for path MDJ                  606236
 -------------------------------------------------------
 Smallest overlap matrix eigenvalue = 1.73E-06

 Q-Chem warning in module stvman/mkSTV.C, line 306:

 Overlap eigenvalue is smaller than square root of threshold
 Use THRESH >= 12 to get rid of this warning

 Guess from superposition of atomic densities
 Warning:  Energy on first SCF cycle will be non-variational
 SAD guess density has 102.000000 electrons

 -----------------------------------------------------------------------
  General SCF calculation program by
  Eric Jon Sundstrom, Paul Horn, Yuezhi Mao, Dmitri Zuev, Alec White,
  David Stuck, Shaama M.S., Shane Yost, Joonho Lee, David Small,
  Daniel Levine, Susi Lehtola, Hugh Burton, Evgeny Epifanovsky
 -----------------------------------------------------------------------
 Exchange:     0.2000 Hartree-Fock + 0.0800 Slater + 0.7200 B88
 Correlation:  0.1900 VWN1RPA + 0.8100 LYP
 Using SG-1 standard quadrature grid
 using 6 threads for integral computing
 -------------------------------------------------------
 OpenMP Integral computing Module                
 Release: version 2.0, May 2017, Q-Chem Inc. Pleasanton 
 -------------------------------------------------------
 -------------------------------------------------------
 OpenMP BLAS3 based DFT computing Module                
 Release: version 1.0, May 2013, Q-Chem Inc. Pittsburgh 
 -------------------------------------------------------
 A restricted SCF calculation will be
 performed using DIIS
 SCF converges when DIIS error is below 1.0e-08
 ---------------------------------------
  Cycle       Energy         DIIS error
 ---------------------------------------
    1    -620.1486140380      2.99e-02  
    2    -617.4296529666      4.10e-03  
    3    -617.1316194613      5.91e-03  
    4    -617.7317070842      1.15e-03  
    5    -617.7512724287      3.76e-04  
    6    -617.7533026832      1.28e-04  
    7    -617.7535515575      3.58e-05  
    8    -617.7535711856      1.09e-05  
    9    -617.7535731154      2.24e-06  
   10    -617.7535731991      7.09e-07  
   11    -617.7535732067      2.82e-07  
   12    -617.7535732080      7.31e-08  
   13    -617.7535732081      2.11e-08  
   14    -617.7535732082      4.83e-09  Convergence criterion met
 ---------------------------------------
 SCF time:   CPU 534.46s  wall 93.00s 
 SCF   energy in the final basis set =     -617.7535732082
 Total energy in the final basis set =     -617.7535732082

 --------------------------------------------------------------

                    Orbital Energies (a.u.)
 --------------------------------------------------------------

 Alpha MOs
 -- Occupied --
-19.1399 -19.1373 -19.1208 -10.2559 -10.2423 -10.2342 -10.1858 -10.1833
-10.1750 -10.1712 -10.1709 -10.1675 -10.1658  -1.0577  -1.0388  -1.0348
 -0.8498  -0.8006  -0.7504  -0.7453  -0.6965  -0.6633  -0.6306  -0.5956
 -0.5713  -0.5639  -0.5271  -0.5183  -0.4911  -0.4771  -0.4637  -0.4516
 -0.4421  -0.4368  -0.4200  -0.4054  -0.4012  -0.3993  -0.3929  -0.3846
 -0.3788  -0.3714  -0.3552  -0.3483  -0.3396  -0.3319  -0.3283  -0.3155
 -0.3090  -0.2885  -0.2488
 -- Virtual --
 -0.0304  -0.0176  -0.0048  -0.0023   0.0012   0.0146   0.0227   0.0236
  0.0279   0.0308   0.0418   0.0445   0.0529   0.0574   0.0585   0.0660
  0.0727   0.0733   0.0774   0.0813   0.0927   0.0979   0.0994   0.1028
  0.1073   0.1092   0.1129   0.1175   0.1183   0.1212   0.1237   0.1318
  0.1320   0.1351   0.1367   0.1428   0.1441   0.1470   0.1505   0.1519
  0.1537   0.1595   0.1603   0.1644   0.1654   0.1690   0.1730   0.1769
  0.1800   0.1837   0.1897   0.1927   0.1951   0.1994   0.2044   0.2054
  0.2116   0.2152   0.2219   0.2259   0.2280   0.2325   0.2379   0.2446
  0.2458   0.2502   0.2559   0.2629   0.2647   0.2689   0.2761   0.2801
  0.2863   0.2889   0.2919   0.3011   0.3050   0.3140   0.3190   0.3260
  0.3270   0.3300   0.3332   0.3424   0.3496   0.3530   0.3533   0.3560
  0.3596   0.3672   0.3757   0.3777   0.3853   0.3930   0.4002   0.4023
  0.4124   0.4268   0.4380   0.4438   0.4536   0.4684   0.4737   0.4881
  0.4935   0.5021   0.5114   0.5181   0.5342   0.5477   0.5594   0.5680
  0.5752   0.5896   0.5966   0.6083   0.6126   0.6283   0.6344   0.6403
  0.6470   0.6495   0.6620   0.6631   0.6748   0.6822   0.6888   0.6978
  0.7050   0.7097   0.7287   0.7292   0.7355   0.7477   0.7541   0.7650
  0.7658   0.7720   0.7784   0.7827   0.7860   0.7886   0.7966   0.8029
  0.8185   0.8211   0.8272   0.8833   0.9098   0.9166   0.9195   0.9326
  0.9638   0.9775   0.9944   1.0165   1.0491   1.0568   1.0707   1.0992
  1.1088   1.1188   1.1376   1.1467   1.1729   1.1921   1.2028   1.2124
  1.2174   1.2312   1.2500   1.2555   1.2791   1.2927   1.3141   1.3199
  1.3325   1.3475   1.3774   1.4079   1.4299   1.4489   1.4599   1.4656
  1.4774   1.4940   1.5089   1.5110   1.5335   1.5487   1.5574   1.5648
  1.5670   1.5772   1.5856   1.5937   1.6014   1.6075   1.6130   1.6185
  1.6300   1.6316   1.6389   1.6472   1.6584   1.6671   1.6794   1.6819
  1.6945   1.7011   1.7226   1.7270   1.7478   1.7637   1.7776   1.7802
  1.7858   1.7971   1.8054   1.8263   1.8373   1.8458   1.8688   1.8812
  1.8987   1.9079   1.9291   1.9454   1.9521   1.9751   1.9966   2.0069
  2.0157   2.0316   2.0596   2.0722   2.0867   2.1047   2.1105   2.1370
  2.1429   2.1735   2.1775   2.1930   2.2127   2.2249   2.2497   2.2630
  2.2751   2.2989   2.3257   2.3494   2.3580   2.3897   2.4154   2.4270
  2.4347   2.4537   2.4792   2.4835   2.4956   2.4981   2.5126   2.5343
  2.5584   2.5643   2.5681   2.5870   2.6072   2.6178   2.6308   2.6487
  2.6667   2.6824   2.6930   2.7078   2.7124   2.7202   2.7324   2.7482
  2.7613   2.7685   2.7994   2.8153   2.8251   2.8570   2.8622   2.8810
  2.9041   2.9213   2.9411   2.9464   2.9712   2.9831   2.9945   3.0098
  3.0274   3.0446   3.0533   3.0892   3.0955   3.1070   3.1522   3.1594
  3.1900   3.1936   3.2186   3.2705   3.2809   3.3164   3.3403   3.3802
  3.4298   3.4492   3.5052   3.5332   3.5406   3.5962   3.7796   3.7839
  3.8045   3.8167   3.8282   3.8526   3.8626   3.9144   3.9198   3.9311
  3.9596   4.0354   4.0495   4.0985   4.1363   4.2263   4.2666   4.2795
  4.3071   4.3596   4.3942   5.0774   5.1428   5.1543   5.1902   5.4246
  5.4474   5.6492   5.6741   5.7535  23.7407  23.8092  23.8428  23.8707
 23.8990  23.9299  23.9491  23.9609  23.9824  23.9920  49.9445  49.9513
 50.0000
 --------------------------------------------------------------

          Ground-State Mulliken Net Atomic Charges

     Atom                 Charge (a.u.)
  ----------------------------------------
      1 C                     0.106314
      2 H                     0.259260
      3 C                    -0.456153
      4 H                     0.183281
      5 O                    -0.202105
      6 H                     0.257200
      7 C                    -0.559975
      8 H                     0.207061
      9 H                     0.132998
     10 C                     0.443504
     11 H                     0.160826
     12 C                    -0.736866
     13 H                     0.135704
     14 H                     0.138234
     15 H                     0.141505
     16 C                    -0.542119
     17 H                     0.172121
     18 H                     0.146459
     19 C                    -0.340705
     20 H                     0.209819
     21 H                     0.123881
     22 C                    -0.089594
     23 O                    -0.156961
     24 C                    -0.456814
     25 H                     0.168046
     26 H                     0.163395
     27 H                     0.187290
     28 C                    -0.006586
     29 O                    -0.204965
     30 H                     0.146532
     31 H                     0.269415
  ----------------------------------------
  Sum of atomic charges =     0.000000

 -----------------------------------------------------------------
                    Cartesian Multipole Moments
 -----------------------------------------------------------------
    Charge (ESU x 10^10)
                 0.0000
    Dipole Moment (Debye)
         X       3.1223      Y       0.4328      Z      -1.5489
       Tot       3.5122
    Quadrupole Moments (Debye-Ang)
        XX     -90.0313     XY      -8.2695     YY     -80.4398
        XZ       0.2842     YZ       1.1650     ZZ     -80.6254
    Octopole Moments (Debye-Ang^2)
       XXX      13.8797    XXY      35.6538    XYY      -0.3169
       YYY     -21.8100    XXZ       0.2710    XYZ       1.8077
       YYZ     -11.3962    XZZ      -7.4127    YZZ      -5.5987
       ZZZ       3.0861
    Hexadecapole Moments (Debye-Ang^3)
      XXXX   -2881.0345   XXXY    -143.3562   XXYY    -575.0116
      XYYY     -15.9771   YYYY    -696.9611   XXXZ     -20.3179
      XXYZ       2.6855   XYYZ      -2.7026   YYYZ      26.6015
      XXZZ    -500.7447   XYZZ       5.3242   YYZZ    -183.5064
      XZZZ      -6.0737   YZZZ       0.7373   ZZZZ    -325.3697
 -----------------------------------------------------------------
 Calculating MO derivatives via CPSCF
XF: myseg = 0
XF: NBas: 412, NBas6D: 425
XF: NpeAtoms: 31
 D1JvT checksum  = 8451468 144007.0837952911
 D1KAT checksum  = 19686984 11505.6735588887
   1         3          93      0.257914    0.024148
   2         3          93      0.029491    0.002538
   3         3          93      0.001843    0.000180
   4        65          31      0.000075    0.000010
   5        96           0      0.000000    0.000000    Roots Converged
 Time for AOints: 1686.1 s (CPU) 287.0 s (wall)
 ------------------------------------------------------------------------------
                     AOints        : Timing summary (seconds)
 ------------------------------------------------------------------------------
     job step          cpu (% of tot)      sys (% of tot)     wall (% of tot)
 ------------------------------------------------------------------------------
  cpscf_lag         0.4369E+04 (24.5)   0.1220E-03 (14.1)   0.7397E+03 (24.2)
  iterzp            0.1177E+05 (66.0)   0.6890E-03 (79.4)   0.2021E+04 (66.1)
  make_fx           0.0000E+00 ( 0.0)   0.0000E+00 ( 0.0)   0.0000E+00 ( 0.0)
  AOints            0.1686E+04 ( 9.5)   0.4200E-04 ( 4.8)   0.2870E+03 ( 9.4)
 ------------------------------------------------------------------------------
   Grand Totals     0.1783E+05          0.8680E-03          0.3055E+04
 ------------------------------------------------------------------------------
 Calculating analytic Hessian of the SCF energy
 Polarizability Matrix (a.u.)
            1           2           3
    1-151.1323759  -2.4512013  -3.1401993
    2  -2.4512013-123.7412108   0.4067056
    3  -3.1401993   0.4067056-111.0172676

 Direct stationary perturbation theory relativistic correction:

 rels  =       0.177419915922
 relv  =      -0.934094268526
 rel2e =       0.461007535719
 E_rel =      -0.295666816885

 Hessian of the SCF Energy
            1           2           3           4           5           6
    1   0.4627554  -0.0047401  -0.0043494  -0.0498602   0.0018636  -0.0163494
    2  -0.0047401   0.4707336  -0.0080081   0.0031100  -0.0491792   0.0254161
    3  -0.0043494  -0.0080081   0.5790177  -0.0153874   0.0261184  -0.2883682
    4  -0.0498602   0.0031100  -0.0153874   0.0612410  -0.0010564   0.0164583
    5   0.0018636  -0.0491792   0.0261184  -0.0010564   0.0578466  -0.0280971
    6  -0.0163494   0.0254161  -0.2883682   0.0164583  -0.0280971   0.3170204
    7  -0.0954999   0.0276826   0.0157404  -0.0008142  -0.0002853   0.0007850
    8   0.0381913  -0.1278695  -0.0426633  -0.0001991  -0.0001573  -0.0000801
    9   0.0169701  -0.0308297  -0.1045729   0.0137734  -0.0306211  -0.0184172
   10   0.0014015   0.0008535   0.0129157  -0.0005123   0.0018686   0.0010526
   11  -0.0015205   0.0006115  -0.0281408   0.0022402  -0.0043308  -0.0023213
   12  -0.0005341  -0.0012076  -0.0158712   0.0009983  -0.0021918  -0.0000833
   13   0.0066203   0.0030509  -0.0031406   0.0001807   0.0000590  -0.0004402
   14  -0.0256428  -0.0400942   0.0123932  -0.0006890   0.0017586   0.0002478
   15  -0.0091145  -0.0117130   0.0071944  -0.0009203   0.0009816   0.0016311
   16  -0.0020635  -0.0019206   0.0011679  -0.0001260   0.0001020  -0.0000587
   17  -0.0050388  -0.0041074   0.0039710  -0.0001357   0.0005401   0.0000890
   18   0.0013045   0.0017379  -0.0006870   0.0000282   0.0002174   0.0003775
   19  -0.0163323   0.0104687  -0.0007147   0.0006786  -0.0010770  -0.0011870
   20   0.0307114  -0.0042708   0.0073402  -0.0003221   0.0011175   0.0008359
   21   0.0146602  -0.0019453   0.0049071   0.0012030  -0.0002784   0.0003746
   22   0.0019208  -0.0012265  -0.0011558  -0.0000045   0.0002953   0.0007778
   23  -0.0003763   0.0002602   0.0009945   0.0002027   0.0000203  -0.0001186
   24   0.0008464  -0.0008226   0.0001832  -0.0002322   0.0006015   0.0008321
   25  -0.0061273  -0.0011148  -0.0028317   0.0000765  -0.0003130  -0.0000881
   26   0.0005460   0.0012422   0.0012833  -0.0000670   0.0000568  -0.0000464
   27  -0.0015087  -0.0003521  -0.0000198  -0.0002377   0.0003099   0.0004654
   28   0.0025809   0.0009718   0.0006764  -0.0002513  -0.0000803   0.0002694
   29  -0.0004904   0.0013147   0.0000183   0.0000650  -0.0001196   0.0000174
   30   0.0006037  -0.0001060  -0.0003247   0.0000271  -0.0000197   0.0001927
   31  -0.0002516  -0.0000364   0.0000507   0.0000793   0.0000017  -0.0002098
   32  -0.0000280  -0.0000760   0.0000039  -0.0000209  -0.0001656  -0.0000205
   33   0.0001687  -0.0000834   0.0002297  -0.0002313  -0.0000102   0.0000613
   34   0.0000872   0.0000643  -0.0001114  -0.0000231  -0.0000092   0.0000393
   35  -0.0002934  -0.0008088  -0.0000515  -0.0000048   0.0000744   0.0000233
   36  -0.0001954  -0.0001506   0.0002529   0.0000193   0.0000086  -0.0000456
   37   0.0004114   0.0002730   0.0000227  -0.0000015  -0.0000131   0.0000158
   38  -0.0000111  -0.0000264   0.0000674  -0.0000047   0.0000042   0.0000011
   39  -0.0000380   0.0000349  -0.0000607  -0.0000099  -0.0000047   0.0000048
   40   0.0001918  -0.0002802  -0.0000168  -0.0000122   0.0000104   0.0000203
   41  -0.0000591  -0.0000386  -0.0000571   0.0000066   0.0000061  -0.0000118
   42  -0.0000531   0.0000239  -0.0000868  -0.0000070   0.0000070   0.0000063
   43   0.0000561  -0.0000031  -0.0000237  -0.0000389   0.0000003   0.0000336
   44   0.0000080   0.0000533   0.0000056   0.0000116   0.0000146  -0.0000044
   45   0.0000019   0.0000072  -0.0000691  -0.0000316  -0.0000001   0.0000310
   46  -0.0263409  -0.0046905  -0.0037212   0.0013394   0.0013055  -0.0006366
   47  -0.0290074   0.0030382  -0.0077582   0.0003536   0.0011183  -0.0004306
   48   0.0078344  -0.0020916   0.0028278   0.0013433   0.0002651   0.0002306
   49  -0.0053420   0.0026548  -0.0028524   0.0002379   0.0004057  -0.0000478
   50   0.0011948   0.0006821   0.0002175   0.0000421  -0.0000421  -0.0000157
   51  -0.0012952   0.0003635  -0.0003043  -0.0002245  -0.0003091   0.0004163
   52   0.0020849   0.0008866  -0.0011889  -0.0001812  -0.0006795   0.0008105
   53  -0.0002317   0.0002139  -0.0006891  -0.0003133   0.0000766  -0.0001880
   54   0.0009452   0.0001702   0.0001094  -0.0003583  -0.0006438   0.0005285
   55  -0.0975122  -0.0331281   0.0157102  -0.0008408  -0.0004457   0.0007307
   56  -0.0311652  -0.1342084   0.0196100  -0.0035082  -0.0051681   0.0025098
   57   0.0127694   0.0189353  -0.0865763   0.0181400   0.0279341  -0.0090002
   58   0.0078809  -0.0160127  -0.0091820   0.0006655   0.0006636   0.0000373
   59   0.0082879  -0.0231853  -0.0117204   0.0004400   0.0007679   0.0001908
   60  -0.0041250   0.0085748   0.0038057  -0.0005922  -0.0000814   0.0005568
   61  -0.0001565  -0.0031072   0.0190085  -0.0016753  -0.0033547   0.0006589
   62   0.0009202  -0.0052341   0.0274556  -0.0029650  -0.0038230   0.0011595
   63   0.0008166   0.0024424  -0.0092893   0.0009094   0.0015239   0.0008047
   64  -0.1397566  -0.0061050  -0.0246495  -0.0067333   0.0013949  -0.0037479
   65   0.0107532  -0.0724917   0.0091988   0.0033822  -0.0008955   0.0000213
   66  -0.0154661   0.0065003  -0.0879593  -0.0342768   0.0047967  -0.0107817
   67  -0.0189432   0.0414195   0.0195501   0.0018766  -0.0000845   0.0008611
   68   0.0119663  -0.0133829  -0.0097390  -0.0011781   0.0002771  -0.0000129
   69   0.0021645   0.0004235   0.0019142   0.0006917   0.0004034   0.0014084
   70  -0.0058276   0.0036045  -0.0302459  -0.0058492   0.0007863  -0.0014811
   71   0.0002288   0.0007587   0.0042384   0.0008974  -0.0000388   0.0002196
   72  -0.0078213   0.0022044  -0.0045189   0.0012161  -0.0001449   0.0011624
   73   0.0011437  -0.0000872  -0.0010677  -0.0004985   0.0000126  -0.0000469
   74  -0.0005543  -0.0001447   0.0006157   0.0002551   0.0000887   0.0001690
   75   0.0010687   0.0004728  -0.0061072  -0.0018733   0.0002892  -0.0005188
   76   0.0001930   0.0003968   0.0003541   0.0001063  -0.0001379   0.0001097
   77  -0.0008163  -0.0001286   0.0001746   0.0001509   0.0000250  -0.0000213
   78   0.0009269  -0.0000080   0.0009578   0.0000791  -0.0001242   0.0000681
   79   0.0000893  -0.0002422   0.0005116   0.0001583   0.0001060   0.0001097
   80   0.0004538  -0.0001361  -0.0006023  -0.0001923   0.0000262   0.0000220
   81   0.0003293  -0.0003710   0.0008652   0.0001870   0.0000479   0.0000646
   82  -0.0268265  -0.0220218   0.0089743  -0.0001596  -0.0014400   0.0018041
   83  -0.0067213   0.0108147  -0.0070107   0.0004338   0.0000592   0.0015578
   84  -0.0021181  -0.0074414   0.0060880  -0.0032581  -0.0012331  -0.0007422
   85   0.0015250  -0.0040803   0.0028033   0.0006220   0.0003648  -0.0001193
   86   0.0002262  -0.0074084   0.0044907   0.0000704   0.0000976  -0.0004000
   87   0.0021493   0.0011498  -0.0007965   0.0011173   0.0003065   0.0006041
   88   0.0020017   0.0008133   0.0013024   0.0000546  -0.0000998  -0.0001725
   89   0.0007527  -0.0009894   0.0013668  -0.0006817  -0.0000910  -0.0006983
   90  -0.0014055  -0.0003101  -0.0004639   0.0013695   0.0001035   0.0008437
   91  -0.0001048   0.0025465   0.0018510   0.0002654  -0.0001639   0.0000112
   92   0.0005933  -0.0059427  -0.0031234  -0.0003232   0.0000353  -0.0000136
   93   0.0008134  -0.0030167  -0.0022765   0.0000797  -0.0001551   0.0002720
            7           8           9          10          11          12
    1  -0.0954999   0.0381913   0.0169701   0.0014015  -0.0015205  -0.0005341
    2   0.0276826  -0.1278695  -0.0308297   0.0008535   0.0006115  -0.0012076
    3   0.0157404  -0.0426633  -0.1045729   0.0129157  -0.0281408  -0.0158712
    4  -0.0008142  -0.0001991   0.0137734  -0.0005123   0.0022402   0.0009983
    5  -0.0002853  -0.0001573  -0.0306211   0.0018686  -0.0043308  -0.0021918
    6   0.0007850  -0.0000801  -0.0184172   0.0010526  -0.0023213  -0.0000833
    7   0.4593995  -0.0166158   0.0063895  -0.0524334   0.0030581  -0.0205870
    8  -0.0166158   0.4627708   0.0083885   0.0022911  -0.0503711   0.0082786
    9   0.0063895   0.0083885   0.5907115  -0.0245012   0.0056753  -0.2854460
   10  -0.0524334   0.0022911  -0.0245012   0.0628129   0.0021370   0.0190395
   11   0.0030581  -0.0503711   0.0056753   0.0021370   0.0615972  -0.0171427
   12  -0.0205870   0.0082786  -0.2854460   0.0190395  -0.0171427   0.3132404
   13  -0.1110257  -0.0324335   0.0435738  -0.0032890  -0.0094095   0.0059841
   14  -0.0636984  -0.1434257   0.0373546  -0.0107855  -0.0139050   0.0100720
   15   0.0333899   0.0070442  -0.0947576   0.0248770   0.0331683  -0.0076185
   16   0.0044210  -0.0209945  -0.0135610   0.0004597   0.0000930   0.0006142
   17   0.0108902  -0.0253997  -0.0177700   0.0014451   0.0017989   0.0002765
   18  -0.0015364   0.0163638   0.0051780  -0.0002843   0.0011784   0.0005686
   19  -0.1556231   0.0198418  -0.0286320  -0.0043637   0.0026905  -0.0015736
   20   0.0337185  -0.0802695   0.0051614   0.0015204   0.0014608  -0.0002621
   21  -0.0335151   0.0048615  -0.0920662  -0.0322813   0.0058813  -0.0095345
   22  -0.0055915   0.0055538  -0.0349872  -0.0057621   0.0007033  -0.0013708
   23   0.0002126  -0.0018819   0.0056633   0.0006337   0.0004384   0.0004285
   24  -0.0011558   0.0025178  -0.0122932  -0.0018476   0.0005268   0.0007316
   25  -0.0130848   0.0279254   0.0158411   0.0012966  -0.0005908  -0.0001532
   26   0.0008513  -0.0063266  -0.0024262   0.0002615   0.0001814   0.0005754
   27  -0.0051039   0.0086656   0.0036615   0.0006952   0.0004597   0.0007804
   28  -0.0182864  -0.0256518   0.0079462   0.0018961   0.0002746   0.0002654
   29  -0.0085013   0.0037370  -0.0032942   0.0010096   0.0001671   0.0003682
   30  -0.0004467  -0.0077902   0.0020950  -0.0007948  -0.0000052  -0.0005744
   31   0.0012349   0.0000629   0.0015977  -0.0006147  -0.0005792  -0.0003124
   32   0.0010588   0.0004402   0.0008849  -0.0005562   0.0001031  -0.0005168
   33  -0.0010555   0.0000291  -0.0007503   0.0005992  -0.0001972   0.0005956
   34   0.0004154  -0.0018306   0.0010841  -0.0001862   0.0000480  -0.0002197
   35   0.0001610  -0.0044428   0.0018695   0.0000511   0.0001001  -0.0002782
   36  -0.0001606   0.0014157  -0.0013346   0.0001869  -0.0001519   0.0004878
   37   0.0000043  -0.0000856  -0.0003416  -0.0000062   0.0000090   0.0000242
   38   0.0000187   0.0000936   0.0001190   0.0000222  -0.0000101   0.0000190
   39   0.0000578   0.0002036   0.0000196  -0.0000317   0.0000133  -0.0000330
   40   0.0007579  -0.0016806   0.0007707  -0.0000468   0.0000641  -0.0001345
   41   0.0005113   0.0002712   0.0002152  -0.0000476   0.0000086  -0.0000331
   42  -0.0001465  -0.0002794   0.0007744   0.0001165  -0.0000284  -0.0000060
   43  -0.0001235   0.0001759  -0.0000433   0.0001526  -0.0000725   0.0002464
   44  -0.0001461  -0.0000293  -0.0000066  -0.0000098  -0.0000335   0.0000340
   45   0.0000583  -0.0000596   0.0004099   0.0002566  -0.0000116   0.0000896
   46   0.0014482  -0.0004103  -0.0005807  -0.0001645  -0.0000297  -0.0001037
   47  -0.0002150   0.0012966  -0.0007132   0.0000322  -0.0001362  -0.0001206
   48  -0.0005471  -0.0007531  -0.0003160  -0.0000252   0.0000090   0.0002362
   49  -0.0003576   0.0007858   0.0002033   0.0000293  -0.0000909  -0.0000674
   50   0.0010878   0.0001279   0.0001517  -0.0000780   0.0000025  -0.0000519
   51   0.0002311   0.0001267   0.0000287  -0.0000189  -0.0000138  -0.0000233
   52  -0.0002459   0.0000611  -0.0001124  -0.0000459   0.0001014   0.0001690
   53   0.0000389  -0.0002118  -0.0001686   0.0000867  -0.0000204   0.0001451
   54   0.0000894   0.0001221   0.0001062   0.0001410   0.0001194   0.0001000
   55   0.0096198   0.0000996  -0.0061884   0.0001991   0.0004211   0.0002321
   56  -0.0164757  -0.0283680   0.0068590  -0.0006443   0.0017832   0.0010805
   57  -0.0091426  -0.0073389   0.0047843  -0.0004388  -0.0008124  -0.0001296
   58  -0.0029338  -0.0012605   0.0015277  -0.0000864   0.0001792   0.0000208
   59  -0.0039664  -0.0003945   0.0030418  -0.0000649   0.0001582  -0.0001372
   60   0.0014108   0.0006765  -0.0005702  -0.0001303   0.0002578   0.0004479
   61   0.0003624   0.0011042   0.0002778   0.0003747  -0.0001773  -0.0002780
   62  -0.0001247   0.0008513   0.0021789  -0.0000852   0.0002019  -0.0006029
   63   0.0001610  -0.0012042  -0.0004354  -0.0001281   0.0009617   0.0010123
   64  -0.0096492   0.0114112   0.0032045   0.0005608  -0.0009503  -0.0016296
   65   0.0259524  -0.0053994   0.0059559  -0.0006158   0.0006769   0.0005817
   66   0.0137763   0.0007586   0.0040928   0.0013178  -0.0003778  -0.0008215
   67  -0.0075888  -0.0028971  -0.0032673   0.0001591   0.0000186   0.0003550
   68   0.0007363   0.0009871   0.0015827   0.0000230  -0.0000153  -0.0002209
   69  -0.0007341   0.0010088  -0.0002918  -0.0004114   0.0002213   0.0005069
   70  -0.0008703  -0.0012302  -0.0000884  -0.0005742   0.0002540  -0.0010425
   71  -0.0004206   0.0004118   0.0010386   0.0009489  -0.0003102  -0.0004636
   72  -0.0003527   0.0006177   0.0003207   0.0003154  -0.0002159  -0.0003775
   73   0.0001095  -0.0004790   0.0002097   0.0000926  -0.0000550  -0.0001428
   74   0.0002226   0.0002971  -0.0003865  -0.0002571   0.0000390   0.0004132
   75   0.0004607  -0.0006727  -0.0007615  -0.0000786   0.0001178   0.0004592
   76   0.0000988   0.0001910  -0.0000972  -0.0000183   0.0002874   0.0000674
   77  -0.0002813  -0.0004451   0.0004129  -0.0000416  -0.0002635  -0.0001198
   78  -0.0000561   0.0001359  -0.0000326  -0.0000687   0.0000713   0.0000216
   79  -0.0008095   0.0007807  -0.0015923  -0.0012424   0.0006743   0.0002093
   80   0.0014677  -0.0000631  -0.0004795   0.0001299   0.0004150   0.0010800
   81  -0.0006566  -0.0003898  -0.0006454  -0.0004186   0.0005865   0.0011422
   82  -0.0016273  -0.0010341   0.0018394   0.0002124   0.0000842  -0.0005020
   83   0.0023458   0.0067051  -0.0004914  -0.0002558  -0.0005314   0.0001967
   84   0.0010433  -0.0006183  -0.0001233   0.0004416  -0.0000329  -0.0004023
   85  -0.0003629  -0.0007981  -0.0009002  -0.0001934   0.0001122   0.0003814
   86  -0.0008596  -0.0031759  -0.0000256   0.0000305   0.0002255  -0.0000265
   87  -0.0001405  -0.0000139  -0.0004307  -0.0002708   0.0000602   0.0003681
   88  -0.0004771  -0.0001339   0.0002160  -0.0000270  -0.0000633  -0.0000506
   89   0.0000188  -0.0004247   0.0001522   0.0001025  -0.0000142  -0.0001286
   90   0.0007743   0.0007825  -0.0001329  -0.0002360   0.0000182   0.0002644
   91  -0.0004675  -0.0007416  -0.0005316  -0.0000811   0.0000888   0.0000948
   92   0.0015578   0.0006656   0.0005068  -0.0000058  -0.0000274  -0.0000453
   93   0.0009698  -0.0001339   0.0011954   0.0000114   0.0001255  -0.0001316
           13          14          15          16          17          18
    1   0.0066203  -0.0256428  -0.0091145  -0.0020635  -0.0050388   0.0013045
    2   0.0030509  -0.0400942  -0.0117130  -0.0019206  -0.0041074   0.0017379
    3  -0.0031406   0.0123932   0.0071944   0.0011679   0.0039710  -0.0006870
    4   0.0001807  -0.0006890  -0.0009203  -0.0001260  -0.0001357   0.0000282
    5   0.0000590   0.0017586   0.0009816   0.0001020   0.0005401   0.0002174
    6  -0.0004402   0.0002478   0.0016311  -0.0000587   0.0000890   0.0003775
    7  -0.1110257  -0.0636984   0.0333899   0.0044210   0.0108902  -0.0015364
    8  -0.0324335  -0.1434257   0.0070442  -0.0209945  -0.0253997   0.0163638
    9   0.0435738   0.0373546  -0.0947576  -0.0135610  -0.0177700   0.0051780
   10  -0.0032890  -0.0107855   0.0248770   0.0004597   0.0014451  -0.0002843
   11  -0.0094095  -0.0139050   0.0331683   0.0000930   0.0017989   0.0011784
   12   0.0059841   0.0100720  -0.0076185   0.0006142   0.0002765   0.0005686
   13   0.1997103  -0.0014213  -0.1390115  -0.0550455   0.0747350   0.0778921
   14  -0.0014213   0.5599760   0.1724503   0.1076624  -0.3535062  -0.2296164
   15  -0.1390115   0.1724503   0.2415585   0.0894302  -0.1942359  -0.1559083
   16  -0.0550455   0.1076624   0.0894302   0.0511848  -0.0829762  -0.0775239
   17   0.0747350  -0.3535062  -0.1942359  -0.0829762   0.3800081   0.2090130
   18   0.0778921  -0.2296164  -0.1559083  -0.0775239   0.2090130   0.1504179
   19  -0.0297567  -0.0094915  -0.0009656   0.0014715  -0.0000321   0.0000022
   20  -0.0423872  -0.0084933  -0.0024975  -0.0023563   0.0020798   0.0005748
   21   0.0159504   0.0020377   0.0042957  -0.0011096  -0.0005325  -0.0001555
   22   0.0034429   0.0006289   0.0017226  -0.0001854   0.0000140  -0.0001615
   23  -0.0000314   0.0001315  -0.0007941   0.0000070   0.0000213  -0.0003644
   24   0.0007302  -0.0012123   0.0023666  -0.0000694   0.0001587  -0.0003678
   25   0.0031515  -0.0001563  -0.0004204  -0.0014014  -0.0008405  -0.0000989
   26  -0.0002317   0.0027221   0.0004656   0.0008613   0.0001566  -0.0002444
   27   0.0008159   0.0012368  -0.0003725   0.0008162  -0.0003630   0.0002340
   28  -0.0066972  -0.0014891  -0.0004942  -0.0007046   0.0004560  -0.0000008
   29   0.0061294   0.0029988  -0.0002566   0.0002714  -0.0002656  -0.0001137
   30  -0.0041247  -0.0007872   0.0010222   0.0006089   0.0003257   0.0002155
   31  -0.0000748   0.0001518  -0.0005854   0.0000406  -0.0000490   0.0000561
   32  -0.0000978   0.0001029  -0.0006767   0.0000441  -0.0000665   0.0001094
   33   0.0003012  -0.0001361   0.0006091  -0.0001098   0.0000533  -0.0001476
   34  -0.0007353  -0.0002601  -0.0000853  -0.0000237   0.0000284   0.0000437
   35  -0.0033530  -0.0009399   0.0001994   0.0000713   0.0003095   0.0001420
   36   0.0010908   0.0004675   0.0003064  -0.0000352  -0.0000177  -0.0000593
   37   0.0001435  -0.0001078  -0.0000155  -0.0000792  -0.0000233  -0.0000180
   38   0.0001198   0.0001340  -0.0000006  -0.0000025  -0.0000148  -0.0000128
   39   0.0000788   0.0000714  -0.0000372   0.0000233  -0.0000227   0.0000217
   40  -0.0014146  -0.0004081   0.0000325   0.0000646   0.0001388   0.0000700
   41  -0.0000908  -0.0000269  -0.0000038   0.0000548   0.0000182   0.0000266
   42  -0.0003421  -0.0001287  -0.0000353  -0.0000056   0.0000172   0.0000036
   43   0.0000144  -0.0000346   0.0001490  -0.0000150   0.0000132  -0.0000239
   44   0.0000866  -0.0000253   0.0000275  -0.0000264  -0.0000074  -0.0000273
   45  -0.0002314  -0.0001087   0.0000617   0.0000039   0.0000339  -0.0000265
   46  -0.0005795   0.0010891   0.0002965   0.0005595   0.0001006  -0.0000097
   47   0.0008519   0.0006411   0.0001488   0.0002259  -0.0000194  -0.0000227
   48   0.0003527   0.0002100  -0.0000109  -0.0001801   0.0000205  -0.0000828
   49   0.0002454  -0.0003252  -0.0000201  -0.0000737  -0.0000525  -0.0000192
   50  -0.0005120   0.0000660   0.0000585   0.0001688   0.0000965   0.0000509
   51  -0.0000619   0.0000757   0.0000430   0.0000597  -0.0000208   0.0000063
   52   0.0001152  -0.0000873   0.0000427  -0.0000335  -0.0000279  -0.0000082
   53  -0.0000590   0.0000239   0.0000628  -0.0000158   0.0000164  -0.0000019
   54  -0.0001501  -0.0002333   0.0000879  -0.0000259   0.0000158  -0.0000207
   55  -0.0001677   0.0055857   0.0013539   0.0005213   0.0015395   0.0000568
   56   0.0017208  -0.0051570  -0.0025158  -0.0007943  -0.0008545   0.0007468
   57   0.0007142  -0.0045971  -0.0012994  -0.0001723  -0.0012895   0.0008485
   58   0.0002761  -0.0018046  -0.0003379  -0.0001894  -0.0004336   0.0001452
   59   0.0002781  -0.0021606  -0.0007685  -0.0001727  -0.0004652   0.0002617
   60  -0.0000144   0.0004548   0.0005042   0.0000684   0.0002311  -0.0000076
   61  -0.0001438   0.0000598  -0.0001817   0.0000087   0.0000178  -0.0000857
   62   0.0000594   0.0001928  -0.0005618  -0.0000047  -0.0000329  -0.0001504
   63   0.0000132  -0.0000759   0.0005352  -0.0000375   0.0001203  -0.0000268
   64  -0.0013271  -0.0002702   0.0000760  -0.0001083  -0.0004699   0.0000720
   65   0.0000818   0.0012577  -0.0000747  -0.0000979   0.0000854   0.0002111
   66  -0.0002321  -0.0006466  -0.0005473   0.0006883  -0.0000244   0.0003200
   67   0.0009585  -0.0000388  -0.0002584   0.0000010  -0.0000305  -0.0000321
   68   0.0012406  -0.0004688  -0.0001579   0.0001821   0.0002787  -0.0000448
   69  -0.0002471  -0.0002269   0.0007289  -0.0002428   0.0000709  -0.0001617
   70   0.0008263   0.0004798   0.0001634  -0.0000918   0.0000698  -0.0001069
   71  -0.0002647  -0.0000577  -0.0006266   0.0002065  -0.0001746   0.0001986
   72  -0.0004144  -0.0002318  -0.0004355   0.0001471  -0.0001572   0.0001344
   73   0.0001090   0.0002102  -0.0001488  -0.0000040  -0.0000332   0.0000065
   74  -0.0001128  -0.0000534   0.0002428  -0.0000249   0.0000746  -0.0000412
   75   0.0001701   0.0000493   0.0002035  -0.0000297   0.0000795  -0.0000556
   76  -0.0001258  -0.0001770  -0.0000372   0.0000235  -0.0000198   0.0000290
   77   0.0005059   0.0002886   0.0000025  -0.0000847   0.0000592  -0.0000740
   78  -0.0000318  -0.0001672   0.0001625  -0.0000694   0.0000053  -0.0000111
   79  -0.0003603  -0.0003724   0.0002959   0.0000397   0.0001087  -0.0000253
   80  -0.0002215  -0.0000430   0.0000733   0.0000933  -0.0000230   0.0000470
   81   0.0005860   0.0001857   0.0005930  -0.0001948   0.0002230  -0.0001249
   82  -0.0041335  -0.0019499  -0.0017180   0.0027867   0.0009684   0.0005088
   83  -0.0025873  -0.0035702   0.0009615  -0.0003714  -0.0005712   0.0000592
   84  -0.0009525   0.0002185  -0.0032086   0.0007955  -0.0000700  -0.0008185
   85  -0.0004637   0.0026869   0.0015038  -0.0012612  -0.0004404  -0.0002943
   86   0.0035105   0.0025203   0.0003065  -0.0007291  -0.0000821  -0.0000812
   87   0.0012228   0.0008391   0.0018836  -0.0008350  -0.0001298   0.0000449
   88  -0.0006769   0.0007044   0.0009905  -0.0001892   0.0000219   0.0000510
   89   0.0011344  -0.0010729  -0.0013614   0.0005220   0.0000625  -0.0001804
   90  -0.0000989  -0.0002862   0.0006320  -0.0002139  -0.0000346   0.0002382
   91   0.0002232  -0.0000493  -0.0000091   0.0000128   0.0000560  -0.0000370
   92  -0.0003508   0.0001858   0.0000513   0.0000061  -0.0000152   0.0000371
   93   0.0000172   0.0000900  -0.0001882   0.0000506  -0.0000367   0.0000526
           19          20          21          22          23          24
    1  -0.0163323   0.0307114   0.0146602   0.0019208  -0.0003763   0.0008464
    2   0.0104687  -0.0042708  -0.0019453  -0.0012265   0.0002602  -0.0008226
    3  -0.0007147   0.0073402   0.0049071  -0.0011558   0.0009945   0.0001832
    4   0.0006786  -0.0003221   0.0012030  -0.0000045   0.0002027  -0.0002322
    5  -0.0010770   0.0011175  -0.0002784   0.0002953   0.0000203   0.0006015
    6  -0.0011870   0.0008359   0.0003746   0.0007778  -0.0001186   0.0008321
    7  -0.1556231   0.0337185  -0.0335151  -0.0055915   0.0002126  -0.0011558
    8   0.0198418  -0.0802695   0.0048615   0.0055538  -0.0018819   0.0025178
    9  -0.0286320   0.0051614  -0.0920662  -0.0349872   0.0056633  -0.0122932
   10  -0.0043637   0.0015204  -0.0322813  -0.0057621   0.0006337  -0.0018476
   11   0.0026905   0.0014608   0.0058813   0.0007033   0.0004384   0.0005268
   12  -0.0015736  -0.0002621  -0.0095345  -0.0013708   0.0004285   0.0007316
   13  -0.0297567  -0.0423872   0.0159504   0.0034429  -0.0000314   0.0007302
   14  -0.0094915  -0.0084933   0.0020377   0.0006289   0.0001315  -0.0012123
   15  -0.0009656  -0.0024975   0.0042957   0.0017226  -0.0007941   0.0023666
   16   0.0014715  -0.0023563  -0.0011096  -0.0001854   0.0000070  -0.0000694
   17  -0.0000321   0.0020798  -0.0005325   0.0000140   0.0000213   0.0001587
   18   0.0000022   0.0005748  -0.0001555  -0.0001615  -0.0003644  -0.0003678
   19   0.4524894  -0.0412224  -0.0137168  -0.0467671   0.0030385  -0.0097103
   20  -0.0412224   0.5272084   0.0254940   0.0023177  -0.0534168   0.0357653
   21  -0.0137168   0.0254940   0.5744147  -0.0073972   0.0359217  -0.2913622
   22  -0.0467671   0.0023177  -0.0073972   0.0541335  -0.0005542   0.0107982
   23   0.0030385  -0.0534168   0.0359217  -0.0005542   0.0572254  -0.0421283
   24  -0.0097103   0.0357653  -0.2913622   0.0107982  -0.0421283   0.3183073
   25  -0.0765357   0.0705820   0.0388099   0.0001603  -0.0012949  -0.0004900
   26   0.0709195  -0.2126632  -0.0932300  -0.0018436   0.0038599   0.0016490
   27   0.0389760  -0.0943143  -0.1005105   0.0109923  -0.0264641  -0.0142226
   28  -0.1041022  -0.0390517   0.0139035  -0.0008678  -0.0000538   0.0005667
   29  -0.0354212  -0.1333412   0.0213687  -0.0036457  -0.0053895   0.0019989
   30   0.0117820   0.0184505  -0.0865314   0.0199199   0.0264528  -0.0086318
   31  -0.0012720  -0.0032120   0.0194186  -0.0018876  -0.0029179   0.0007095
   32  -0.0012818  -0.0052279   0.0277428  -0.0034697  -0.0036264   0.0013012
   33   0.0012256   0.0022377  -0.0089108   0.0007749   0.0013520   0.0009842
   34  -0.0268442  -0.0022567  -0.0050036   0.0014018   0.0012524  -0.0005726
   35  -0.0286895   0.0038307  -0.0083662   0.0003327   0.0007371  -0.0003834
   36   0.0084775  -0.0018270   0.0024285   0.0012658   0.0001356   0.0005832
   37   0.0015126   0.0013611   0.0007072  -0.0001110  -0.0000691   0.0000134
   38  -0.0007288   0.0006225   0.0001291  -0.0000399  -0.0000072   0.0000558
   39   0.0002326   0.0000541   0.0000525   0.0000744  -0.0001715  -0.0000799
   40  -0.0060416   0.0030975  -0.0029031   0.0001746   0.0002841   0.0000742
   41   0.0005110   0.0005175  -0.0003987   0.0001657  -0.0000163  -0.0000366
   42  -0.0017943   0.0005618  -0.0003738  -0.0002839  -0.0002222   0.0004043
   43   0.0021824   0.0009249  -0.0010555  -0.0001773  -0.0005012   0.0007007
   44  -0.0000614   0.0000996  -0.0009568  -0.0002601   0.0002331   0.0000028
   45   0.0009020   0.0002595   0.0004564  -0.0006022  -0.0005262   0.0004739
   46   0.0085749  -0.0156764  -0.0081234   0.0004323   0.0002249  -0.0002314
   47   0.0062506  -0.0340849  -0.0110961   0.0012194   0.0012233  -0.0008847
   48  -0.0040392   0.0046464   0.0042705  -0.0001240   0.0013649   0.0004311
   49  -0.0008058   0.0023036   0.0009981  -0.0001162  -0.0000716   0.0000437
   50   0.0034488  -0.0033689  -0.0035905   0.0002214   0.0003435   0.0000127
   51   0.0011426  -0.0018784  -0.0007509  -0.0001222  -0.0003620   0.0003265
   52   0.0001382  -0.0006480  -0.0005859   0.0002112  -0.0000046  -0.0002534
   53   0.0001517   0.0016144  -0.0011250  -0.0003295   0.0000007   0.0008624
   54  -0.0000353   0.0011726   0.0003199  -0.0005056  -0.0007399   0.0007455
   55   0.0004763  -0.0004952  -0.0006475  -0.0002019   0.0000591   0.0000208
   56   0.0007645   0.0021562   0.0009946   0.0000154  -0.0002608   0.0001851
   57  -0.0002623   0.0010063   0.0001618   0.0000033  -0.0000537   0.0001586
   58  -0.0001632  -0.0003919   0.0000299   0.0000784   0.0000553  -0.0000055
   59  -0.0003760   0.0004732   0.0000223   0.0000578  -0.0000297   0.0000365
   60  -0.0000224  -0.0001674  -0.0001013  -0.0000143  -0.0000116  -0.0000196
   61  -0.0001057   0.0000437  -0.0000007  -0.0001212  -0.0000995   0.0000755
   62   0.0000123  -0.0002881  -0.0000475  -0.0000867   0.0000717  -0.0001927
   63  -0.0001080   0.0001141   0.0001792   0.0000960  -0.0001963   0.0000206
   64   0.0012136  -0.0012588  -0.0004372  -0.0000462   0.0000879  -0.0000274
   65   0.0005477  -0.0036383  -0.0024517  -0.0002645   0.0000367  -0.0000446
   66   0.0002251  -0.0023127  -0.0021320   0.0000681  -0.0001045   0.0002911
   67  -0.0001672   0.0022791   0.0013911  -0.0000125  -0.0000258  -0.0001141
   68   0.0001238  -0.0007185  -0.0005565   0.0000223   0.0000040   0.0000537
   69  -0.0001366  -0.0000509   0.0001979   0.0001351  -0.0000139   0.0000996
   70   0.0002358   0.0000805  -0.0005385  -0.0001283  -0.0000268   0.0001061
   71   0.0000909   0.0000810  -0.0002866  -0.0001573   0.0000231  -0.0001294
   72  -0.0000179  -0.0002792  -0.0003104  -0.0001152   0.0000444  -0.0000352
   73   0.0000203   0.0000551  -0.0000568  -0.0000338  -0.0000057  -0.0000070
   74  -0.0000800  -0.0000506   0.0002737   0.0001225  -0.0000183   0.0000188
   75  -0.0000570   0.0001670   0.0002001   0.0000912  -0.0000313   0.0000816
   76  -0.0000464   0.0000228   0.0000390   0.0000136   0.0000001   0.0000114
   77   0.0000445  -0.0000278  -0.0000181  -0.0000071  -0.0000029  -0.0000304
   78   0.0000005   0.0000390   0.0000139   0.0000106   0.0000022   0.0000089
   79  -0.0001375   0.0000195   0.0001763   0.0000717   0.0000008   0.0000507
   80  -0.0001504  -0.0000408   0.0004227   0.0001732  -0.0000265   0.0000782
   81  -0.0000735   0.0000903   0.0004071   0.0001735  -0.0000417   0.0000390
   82   0.0000664  -0.0000345  -0.0005369  -0.0001179   0.0000394  -0.0000317
   83  -0.0007053  -0.0017752   0.0000711   0.0001103   0.0001111   0.0000874
   84   0.0000437   0.0001153   0.0003570  -0.0002163   0.0000169  -0.0001864
   85   0.0000426   0.0000104   0.0003349   0.0000860  -0.0000605   0.0000083
   86   0.0003670   0.0007399   0.0000124  -0.0000344  -0.0000650  -0.0000393
   87   0.0000352   0.0000156   0.0000092   0.0001217  -0.0000248   0.0000883
   88   0.0000141   0.0000696   0.0000638  -0.0000175   0.0000044  -0.0000123
   89   0.0000441   0.0001710  -0.0000679  -0.0000415   0.0000065  -0.0000235
   90  -0.0000694  -0.0001920  -0.0000719   0.0000702  -0.0000044   0.0000597
   91  -0.0000509   0.0001953   0.0002232   0.0000228  -0.0000096   0.0000052
   92   0.0000006  -0.0004962  -0.0002856   0.0000070  -0.0000065   0.0000155
   93   0.0000709  -0.0003205  -0.0002344  -0.0000391  -0.0000032  -0.0000183
           25          26          27          28          29          30
    1  -0.0061273   0.0005460  -0.0015087   0.0025809  -0.0004904   0.0006037
    2  -0.0011148   0.0012422  -0.0003521   0.0009718   0.0013147  -0.0001060
    3  -0.0028317   0.0012833  -0.0000198   0.0006764   0.0000183  -0.0003247
    4   0.0000765  -0.0000670  -0.0002377  -0.0002513   0.0000650   0.0000271
    5  -0.0003130   0.0000568   0.0003099  -0.0000803  -0.0001196  -0.0000197
    6  -0.0000881  -0.0000464   0.0004654   0.0002694   0.0000174   0.0001927
    7  -0.0130848   0.0008513  -0.0051039  -0.0182864  -0.0085013  -0.0004467
    8   0.0279254  -0.0063266   0.0086656  -0.0256518   0.0037370  -0.0077902
    9   0.0158411  -0.0024262   0.0036615   0.0079462  -0.0032942   0.0020950
   10   0.0012966   0.0002615   0.0006952   0.0018961   0.0010096  -0.0007948
   11  -0.0005908   0.0001814   0.0004597   0.0002746   0.0001671  -0.0000052
   12  -0.0001532   0.0005754   0.0007804   0.0002654   0.0003682  -0.0005744
   13   0.0031515  -0.0002317   0.0008159  -0.0066972   0.0061294  -0.0041247
   14  -0.0001563   0.0027221   0.0012368  -0.0014891   0.0029988  -0.0007872
   15  -0.0004204   0.0004656  -0.0003725  -0.0004942  -0.0002566   0.0010222
   16  -0.0014014   0.0008613   0.0008162  -0.0007046   0.0002714   0.0006089
   17  -0.0008405   0.0001566  -0.0003630   0.0004560  -0.0002656   0.0003257
   18  -0.0000989  -0.0002444   0.0002340  -0.0000008  -0.0001137   0.0002155
   19  -0.0765357   0.0709195   0.0389760  -0.1041022  -0.0354212   0.0117820
   20   0.0705820  -0.2126632  -0.0943143  -0.0390517  -0.1333412   0.0184505
   21   0.0388099  -0.0932300  -0.1005105   0.0139035   0.0213687  -0.0865314
   22   0.0001603  -0.0018436   0.0109923  -0.0008678  -0.0036457   0.0199199
   23  -0.0012949   0.0038599  -0.0264641  -0.0000538  -0.0053895   0.0264528
   24  -0.0004900   0.0016490  -0.0142226   0.0005667   0.0019989  -0.0086318
   25   0.0864855  -0.0767126  -0.0424257   0.0065178  -0.0158372  -0.0098288
   26  -0.0767126   0.2346947   0.1017787   0.0090036  -0.0222837  -0.0124457
   27  -0.0424257   0.1017787   0.1046671  -0.0024153   0.0078620   0.0028802
   28   0.0065178   0.0090036  -0.0024153   0.4723489  -0.0046684   0.0045389
   29  -0.0158372  -0.0222837   0.0078620  -0.0046684   0.4543043  -0.0121952
   30  -0.0098288  -0.0124457   0.0028802   0.0045389  -0.0121952   0.5741400
   31   0.0006392   0.0003976  -0.0006291  -0.0481071  -0.0001717  -0.0027152
   32   0.0008082   0.0007509  -0.0001625   0.0000368  -0.0499552   0.0253373
   33  -0.0000141   0.0005021   0.0006996  -0.0024805   0.0251420  -0.2851208
   34   0.0014663   0.0014857  -0.0002302  -0.1691593   0.0148782  -0.0298383
   35  -0.0007161   0.0006334  -0.0003233   0.0144612  -0.0789904   0.0040954
   36  -0.0005145  -0.0001887  -0.0000182  -0.0316259   0.0045373  -0.0875981
   37  -0.0001645  -0.0011813  -0.0002295  -0.0113539   0.0258625   0.0151178
   38   0.0002607   0.0005300  -0.0000127   0.0007116  -0.0043001  -0.0014444
   39   0.0002264   0.0000407   0.0002491  -0.0039963   0.0093542   0.0036864
   40   0.0001824  -0.0000204  -0.0002171  -0.0174663  -0.0252467   0.0094820
   41   0.0002063   0.0003112   0.0001479   0.0033985   0.0035169  -0.0020816
   42   0.0000913   0.0003429  -0.0000472  -0.0060106  -0.0086258   0.0016470
   43  -0.0001152  -0.0000709   0.0001006  -0.0032461   0.0034149  -0.0325808
   44  -0.0000292   0.0000179  -0.0000938   0.0005820  -0.0019914   0.0050681
   45  -0.0000063   0.0000581  -0.0000266  -0.0014529   0.0012480  -0.0109465
   46  -0.0026011  -0.0045367   0.0006269  -0.0875303   0.0259148   0.0151810
   47  -0.0030759  -0.0026123   0.0009056   0.0257773  -0.1418591  -0.0323780
   48   0.0012268   0.0028973   0.0002994   0.0147247  -0.0337480  -0.0974682
   49   0.0005927   0.0006935   0.0000528   0.0063951   0.0102731  -0.0045314
   50  -0.0011897  -0.0015899   0.0001608  -0.0149156  -0.0225651   0.0089723
   51  -0.0002926  -0.0006262   0.0004207  -0.0073672  -0.0123234   0.0032517
   52  -0.0001078  -0.0000885  -0.0000508  -0.0010307   0.0000220   0.0134796
   53   0.0001706   0.0002801   0.0004050  -0.0001088  -0.0003246  -0.0293347
   54   0.0000708  -0.0000639   0.0003934   0.0003321  -0.0003024  -0.0166630
   55  -0.0002769  -0.0003720   0.0000581  -0.0171862   0.0086781  -0.0013249
   56  -0.0003949   0.0003570  -0.0000983   0.0308655  -0.0052564   0.0084841
   57   0.0000216  -0.0001723  -0.0000818   0.0135516  -0.0005499   0.0048086
   58   0.0000626   0.0000625   0.0000138  -0.0056037  -0.0011499  -0.0031410
   59   0.0001037  -0.0000178  -0.0000275   0.0004967   0.0010430   0.0005704
   60   0.0000183   0.0000301  -0.0000221  -0.0016020  -0.0000832  -0.0004534
   61   0.0000911   0.0000426   0.0000194   0.0019538  -0.0010070  -0.0010371
   62   0.0000770  -0.0000367  -0.0000068  -0.0005193   0.0002768   0.0009533
   63  -0.0000448   0.0001009  -0.0000258   0.0008331  -0.0003892   0.0001851
   64   0.0008167  -0.0004198  -0.0000291  -0.0003505  -0.0003417   0.0001127
   65   0.0013080  -0.0001050   0.0001573   0.0003292  -0.0003694  -0.0000685
   66   0.0009284  -0.0003500   0.0005973  -0.0001663   0.0000209   0.0003586
   67  -0.0009806   0.0002654  -0.0001965  -0.0000297   0.0001983  -0.0003422
   68   0.0003906  -0.0000372   0.0000992  -0.0004588  -0.0004805   0.0000154
   69  -0.0000202   0.0000060  -0.0000185   0.0000219   0.0000004   0.0000307
   70  -0.0000953   0.0000714   0.0001419   0.0001654   0.0000213  -0.0000448
   71   0.0000116  -0.0000421  -0.0000039   0.0000142   0.0001466   0.0000056
   72   0.0001020  -0.0000204  -0.0000019  -0.0000637   0.0000126  -0.0000008
   73  -0.0000394   0.0000231   0.0000178   0.0000320   0.0000013  -0.0000130
   74   0.0000128   0.0000040  -0.0000166  -0.0000340  -0.0000809  -0.0000010
   75  -0.0000829   0.0000296   0.0000250   0.0000551  -0.0000181  -0.0000520
   76   0.0000068  -0.0000160  -0.0000156   0.0000040   0.0000355  -0.0000069
   77   0.0000116   0.0000099   0.0000107  -0.0000077  -0.0000787   0.0000756
   78  -0.0000126  -0.0000272  -0.0000068   0.0000471   0.0001032   0.0000673
   79   0.0000118  -0.0000012  -0.0000189  -0.0000127  -0.0000364  -0.0000280
   80  -0.0000179   0.0000136  -0.0000134  -0.0000450  -0.0000675  -0.0000897
   81  -0.0000289   0.0000121  -0.0000086  -0.0000269  -0.0001164   0.0000155
   82   0.0002773  -0.0001253  -0.0000469   0.0000937  -0.0003630   0.0002597
   83   0.0005480  -0.0003021  -0.0000594  -0.0003364   0.0005338   0.0001139
   84  -0.0001212   0.0000877  -0.0000620  -0.0000178  -0.0000780  -0.0002110
   85  -0.0002282   0.0002009   0.0000685   0.0000239   0.0000694  -0.0003113
   86  -0.0002785   0.0001962   0.0000557   0.0001484  -0.0002413  -0.0001300
   87  -0.0000418   0.0000361   0.0000404   0.0000161   0.0000526  -0.0000295
   88  -0.0000087   0.0000044  -0.0000106  -0.0000128  -0.0000090   0.0000120
   89  -0.0000350   0.0000067  -0.0000082   0.0000459  -0.0000464   0.0000217
   90   0.0000593  -0.0000295   0.0000091   0.0000063   0.0000658   0.0000015
   91  -0.0000683  -0.0000032  -0.0000297  -0.0000133   0.0000448  -0.0000156
   92   0.0001807  -0.0000080   0.0000652  -0.0001522  -0.0000326  -0.0000648
   93   0.0001208  -0.0000246   0.0000223  -0.0000344  -0.0000763   0.0000076
           31          32          33          34          35          36
    1  -0.0002516  -0.0000280   0.0001687   0.0000872  -0.0002934  -0.0001954
    2  -0.0000364  -0.0000760  -0.0000834   0.0000643  -0.0008088  -0.0001506
    3   0.0000507   0.0000039   0.0002297  -0.0001114  -0.0000515   0.0002529
    4   0.0000793  -0.0000209  -0.0002313  -0.0000231  -0.0000048   0.0000193
    5   0.0000017  -0.0001656  -0.0000102  -0.0000092   0.0000744   0.0000086
    6  -0.0002098  -0.0000205   0.0000613   0.0000393   0.0000233  -0.0000456
    7   0.0012349   0.0010588  -0.0010555   0.0004154   0.0001610  -0.0001606
    8   0.0000629   0.0004402   0.0000291  -0.0018306  -0.0044428   0.0014157
    9   0.0015977   0.0008849  -0.0007503   0.0010841   0.0018695  -0.0013346
   10  -0.0006147  -0.0005562   0.0005992  -0.0001862   0.0000511   0.0001869
   11  -0.0005792   0.0001031  -0.0001972   0.0000480   0.0001001  -0.0001519
   12  -0.0003124  -0.0005168   0.0005956  -0.0002197  -0.0002782   0.0004878
   13  -0.0000748  -0.0000978   0.0003012  -0.0007353  -0.0033530   0.0010908
   14   0.0001518   0.0001029  -0.0001361  -0.0002601  -0.0009399   0.0004675
   15  -0.0005854  -0.0006767   0.0006091  -0.0000853   0.0001994   0.0003064
   16   0.0000406   0.0000441  -0.0001098  -0.0000237   0.0000713  -0.0000352
   17  -0.0000490  -0.0000665   0.0000533   0.0000284   0.0003095  -0.0000177
   18   0.0000561   0.0001094  -0.0001476   0.0000437   0.0001420  -0.0000593
   19  -0.0012720  -0.0012818   0.0012256  -0.0268442  -0.0286895   0.0084775
   20  -0.0032120  -0.0052279   0.0022377  -0.0022567   0.0038307  -0.0018270
   21   0.0194186   0.0277428  -0.0089108  -0.0050036  -0.0083662   0.0024285
   22  -0.0018876  -0.0034697   0.0007749   0.0014018   0.0003327   0.0012658
   23  -0.0029179  -0.0036264   0.0013520   0.0012524   0.0007371   0.0001356
   24   0.0007095   0.0013012   0.0009842  -0.0005726  -0.0003834   0.0005832
   25   0.0006392   0.0008082  -0.0000141   0.0014663  -0.0007161  -0.0005145
   26   0.0003976   0.0007509   0.0005021   0.0014857   0.0006334  -0.0001887
   27  -0.0006291  -0.0001625   0.0006996  -0.0002302  -0.0003233  -0.0000182
   28  -0.0481071   0.0000368  -0.0024805  -0.1691593   0.0144612  -0.0316259
   29  -0.0001717  -0.0499552   0.0251420   0.0148782  -0.0789904   0.0045373
   30  -0.0027152   0.0253373  -0.2851208  -0.0298383   0.0040954  -0.0875981
   31   0.0576834   0.0001791   0.0035864  -0.0037570   0.0038984  -0.0330605
   32   0.0001791   0.0597141  -0.0271719   0.0006264  -0.0006564   0.0049769
   33   0.0035864  -0.0271719   0.3137060  -0.0013498   0.0011315  -0.0097053
   34  -0.0037570   0.0006264  -0.0013498   0.4719888   0.0136117  -0.0288059
   35   0.0038984  -0.0006564   0.0011315   0.0136117   0.5654292   0.0046220
   36  -0.0330605   0.0049769  -0.0097053  -0.0288059   0.0046220   0.5499630
   37   0.0012752  -0.0002949  -0.0002494  -0.0830423   0.0787628   0.0406307
   38   0.0002251  -0.0000367   0.0005122   0.0794204  -0.2216387  -0.0911006
   39   0.0005662   0.0003380   0.0005033   0.0415539  -0.0911750  -0.0944769
   40   0.0012980   0.0000526  -0.0002887  -0.1275928  -0.1128457   0.0391104
   41  -0.0005843   0.0002420  -0.0005189  -0.1139094  -0.2052738   0.0550912
   42   0.0003599  -0.0005386   0.0003458   0.0396585   0.0551094  -0.0659790
   43  -0.0059230   0.0009844  -0.0018605  -0.0478705   0.0011139  -0.0127286
   44   0.0010071   0.0004756   0.0001760   0.0007938  -0.0499747   0.0260116
   45  -0.0022560   0.0001795   0.0009951  -0.0134665   0.0262203  -0.2988614
   46  -0.0012138   0.0013767   0.0004608  -0.0180670   0.0299877   0.0136219
   47   0.0001543  -0.0002350  -0.0006304   0.0077334  -0.0053243  -0.0012145
   48   0.0126185  -0.0299600  -0.0163416  -0.0019002   0.0083662   0.0041280
   49   0.0003240  -0.0006495  -0.0003347   0.0011115   0.0006233  -0.0002917
   50  -0.0002545   0.0010658  -0.0004179  -0.0015237   0.0007348   0.0004691
   51  -0.0006721   0.0003696   0.0006398  -0.0004490   0.0004695   0.0000740
   52  -0.0005459   0.0025882   0.0009790   0.0008471  -0.0004980   0.0011001
   53   0.0021237  -0.0042052  -0.0026275  -0.0012183   0.0011014  -0.0003553
   54   0.0009471  -0.0027978   0.0001306  -0.0008633   0.0007935   0.0006912
   55   0.0009193  -0.0012405  -0.0008496   0.0002390   0.0014166   0.0008308
   56  -0.0006523   0.0011699   0.0009271   0.0010331  -0.0051390  -0.0024032
   57   0.0009846  -0.0002475   0.0002913   0.0008777  -0.0028136  -0.0018065
   58   0.0001278  -0.0003321  -0.0000004  -0.0001726   0.0017136   0.0008763
   59  -0.0000276  -0.0000244  -0.0001121  -0.0000762  -0.0000677  -0.0002915
   60  -0.0002146   0.0002203   0.0004808  -0.0002708   0.0003454   0.0005652
   61   0.0000676   0.0001967   0.0006055  -0.0001300  -0.0001470   0.0000684
   62   0.0002609   0.0001137  -0.0001594   0.0000894   0.0000223  -0.0000936
   63  -0.0002218   0.0005896   0.0007180  -0.0000861   0.0000380   0.0004854
   64  -0.0000130   0.0000461   0.0000091   0.0000462   0.0001541  -0.0000462
   65   0.0000045   0.0000573   0.0000317   0.0000405   0.0000325   0.0000460
   66   0.0000334   0.0000213  -0.0001051  -0.0000033  -0.0000469  -0.0001258
   67   0.0000111  -0.0000471   0.0000273  -0.0000042   0.0000380   0.0001236
   68   0.0000059   0.0000346  -0.0000146  -0.0000021   0.0002984   0.0000028
   69  -0.0000365   0.0000034   0.0000689  -0.0000117  -0.0000179  -0.0000299
   70  -0.0000115  -0.0000003   0.0000394   0.0000135  -0.0000174   0.0000170
   71   0.0000011   0.0000187   0.0000022  -0.0000104  -0.0000715  -0.0000050
   72   0.0000185  -0.0000019  -0.0000230  -0.0000023   0.0000094  -0.0000046
   73   0.0000102  -0.0000016  -0.0000046   0.0000061  -0.0000012   0.0000068
   74   0.0000009  -0.0000011  -0.0000015   0.0000030   0.0000401   0.0000014
   75  -0.0000218  -0.0000007   0.0000309  -0.0000031   0.0000062   0.0000147
   76  -0.0000200  -0.0000008   0.0000135  -0.0000115  -0.0000164   0.0000013
   77   0.0000329   0.0000073  -0.0000459   0.0000184   0.0000429  -0.0000176
   78  -0.0000117  -0.0000043  -0.0000035  -0.0000040  -0.0000670  -0.0000256
   79  -0.0000228  -0.0000061   0.0000224  -0.0000077   0.0000226   0.0000073
   80  -0.0000221  -0.0000025   0.0000373  -0.0000098   0.0000411   0.0000261
   81  -0.0000064   0.0000092  -0.0000001   0.0000052   0.0000684  -0.0000041
   82   0.0000062   0.0000443  -0.0000599  -0.0000029   0.0001691  -0.0000789
   83  -0.0000210  -0.0000342  -0.0000264  -0.0000701  -0.0003386  -0.0000823
   84   0.0000267   0.0000320  -0.0000311  -0.0000054   0.0000298   0.0001059
   85  -0.0000037  -0.0000173   0.0000745   0.0000210  -0.0000138   0.0001139
   86   0.0000083   0.0000131   0.0000281   0.0000371   0.0001544   0.0000639
   87  -0.0000219  -0.0000164   0.0000516   0.0000089  -0.0000089  -0.0000036
   88   0.0000048   0.0000035  -0.0000085  -0.0000007   0.0000016  -0.0000120
   89   0.0000067   0.0000018  -0.0000094   0.0000046   0.0000289   0.0000023
   90  -0.0000127  -0.0000104   0.0000245  -0.0000016  -0.0000371  -0.0000110
   91  -0.0000030  -0.0000013   0.0000100  -0.0000129   0.0000057   0.0000068
   92   0.0000052   0.0000023   0.0000004   0.0000077   0.0000552   0.0000214
   93   0.0000139   0.0000069  -0.0000271   0.0000128   0.0000300   0.0000031
           37          38          39          40          41          42
    1   0.0004114  -0.0000111  -0.0000380   0.0001918  -0.0000591  -0.0000531
    2   0.0002730  -0.0000264   0.0000349  -0.0002802  -0.0000386   0.0000239
    3   0.0000227   0.0000674  -0.0000607  -0.0000168  -0.0000571  -0.0000868
    4  -0.0000015  -0.0000047  -0.0000099  -0.0000122   0.0000066  -0.0000070
    5  -0.0000131   0.0000042  -0.0000047   0.0000104   0.0000061   0.0000070
    6   0.0000158   0.0000011   0.0000048   0.0000203  -0.0000118   0.0000063
    7   0.0000043   0.0000187   0.0000578   0.0007579   0.0005113  -0.0001465
    8  -0.0000856   0.0000936   0.0002036  -0.0016806   0.0002712  -0.0002794
    9  -0.0003416   0.0001190   0.0000196   0.0007707   0.0002152   0.0007744
   10  -0.0000062   0.0000222  -0.0000317  -0.0000468  -0.0000476   0.0001165
   11   0.0000090  -0.0000101   0.0000133   0.0000641   0.0000086  -0.0000284
   12   0.0000242   0.0000190  -0.0000330  -0.0001345  -0.0000331  -0.0000060
   13   0.0001435   0.0001198   0.0000788  -0.0014146  -0.0000908  -0.0003421
   14  -0.0001078   0.0001340   0.0000714  -0.0004081  -0.0000269  -0.0001287
   15  -0.0000155  -0.0000006  -0.0000372   0.0000325  -0.0000038  -0.0000353
   16  -0.0000792  -0.0000025   0.0000233   0.0000646   0.0000548  -0.0000056
   17  -0.0000233  -0.0000148  -0.0000227   0.0001388   0.0000182   0.0000172
   18  -0.0000180  -0.0000128   0.0000217   0.0000700   0.0000266   0.0000036
   19   0.0015126  -0.0007288   0.0002326  -0.0060416   0.0005110  -0.0017943
   20   0.0013611   0.0006225   0.0000541   0.0030975   0.0005175   0.0005618
   21   0.0007072   0.0001291   0.0000525  -0.0029031  -0.0003987  -0.0003738
   22  -0.0001110  -0.0000399   0.0000744   0.0001746   0.0001657  -0.0002839
   23  -0.0000691  -0.0000072  -0.0001715   0.0002841  -0.0000163  -0.0002222
   24   0.0000134   0.0000558  -0.0000799   0.0000742  -0.0000366   0.0004043
   25  -0.0001645   0.0002607   0.0002264   0.0001824   0.0002063   0.0000913
   26  -0.0011813   0.0005300   0.0000407  -0.0000204   0.0003112   0.0003429
   27  -0.0002295  -0.0000127   0.0002491  -0.0002171   0.0001479  -0.0000472
   28  -0.0113539   0.0007116  -0.0039963  -0.0174663   0.0033985  -0.0060106
   29   0.0258625  -0.0043001   0.0093542  -0.0252467   0.0035169  -0.0086258
   30   0.0151178  -0.0014444   0.0036864   0.0094820  -0.0020816   0.0016470
   31   0.0012752   0.0002251   0.0005662   0.0012980  -0.0005843   0.0003599
   32  -0.0002949  -0.0000367   0.0003380   0.0000526   0.0002420  -0.0005386
   33  -0.0002494   0.0005122   0.0005033  -0.0002887  -0.0005189   0.0003458
   34  -0.0830423   0.0794204   0.0415539  -0.1275928  -0.1139094   0.0396585
   35   0.0787628  -0.2216387  -0.0911750  -0.1128457  -0.2052738   0.0551094
   36   0.0406307  -0.0911006  -0.0944769   0.0391104   0.0550912  -0.0659790
   37   0.0906960  -0.0883658  -0.0437726   0.0072748  -0.0146916  -0.0089754
   38  -0.0883658   0.2400178   0.1004716   0.0095413  -0.0202011  -0.0111574
   39  -0.0437726   0.1004716   0.0987829  -0.0043577   0.0078765   0.0036042
   40   0.0072748   0.0095413  -0.0043577   0.1404368   0.1248584  -0.0415766
   41  -0.0146916  -0.0202011   0.0078765   0.1248584   0.2218247  -0.0608082
   42  -0.0089754  -0.0111574   0.0036042  -0.0415766  -0.0608082   0.0673786
   43   0.0000301  -0.0022163   0.0117180   0.0006448  -0.0006237   0.0182635
   44  -0.0018382   0.0035673  -0.0273390   0.0021137  -0.0023933   0.0258678
   45  -0.0003954   0.0015753  -0.0129990  -0.0001185   0.0006479  -0.0078123
   46  -0.0058876   0.0013802  -0.0015636   0.0013087   0.0005004   0.0004108
   47  -0.0012509   0.0008897  -0.0000466  -0.0015459   0.0008180   0.0000568
   48  -0.0031500   0.0013537  -0.0002663   0.0003670  -0.0001458   0.0000423
   49   0.0001625  -0.0001684  -0.0000138   0.0001240  -0.0000766   0.0001584
   50   0.0001407   0.0004427  -0.0002562   0.0013626   0.0001289  -0.0000950
   51  -0.0002063  -0.0000065  -0.0001188  -0.0000389   0.0001379   0.0002548
   52   0.0000767  -0.0001462  -0.0002616  -0.0000816   0.0000304   0.0000832
   53  -0.0003091   0.0000557   0.0002220   0.0000978  -0.0000421   0.0001334
   54   0.0000368  -0.0000689   0.0004900   0.0000239  -0.0000594  -0.0000339
   55  -0.0001507  -0.0002981  -0.0004554   0.0000798  -0.0000613   0.0000304
   56   0.0019310  -0.0002133   0.0003073   0.0002313   0.0002681  -0.0002426
   57   0.0010726  -0.0005829   0.0006825  -0.0003162  -0.0000016  -0.0000650
   58  -0.0006732   0.0001940  -0.0001714   0.0000320  -0.0000573   0.0000634
   59   0.0000533  -0.0000086   0.0000321   0.0000478   0.0000165   0.0000048
   60  -0.0002121   0.0000572  -0.0000583   0.0000016  -0.0000063   0.0000002
   61   0.0000159  -0.0000010   0.0001467  -0.0000084  -0.0000097  -0.0000400
   62  -0.0000099   0.0000074  -0.0000183  -0.0000204  -0.0000109   0.0000109
   63  -0.0000803   0.0000573   0.0000137  -0.0000007  -0.0000186  -0.0000355
   64  -0.0000247   0.0000011   0.0000052   0.0001279   0.0000473   0.0000055
   65  -0.0000713   0.0000990   0.0000165   0.0000522  -0.0000063  -0.0000042
   66   0.0000266  -0.0000632   0.0000161   0.0000042   0.0000370   0.0000290
   67  -0.0000438   0.0000450  -0.0000115  -0.0000839  -0.0000719  -0.0000025
   68  -0.0000898   0.0000199   0.0000050   0.0001328   0.0000569  -0.0000034
   69   0.0000172  -0.0000074  -0.0000012   0.0000142   0.0000134  -0.0000087
   70  -0.0000105   0.0000226   0.0000061  -0.0000256  -0.0000207   0.0000014
   71   0.0000341  -0.0000199  -0.0000049  -0.0000276  -0.0000045  -0.0000027
   72  -0.0000067   0.0000001   0.0000007  -0.0000031   0.0000007  -0.0000010
   73  -0.0000086   0.0000140   0.0000037  -0.0000126  -0.0000123   0.0000012
   74  -0.0000116   0.0000019   0.0000006   0.0000165   0.0000052  -0.0000006
   75  -0.0000029   0.0000044  -0.0000008   0.0000018  -0.0000016  -0.0000011
   76   0.0000115  -0.0000127  -0.0000027   0.0000024   0.0000070  -0.0000005
   77  -0.0000176   0.0000073   0.0000068   0.0000140   0.0000016   0.0000036
   78   0.0000330  -0.0000207  -0.0000022  -0.0000112   0.0000043   0.0000021
   79  -0.0000028  -0.0000047  -0.0000033   0.0000170   0.0000098  -0.0000014
   80  -0.0000149   0.0000077  -0.0000019   0.0000137   0.0000025  -0.0000050
   81  -0.0000153  -0.0000011   0.0000009   0.0000348   0.0000125  -0.0000002
   82   0.0000113  -0.0000656  -0.0000145   0.0001340   0.0000756   0.0000041
   83   0.0001372  -0.0001188  -0.0000181  -0.0000990   0.0000354  -0.0000004
   84  -0.0000354   0.0000321   0.0000009  -0.0000008  -0.0000049  -0.0000144
   85  -0.0000692   0.0001036   0.0000169  -0.0000688  -0.0000715  -0.0000073
   86  -0.0000835   0.0000803   0.0000136   0.0000330  -0.0000281  -0.0000020
   87  -0.0000075   0.0000169   0.0000014  -0.0000146  -0.0000177   0.0000024
   88   0.0000030  -0.0000047  -0.0000001   0.0000044   0.0000040  -0.0000001
   89  -0.0000044   0.0000019  -0.0000007   0.0000122   0.0000004   0.0000017
   90   0.0000120  -0.0000027  -0.0000015  -0.0000173  -0.0000076   0.0000018
   91   0.0000008  -0.0000098  -0.0000059  -0.0000005   0.0000004  -0.0000012
   92  -0.0000310   0.0000128  -0.0000024  -0.0000003  -0.0000081   0.0000033
   93  -0.0000160   0.0000098   0.0000053   0.0000082   0.0000024   0.0000036
           43          44          45          46          47          48
    1   0.0000561   0.0000080   0.0000019  -0.0263409  -0.0290074   0.0078344
    2  -0.0000031   0.0000533   0.0000072  -0.0046905   0.0030382  -0.0020916
    3  -0.0000237   0.0000056  -0.0000691  -0.0037212  -0.0077582   0.0028278
    4  -0.0000389   0.0000116  -0.0000316   0.0013394   0.0003536   0.0013433
    5   0.0000003   0.0000146  -0.0000001   0.0013055   0.0011183   0.0002651
    6   0.0000336  -0.0000044   0.0000310  -0.0006366  -0.0004306   0.0002306
    7  -0.0001235  -0.0001461   0.0000583   0.0014482  -0.0002150  -0.0005471
    8   0.0001759  -0.0000293  -0.0000596  -0.0004103   0.0012966  -0.0007531
    9  -0.0000433  -0.0000066   0.0004099  -0.0005807  -0.0007132  -0.0003160
   10   0.0001526  -0.0000098   0.0002566  -0.0001645   0.0000322  -0.0000252
   11  -0.0000725  -0.0000335  -0.0000116  -0.0000297  -0.0001362   0.0000090
   12   0.0002464   0.0000340   0.0000896  -0.0001037  -0.0001206   0.0002362
   13   0.0000144   0.0000866  -0.0002314  -0.0005795   0.0008519   0.0003527
   14  -0.0000346  -0.0000253  -0.0001087   0.0010891   0.0006411   0.0002100
   15   0.0001490   0.0000275   0.0000617   0.0002965   0.0001488  -0.0000109
   16  -0.0000150  -0.0000264   0.0000039   0.0005595   0.0002259  -0.0001801
   17   0.0000132  -0.0000074   0.0000339   0.0001006  -0.0000194   0.0000205
   18  -0.0000239  -0.0000273  -0.0000265  -0.0000097  -0.0000227  -0.0000828
   19   0.0021824  -0.0000614   0.0009020   0.0085749   0.0062506  -0.0040392
   20   0.0009249   0.0000996   0.0002595  -0.0156764  -0.0340849   0.0046464
   21  -0.0010555  -0.0009568   0.0004564  -0.0081234  -0.0110961   0.0042705
   22  -0.0001773  -0.0002601  -0.0006022   0.0004323   0.0012194  -0.0001240
   23  -0.0005012   0.0002331  -0.0005262   0.0002249   0.0012233   0.0013649
   24   0.0007007   0.0000028   0.0004739  -0.0002314  -0.0008847   0.0004311
   25  -0.0001152  -0.0000292  -0.0000063  -0.0026011  -0.0030759   0.0012268
   26  -0.0000709   0.0000179   0.0000581  -0.0045367  -0.0026123   0.0028973
   27   0.0001006  -0.0000938  -0.0000266   0.0006269   0.0009056   0.0002994
   28  -0.0032461   0.0005820  -0.0014529  -0.0875303   0.0257773   0.0147247
   29   0.0034149  -0.0019914   0.0012480   0.0259148  -0.1418591  -0.0337480
   30  -0.0325808   0.0050681  -0.0109465   0.0151810  -0.0323780  -0.0974682
   31  -0.0059230   0.0010071  -0.0022560  -0.0012138   0.0001543   0.0126185
   32   0.0009844   0.0004756   0.0001795   0.0013767  -0.0002350  -0.0299600
   33  -0.0018605   0.0001760   0.0009951   0.0004608  -0.0006304  -0.0163416
   34  -0.0478705   0.0007938  -0.0134665  -0.0180670   0.0077334  -0.0019002
   35   0.0011139  -0.0499747   0.0262203   0.0299877  -0.0053243   0.0083662
   36  -0.0127286   0.0260116  -0.2988614   0.0136219  -0.0012145   0.0041280
   37   0.0000301  -0.0018382  -0.0003954  -0.0058876  -0.0012509  -0.0031500
   38  -0.0022163   0.0035673   0.0015753   0.0013802   0.0008897   0.0013537
   39   0.0117180  -0.0273390  -0.0129990  -0.0015636  -0.0000466  -0.0002663
   40   0.0006448   0.0021137  -0.0001185   0.0013087  -0.0015459   0.0003670
   41  -0.0006237  -0.0023933   0.0006479   0.0005004   0.0008180  -0.0001458
   42   0.0182635   0.0258678  -0.0078123   0.0004108   0.0000568   0.0000423
   43   0.0526466  -0.0021033   0.0169526   0.0017842  -0.0011390  -0.0010564
   44  -0.0021033   0.0496904  -0.0295511  -0.0004581   0.0002813   0.0012152
   45   0.0169526  -0.0295511   0.3264845   0.0007966  -0.0005777   0.0005367
   46   0.0017842  -0.0004581   0.0007966   0.4778571   0.0600399  -0.0082306
   47  -0.0011390   0.0002813  -0.0005777   0.0600399   0.5164063  -0.0364783
   48  -0.0010564   0.0012152   0.0005367  -0.0082306  -0.0364783   0.5571423
   49  -0.0000698   0.0000285  -0.0000055  -0.1190133  -0.1080197   0.0399951
   50   0.0000680  -0.0000048  -0.0000645  -0.1075895  -0.2047811   0.0591007
   51   0.0001409   0.0000509  -0.0000041   0.0407193   0.0601559  -0.0701936
   52   0.0000289   0.0002556  -0.0004863  -0.0488141  -0.0010393  -0.0146495
   53   0.0002033   0.0001650   0.0006736  -0.0010166  -0.0493263   0.0154591
   54   0.0006490  -0.0002056   0.0006606  -0.0151249   0.0149890  -0.2911427
   55  -0.0001203   0.0001269  -0.0000559  -0.1673628   0.0141616  -0.0275241
   56  -0.0000668  -0.0000713   0.0000644   0.0123295  -0.0797418   0.0027905
   57   0.0000728  -0.0001432   0.0004671  -0.0279627   0.0042659  -0.0878432
   58   0.0000058   0.0000259  -0.0001028  -0.0118856   0.0261900   0.0145326
   59  -0.0000143  -0.0000121   0.0000177   0.0010172  -0.0018153  -0.0005492
   60   0.0001113  -0.0000095  -0.0000006  -0.0043799   0.0100563   0.0042430
   61   0.0001334  -0.0000807   0.0002513  -0.0044527   0.0046857  -0.0336228
   62  -0.0000450  -0.0000170  -0.0000793   0.0008675  -0.0011845   0.0039900
   63   0.0002267  -0.0001133   0.0000505  -0.0017411   0.0007338  -0.0099014
   64  -0.0000022  -0.0000214   0.0000223   0.0003724  -0.0023715   0.0013800
   65   0.0000069  -0.0000103  -0.0000242  -0.0021786  -0.0065778   0.0021522
   66  -0.0000054   0.0000054   0.0000191   0.0007204   0.0018259  -0.0017134
   67   0.0000058   0.0000117  -0.0000400   0.0004600   0.0014193   0.0003547
   68  -0.0000093  -0.0000347   0.0000157   0.0001532   0.0012216   0.0003346
   69   0.0000085  -0.0000080   0.0000334  -0.0002346  -0.0001540   0.0000413
   70   0.0000121  -0.0000025   0.0000035   0.0001275  -0.0000410  -0.0003866
   71  -0.0000003   0.0000069   0.0000008  -0.0002039  -0.0000904   0.0004418
   72  -0.0000049   0.0000007  -0.0000010   0.0002274   0.0005104  -0.0002257
   73   0.0000004   0.0000008  -0.0000067   0.0000187  -0.0000458  -0.0000940
   74  -0.0000013  -0.0000040   0.0000010   0.0000997   0.0000688  -0.0002443
   75   0.0000076  -0.0000016   0.0000026  -0.0001020  -0.0001378   0.0001327
   76   0.0000036   0.0000009   0.0000063  -0.0000712   0.0000393   0.0000764
   77  -0.0000091  -0.0000044  -0.0000096   0.0002028   0.0000953  -0.0004312
   78  -0.0000007   0.0000068   0.0000033  -0.0002189  -0.0002055   0.0003219
   79   0.0000033  -0.0000016   0.0000065  -0.0000014  -0.0000138   0.0000065
   80   0.0000063  -0.0000057   0.0000067   0.0000580   0.0000300  -0.0000147
   81  -0.0000008  -0.0000078   0.0000018   0.0000269  -0.0000385   0.0000189
   82  -0.0000209  -0.0000113   0.0000227  -0.0003322  -0.0007689   0.0002200
   83  -0.0000080   0.0000300   0.0000326   0.0001467   0.0019289  -0.0010770
   84  -0.0000128  -0.0000071  -0.0000442  -0.0002557  -0.0009020   0.0006739
   85   0.0000206  -0.0000024  -0.0000315   0.0000041  -0.0007961   0.0004815
   86   0.0000077  -0.0000164  -0.0000223  -0.0000426  -0.0011394   0.0005997
   87   0.0000130   0.0000004   0.0000151   0.0000631  -0.0000141   0.0000485
   88  -0.0000030  -0.0000008   0.0000015   0.0000083   0.0001111  -0.0000605
   89  -0.0000024   0.0000002  -0.0000028  -0.0000334  -0.0001895   0.0000578
   90   0.0000060   0.0000046   0.0000101   0.0000122   0.0001023  -0.0000583
   91   0.0000006   0.0000001   0.0000033   0.0000231   0.0000847   0.0000762
   92   0.0000011   0.0000005  -0.0000044   0.0000720   0.0000597   0.0002187
   93  -0.0000030  -0.0000022  -0.0000111   0.0000568   0.0000527  -0.0000606
           49          50          51          52          53          54
    1  -0.0053420   0.0011948  -0.0012952   0.0020849  -0.0002317   0.0009452
    2   0.0026548   0.0006821   0.0003635   0.0008866   0.0002139   0.0001702
    3  -0.0028524   0.0002175  -0.0003043  -0.0011889  -0.0006891   0.0001094
    4   0.0002379   0.0000421  -0.0002245  -0.0001812  -0.0003133  -0.0003583
    5   0.0004057  -0.0000421  -0.0003091  -0.0006795   0.0000766  -0.0006438
    6  -0.0000478  -0.0000157   0.0004163   0.0008105  -0.0001880   0.0005285
    7  -0.0003576   0.0010878   0.0002311  -0.0002459   0.0000389   0.0000894
    8   0.0007858   0.0001279   0.0001267   0.0000611  -0.0002118   0.0001221
    9   0.0002033   0.0001517   0.0000287  -0.0001124  -0.0001686   0.0001062
   10   0.0000293  -0.0000780  -0.0000189  -0.0000459   0.0000867   0.0001410
   11  -0.0000909   0.0000025  -0.0000138   0.0001014  -0.0000204   0.0001194
   12  -0.0000674  -0.0000519  -0.0000233   0.0001690   0.0001451   0.0001000
   13   0.0002454  -0.0005120  -0.0000619   0.0001152  -0.0000590  -0.0001501
   14  -0.0003252   0.0000660   0.0000757  -0.0000873   0.0000239  -0.0002333
   15  -0.0000201   0.0000585   0.0000430   0.0000427   0.0000628   0.0000879
   16  -0.0000737   0.0001688   0.0000597  -0.0000335  -0.0000158  -0.0000259
   17  -0.0000525   0.0000965  -0.0000208  -0.0000279   0.0000164   0.0000158
   18  -0.0000192   0.0000509   0.0000063  -0.0000082  -0.0000019  -0.0000207
   19  -0.0008058   0.0034488   0.0011426   0.0001382   0.0001517  -0.0000353
   20   0.0023036  -0.0033689  -0.0018784  -0.0006480   0.0016144   0.0011726
   21   0.0009981  -0.0035905  -0.0007509  -0.0005859  -0.0011250   0.0003199
   22  -0.0001162   0.0002214  -0.0001222   0.0002112  -0.0003295  -0.0005056
   23  -0.0000716   0.0003435  -0.0003620  -0.0000046   0.0000007  -0.0007399
   24   0.0000437   0.0000127   0.0003265  -0.0002534   0.0008624   0.0007455
   25   0.0005927  -0.0011897  -0.0002926  -0.0001078   0.0001706   0.0000708
   26   0.0006935  -0.0015899  -0.0006262  -0.0000885   0.0002801  -0.0000639
   27   0.0000528   0.0001608   0.0004207  -0.0000508   0.0004050   0.0003934
   28   0.0063951  -0.0149156  -0.0073672  -0.0010307  -0.0001088   0.0003321
   29   0.0102731  -0.0225651  -0.0123234   0.0000220  -0.0003246  -0.0003024
   30  -0.0045314   0.0089723   0.0032517   0.0134796  -0.0293347  -0.0166630
   31   0.0003240  -0.0002545  -0.0006721  -0.0005459   0.0021237   0.0009471
   32  -0.0006495   0.0010658   0.0003696   0.0025882  -0.0042052  -0.0027978
   33  -0.0003347  -0.0004179   0.0006398   0.0009790  -0.0026275   0.0001306
   34   0.0011115  -0.0015237  -0.0004490   0.0008471  -0.0012183  -0.0008633
   35   0.0006233   0.0007348   0.0004695  -0.0004980   0.0011014   0.0007935
   36  -0.0002917   0.0004691   0.0000740   0.0011001  -0.0003553   0.0006912
   37   0.0001625   0.0001407  -0.0002063   0.0000767  -0.0003091   0.0000368
   38  -0.0001684   0.0004427  -0.0000065  -0.0001462   0.0000557  -0.0000689
   39  -0.0000138  -0.0002562  -0.0001188  -0.0002616   0.0002220   0.0004900
   40   0.0001240   0.0013626  -0.0000389  -0.0000816   0.0000978   0.0000239
   41  -0.0000766   0.0001289   0.0001379   0.0000304  -0.0000421  -0.0000594
   42   0.0001584  -0.0000950   0.0002548   0.0000832   0.0001334  -0.0000339
   43  -0.0000698   0.0000680   0.0001409   0.0000289   0.0002033   0.0006490
   44   0.0000285  -0.0000048   0.0000509   0.0002556   0.0001650  -0.0002056
   45  -0.0000055  -0.0000645  -0.0000041  -0.0004863   0.0006736   0.0006606
   46  -0.1190133  -0.1075895   0.0407193  -0.0488141  -0.0010166  -0.0151249
   47  -0.1080197  -0.2047811   0.0601559  -0.0010393  -0.0493263   0.0149890
   48   0.0399951   0.0591007  -0.0701936  -0.0146495   0.0154591  -0.2911427
   49   0.1327464   0.1161774  -0.0435757   0.0007850   0.0019748  -0.0000947
   50   0.1161774   0.2245841  -0.0634508  -0.0005586  -0.0016463   0.0011373
   51  -0.0435757  -0.0634508   0.0726794   0.0174553   0.0257102  -0.0095790
   52   0.0007850  -0.0005586   0.0174553   0.0555616  -0.0031000   0.0174056
   53   0.0019748  -0.0016463   0.0257102  -0.0031000   0.0527442  -0.0152105
   54  -0.0000947   0.0011373  -0.0095790   0.0174056  -0.0152105   0.3203040
   55  -0.0178714   0.0033385  -0.0061526  -0.0040024   0.0006111  -0.0013671
   56  -0.0250352   0.0046865  -0.0078579   0.0021873  -0.0011971   0.0013352
   57   0.0098167  -0.0017810   0.0018188  -0.0329413   0.0057289  -0.0091771
   58   0.0006952  -0.0004658   0.0006641   0.0012350  -0.0001044  -0.0003047
   59   0.0003206   0.0005700   0.0001222   0.0000952  -0.0000325   0.0002892
   60   0.0006874  -0.0002244   0.0001149   0.0004436   0.0003346   0.0005363
   61   0.0011786  -0.0004207   0.0003054  -0.0059807   0.0013740  -0.0017032
   62  -0.0000599   0.0002230  -0.0004883   0.0005232   0.0007689   0.0002480
   63  -0.0004698  -0.0003893   0.0004647  -0.0018532   0.0000195   0.0009440
   64  -0.0004621   0.0003585  -0.0002793   0.0000674  -0.0001005  -0.0001143
   65  -0.0022938   0.0002155  -0.0002801   0.0003391   0.0000608  -0.0000414
   66   0.0007453  -0.0000171   0.0005214   0.0000776   0.0000378   0.0003139
   67   0.0001532  -0.0001485   0.0000704  -0.0000425   0.0000592  -0.0001066
   68   0.0003321   0.0000684   0.0000156  -0.0000404  -0.0000814  -0.0000053
   69   0.0000204   0.0000085  -0.0000339   0.0001459  -0.0000724   0.0001243
   70  -0.0000878  -0.0000513   0.0001216  -0.0000428   0.0000125   0.0001691
   71  -0.0000220  -0.0000112  -0.0000557   0.0001694  -0.0000784   0.0000847
   72   0.0001463  -0.0000149   0.0000081  -0.0001285   0.0000133  -0.0000573
   73  -0.0000455  -0.0000112   0.0000194  -0.0000477   0.0000225  -0.0000071
   74   0.0000283   0.0000092   0.0000123  -0.0001117   0.0000117  -0.0000255
   75  -0.0000784   0.0000011   0.0000231   0.0000823  -0.0000132   0.0000772
   76   0.0000272   0.0000052  -0.0000130   0.0000512  -0.0000226   0.0000183
   77   0.0000340   0.0000034   0.0000253  -0.0001829   0.0000433  -0.0000853
   78  -0.0000284   0.0000121  -0.0000202   0.0001901  -0.0000273   0.0000582
   79   0.0000062   0.0000136  -0.0000126  -0.0000001  -0.0000027  -0.0000001
   80  -0.0000090   0.0000047   0.0000023  -0.0000144   0.0000002   0.0000049
   81  -0.0000161   0.0000277  -0.0000018   0.0000008  -0.0000071   0.0000045
   82  -0.0001312   0.0001560  -0.0001501  -0.0000676  -0.0000353  -0.0000424
   83   0.0009413  -0.0001053   0.0001008  -0.0000273  -0.0000734   0.0001048
   84  -0.0004543  -0.0000002  -0.0001100  -0.0000528  -0.0000080  -0.0001342
   85  -0.0004979  -0.0000591  -0.0000121   0.0000595   0.0000622  -0.0000373
   86  -0.0005517   0.0000540  -0.0000646   0.0000108   0.0000514  -0.0000656
   87  -0.0000254  -0.0000029   0.0000143   0.0000864   0.0000126   0.0000638
   88   0.0000511  -0.0000017   0.0000182  -0.0000169  -0.0000111   0.0000016
   89  -0.0000734   0.0000110  -0.0000115  -0.0000319   0.0000042  -0.0000269
   90   0.0000468  -0.0000160   0.0000130   0.0000512  -0.0000000   0.0000414
   91   0.0000088  -0.0000046  -0.0000038   0.0000252  -0.0000103   0.0000113
   92  -0.0000775  -0.0000056   0.0000108   0.0000162   0.0000067  -0.0000111
   93   0.0000120   0.0000079   0.0000203  -0.0000301   0.0000084  -0.0000230
           55          56          57          58          59          60
    1  -0.0975122  -0.0311652   0.0127694   0.0078809   0.0082879  -0.0041250
    2  -0.0331281  -0.1342084   0.0189353  -0.0160127  -0.0231853   0.0085748
    3   0.0157102   0.0196100  -0.0865763  -0.0091820  -0.0117204   0.0038057
    4  -0.0008408  -0.0035082   0.0181400   0.0006655   0.0004400  -0.0005922
    5  -0.0004457  -0.0051681   0.0279341   0.0006636   0.0007679  -0.0000814
    6   0.0007307   0.0025098  -0.0090002   0.0000373   0.0001908   0.0005568
    7   0.0096198  -0.0164757  -0.0091426  -0.0029338  -0.0039664   0.0014108
    8   0.0000996  -0.0283680  -0.0073389  -0.0012605  -0.0003945   0.0006765
    9  -0.0061884   0.0068590   0.0047843   0.0015277   0.0030418  -0.0005702
   10   0.0001991  -0.0006443  -0.0004388  -0.0000864  -0.0000649  -0.0001303
   11   0.0004211   0.0017832  -0.0008124   0.0001792   0.0001582   0.0002578
   12   0.0002321   0.0010805  -0.0001296   0.0000208  -0.0001372   0.0004479
   13  -0.0001677   0.0017208   0.0007142   0.0002761   0.0002781  -0.0000144
   14   0.0055857  -0.0051570  -0.0045971  -0.0018046  -0.0021606   0.0004548
   15   0.0013539  -0.0025158  -0.0012994  -0.0003379  -0.0007685   0.0005042
   16   0.0005213  -0.0007943  -0.0001723  -0.0001894  -0.0001727   0.0000684
   17   0.0015395  -0.0008545  -0.0012895  -0.0004336  -0.0004652   0.0002311
   18   0.0000568   0.0007468   0.0008485   0.0001452   0.0002617  -0.0000076
   19   0.0004763   0.0007645  -0.0002623  -0.0001632  -0.0003760  -0.0000224
   20  -0.0004952   0.0021562   0.0010063  -0.0003919   0.0004732  -0.0001674
   21  -0.0006475   0.0009946   0.0001618   0.0000299   0.0000223  -0.0001013
   22  -0.0002019   0.0000154   0.0000033   0.0000784   0.0000578  -0.0000143
   23   0.0000591  -0.0002608  -0.0000537   0.0000553  -0.0000297  -0.0000116
   24   0.0000208   0.0001851   0.0001586  -0.0000055   0.0000365  -0.0000196
   25  -0.0002769  -0.0003949   0.0000216   0.0000626   0.0001037   0.0000183
   26  -0.0003720   0.0003570  -0.0001723   0.0000625  -0.0000178   0.0000301
   27   0.0000581  -0.0000983  -0.0000818   0.0000138  -0.0000275  -0.0000221
   28  -0.0171862   0.0308655   0.0135516  -0.0056037   0.0004967  -0.0016020
   29   0.0086781  -0.0052564  -0.0005499  -0.0011499   0.0010430  -0.0000832
   30  -0.0013249   0.0084841   0.0048086  -0.0031410   0.0005704  -0.0004534
   31   0.0009193  -0.0006523   0.0009846   0.0001278  -0.0000276  -0.0002146
   32  -0.0012405   0.0011699  -0.0002475  -0.0003321  -0.0000244   0.0002203
   33  -0.0008496   0.0009271   0.0002913  -0.0000004  -0.0001121   0.0004808
   34   0.0002390   0.0010331   0.0008777  -0.0001726  -0.0000762  -0.0002708
   35   0.0014166  -0.0051390  -0.0028136   0.0017136  -0.0000677   0.0003454
   36   0.0008308  -0.0024032  -0.0018065   0.0008763  -0.0002915   0.0005652
   37  -0.0001507   0.0019310   0.0010726  -0.0006732   0.0000533  -0.0002121
   38  -0.0002981  -0.0002133  -0.0005829   0.0001940  -0.0000086   0.0000572
   39  -0.0004554   0.0003073   0.0006825  -0.0001714   0.0000321  -0.0000583
   40   0.0000798   0.0002313  -0.0003162   0.0000320   0.0000478   0.0000016
   41  -0.0000613   0.0002681  -0.0000016  -0.0000573   0.0000165  -0.0000063
   42   0.0000304  -0.0002426  -0.0000650   0.0000634   0.0000048   0.0000002
   43  -0.0001203  -0.0000668   0.0000728   0.0000058  -0.0000143   0.0001113
   44   0.0001269  -0.0000713  -0.0001432   0.0000259  -0.0000121  -0.0000095
   45  -0.0000559   0.0000644   0.0004671  -0.0001028   0.0000177  -0.0000006
   46  -0.1673628   0.0123295  -0.0279627  -0.0118856   0.0010172  -0.0043799
   47   0.0141616  -0.0797418   0.0042659   0.0261900  -0.0018153   0.0100563
   48  -0.0275241   0.0027905  -0.0878432   0.0145326  -0.0005492   0.0042430
   49  -0.0178714  -0.0250352   0.0098167   0.0006952   0.0003206   0.0006874
   50   0.0033385   0.0046865  -0.0017810  -0.0004658   0.0005700  -0.0002244
   51  -0.0061526  -0.0078579   0.0018188   0.0006641   0.0001222   0.0001149
   52  -0.0040024   0.0021873  -0.0329413   0.0012350   0.0000952   0.0004436
   53   0.0006111  -0.0011971   0.0057289  -0.0001044  -0.0000325   0.0003346
   54  -0.0013671   0.0013352  -0.0091771  -0.0003047   0.0002892   0.0005363
   55   0.4517015  -0.0549509  -0.0149788  -0.0808202   0.0791234   0.0425218
   56  -0.0549509   0.5294956   0.0343762   0.0815184  -0.2253636  -0.0970639
   57  -0.0149788   0.0343762   0.5707853   0.0427428  -0.0952091  -0.1010681
   58  -0.0808202   0.0815184   0.0427428   0.0926473  -0.0861723  -0.0465955
   59   0.0791234  -0.2253636  -0.0952091  -0.0861723   0.2452629   0.1030687
   60   0.0425218  -0.0970639  -0.1010681  -0.0465955   0.1030687   0.1058729
   61  -0.0470154   0.0024760  -0.0095964   0.0003868  -0.0022825   0.0116574
   62   0.0018592  -0.0543956   0.0311328  -0.0021682   0.0046566  -0.0264544
   63  -0.0092262   0.0321791  -0.2904634  -0.0009219   0.0017333  -0.0145350
   64  -0.0260903  -0.0043748  -0.0033725   0.0008307   0.0014344   0.0000905
   65  -0.0246974   0.0079400  -0.0080595  -0.0008446  -0.0014399  -0.0011922
   66   0.0092377  -0.0032434   0.0032696  -0.0008654  -0.0007546   0.0003801
   67  -0.0001834  -0.0013409   0.0005840  -0.0024287   0.0013307   0.0015577
   68  -0.0014660  -0.0020612  -0.0002336   0.0003317   0.0016309   0.0010967
   69   0.0002208  -0.0000781   0.0003146   0.0006856   0.0001376  -0.0003274
   70   0.0004064   0.0004892  -0.0001590  -0.0002270  -0.0002426  -0.0002426
   71   0.0005457   0.0002082  -0.0011915   0.0001323   0.0001119  -0.0000052
   72  -0.0000965  -0.0003605   0.0007241   0.0000295   0.0000451   0.0000723
   73   0.0001583   0.0002532   0.0001775  -0.0000489  -0.0000708  -0.0000622
   74  -0.0002565   0.0000065   0.0003352   0.0000093   0.0000204  -0.0000147
   75   0.0004796   0.0004426  -0.0004423  -0.0000481  -0.0000625   0.0000342
   76  -0.0007821  -0.0000525  -0.0007634  -0.0000597  -0.0000822   0.0000236
   77  -0.0007743  -0.0000574   0.0006701  -0.0001179  -0.0000828  -0.0002166
   78   0.0000101   0.0001195  -0.0003189  -0.0002373  -0.0001865  -0.0002975
   79  -0.0001774   0.0000458  -0.0000403   0.0000804   0.0000615   0.0001133
   80  -0.0001922   0.0000123  -0.0001209   0.0000810   0.0000641   0.0001531
   81  -0.0001318   0.0000602  -0.0000164   0.0001368   0.0001365  -0.0000253
   82  -0.0027324   0.0023410   0.0000322   0.0000266   0.0000313  -0.0001267
   83   0.0047752  -0.0026932   0.0028247  -0.0002780  -0.0003757   0.0000526
   84  -0.0035932   0.0008577  -0.0014201   0.0003905  -0.0000020  -0.0000099
   85  -0.0015689   0.0012904  -0.0011302   0.0002295   0.0000622  -0.0000497
   86  -0.0026167   0.0020106  -0.0013371   0.0002104   0.0001457  -0.0000537
   87   0.0006830   0.0002640   0.0001314  -0.0000572   0.0000456  -0.0000281
   88   0.0003090  -0.0002169  -0.0002184   0.0000016   0.0000179   0.0000317
   89  -0.0004480   0.0001802  -0.0005653  -0.0000270  -0.0000557   0.0000171
   90   0.0004511  -0.0000414   0.0003300  -0.0000747  -0.0000440  -0.0000421
   91   0.0004339   0.0001803  -0.0000662   0.0000304   0.0002890  -0.0000826
   92  -0.0008988  -0.0000674  -0.0001088   0.0002537   0.0006103  -0.0000424
   93  -0.0000355  -0.0002884   0.0001314   0.0001497   0.0001088  -0.0000480
           61          62          63          64          65          66
    1  -0.0001565   0.0009202   0.0008166  -0.1397566   0.0107532  -0.0154661
    2  -0.0031072  -0.0052341   0.0024424  -0.0061050  -0.0724917   0.0065003
    3   0.0190085   0.0274556  -0.0092893  -0.0246495   0.0091988  -0.0879593
    4  -0.0016753  -0.0029650   0.0009094  -0.0067333   0.0033822  -0.0342768
    5  -0.0033547  -0.0038230   0.0015239   0.0013949  -0.0008955   0.0047967
    6   0.0006589   0.0011595   0.0008047  -0.0037479   0.0000213  -0.0107817
    7   0.0003624  -0.0001247   0.0001610  -0.0096492   0.0259524   0.0137763
    8   0.0011042   0.0008513  -0.0012042   0.0114112  -0.0053994   0.0007586
    9   0.0002778   0.0021789  -0.0004354   0.0032045   0.0059559   0.0040928
   10   0.0003747  -0.0000852  -0.0001281   0.0005608  -0.0006158   0.0013178
   11  -0.0001773   0.0002019   0.0009617  -0.0009503   0.0006769  -0.0003778
   12  -0.0002780  -0.0006029   0.0010123  -0.0016296   0.0005817  -0.0008215
   13  -0.0001438   0.0000594   0.0000132  -0.0013271   0.0000818  -0.0002321
   14   0.0000598   0.0001928  -0.0000759  -0.0002702   0.0012577  -0.0006466
   15  -0.0001817  -0.0005618   0.0005352   0.0000760  -0.0000747  -0.0005473
   16   0.0000087  -0.0000047  -0.0000375  -0.0001083  -0.0000979   0.0006883
   17   0.0000178  -0.0000329   0.0001203  -0.0004699   0.0000854  -0.0000244
   18  -0.0000857  -0.0001504  -0.0000268   0.0000720   0.0002111   0.0003200
   19  -0.0001057   0.0000123  -0.0001080   0.0012136   0.0005477   0.0002251
   20   0.0000437  -0.0002881   0.0001141  -0.0012588  -0.0036383  -0.0023127
   21  -0.0000007  -0.0000475   0.0001792  -0.0004372  -0.0024517  -0.0021320
   22  -0.0001212  -0.0000867   0.0000960  -0.0000462  -0.0002645   0.0000681
   23  -0.0000995   0.0000717  -0.0001963   0.0000879   0.0000367  -0.0001045
   24   0.0000755  -0.0001927   0.0000206  -0.0000274  -0.0000446   0.0002911
   25   0.0000911   0.0000770  -0.0000448   0.0008167   0.0013080   0.0009284
   26   0.0000426  -0.0000367   0.0001009  -0.0004198  -0.0001050  -0.0003500
   27   0.0000194  -0.0000068  -0.0000258  -0.0000291   0.0001573   0.0005973
   28   0.0019538  -0.0005193   0.0008331  -0.0003505   0.0003292  -0.0001663
   29  -0.0010070   0.0002768  -0.0003892  -0.0003417  -0.0003694   0.0000209
   30  -0.0010371   0.0009533   0.0001851   0.0001127  -0.0000685   0.0003586
   31   0.0000676   0.0002609  -0.0002218  -0.0000130   0.0000045   0.0000334
   32   0.0001967   0.0001137   0.0005896   0.0000461   0.0000573   0.0000213
   33   0.0006055  -0.0001594   0.0007180   0.0000091   0.0000317  -0.0001051
   34  -0.0001300   0.0000894  -0.0000861   0.0000462   0.0000405  -0.0000033
   35  -0.0001470   0.0000223   0.0000380   0.0001541   0.0000325  -0.0000469
   36   0.0000684  -0.0000936   0.0004854  -0.0000462   0.0000460  -0.0001258
   37   0.0000159  -0.0000099  -0.0000803  -0.0000247  -0.0000713   0.0000266
   38  -0.0000010   0.0000074   0.0000573   0.0000011   0.0000990  -0.0000632
   39   0.0001467  -0.0000183   0.0000137   0.0000052   0.0000165   0.0000161
   40  -0.0000084  -0.0000204  -0.0000007   0.0001279   0.0000522   0.0000042
   41  -0.0000097  -0.0000109  -0.0000186   0.0000473  -0.0000063   0.0000370
   42  -0.0000400   0.0000109  -0.0000355   0.0000055  -0.0000042   0.0000290
   43   0.0001334  -0.0000450   0.0002267  -0.0000022   0.0000069  -0.0000054
   44  -0.0000807  -0.0000170  -0.0001133  -0.0000214  -0.0000103   0.0000054
   45   0.0002513  -0.0000793   0.0000505   0.0000223  -0.0000242   0.0000191
   46  -0.0044527   0.0008675  -0.0017411   0.0003724  -0.0021786   0.0007204
   47   0.0046857  -0.0011845   0.0007338  -0.0023715  -0.0065778   0.0018259
   48  -0.0336228   0.0039900  -0.0099014   0.0013800   0.0021522  -0.0017134
   49   0.0011786  -0.0000599  -0.0004698  -0.0004621  -0.0022938   0.0007453
   50  -0.0004207   0.0002230  -0.0003893   0.0003585   0.0002155  -0.0000171
   51   0.0003054  -0.0004883   0.0004647  -0.0002793  -0.0002801   0.0005214
   52  -0.0059807   0.0005232  -0.0018532   0.0000674   0.0003391   0.0000776
   53   0.0013740   0.0007689   0.0000195  -0.0001005   0.0000608   0.0000378
   54  -0.0017032   0.0002480   0.0009440  -0.0001143  -0.0000414   0.0003139
   55  -0.0470154   0.0018592  -0.0092262  -0.0260903  -0.0246974   0.0092377
   56   0.0024760  -0.0543956   0.0321791  -0.0043748   0.0079400  -0.0032434
   57  -0.0095964   0.0311328  -0.2904634  -0.0033725  -0.0080595   0.0032696
   58   0.0003868  -0.0021682  -0.0009219   0.0008307  -0.0008446  -0.0008654
   59  -0.0022825   0.0046566   0.0017333   0.0014344  -0.0014399  -0.0007546
   60   0.0116574  -0.0264544  -0.0145350   0.0000905  -0.0011922   0.0003801
   61   0.0565863   0.0003786   0.0142487   0.0013752   0.0003517   0.0010676
   62   0.0003786   0.0564908  -0.0381166   0.0009349   0.0006223   0.0001405
   63   0.0142487  -0.0381166   0.3199876  -0.0008544   0.0006508  -0.0010438
   64   0.0013752   0.0009349  -0.0008544   0.4731698   0.0102869   0.0379671
   65   0.0003517   0.0006223   0.0006508   0.0102869   0.4094757  -0.0340993
   66   0.0010676   0.0001405  -0.0010438   0.0379671  -0.0340993   0.4955383
   67  -0.0002459   0.0000516   0.0003254  -0.0806763   0.0296647   0.0073610
   68   0.0002293  -0.0000383  -0.0002323   0.0088176  -0.1441779  -0.0587162
   69  -0.0003539   0.0000226   0.0004306  -0.0166056  -0.0358080  -0.0916708
   70  -0.0008594   0.0001147  -0.0007621  -0.0904597  -0.0004316  -0.0277997
   71  -0.0005270   0.0000853   0.0006153   0.0021448  -0.0776890   0.0241470
   72  -0.0001796  -0.0001401  -0.0005546  -0.0211596   0.0140024  -0.1700967
   73   0.0001327   0.0000862  -0.0001429  -0.0083890   0.0032002  -0.0018979
   74   0.0001733   0.0000585  -0.0003497   0.0039448  -0.0025212  -0.0007728
   75  -0.0000664  -0.0001390   0.0003389  -0.0350070   0.0044378  -0.0051588
   76  -0.0016389  -0.0000897  -0.0012868   0.0043720   0.0076988  -0.0036798
   77   0.0000532   0.0004475  -0.0006837  -0.0005345  -0.0039729   0.0005838
   78  -0.0010887   0.0000027  -0.0000922   0.0176105   0.0273806  -0.0148068
   79   0.0001116  -0.0001019   0.0000258   0.0005440  -0.0071977  -0.0019031
   80   0.0000960  -0.0001480  -0.0000353  -0.0017137   0.0019947   0.0007820
   81   0.0000039  -0.0000073   0.0000128   0.0103038  -0.0261356  -0.0096377
   82  -0.0000304   0.0000111  -0.0001463  -0.0880916  -0.0238221   0.0140073
   83  -0.0002064  -0.0001051  -0.0002596  -0.0114142  -0.0924768   0.0390290
   84   0.0001835   0.0002892  -0.0001671   0.0216054   0.0533084  -0.1186398
   85  -0.0001172  -0.0000880   0.0003114  -0.0304967  -0.0217923  -0.0105541
   86   0.0000019  -0.0000128   0.0001343  -0.0408108  -0.0038406  -0.0080642
   87  -0.0002313  -0.0002339   0.0003250   0.0017756  -0.0033005   0.0191580
   88   0.0000687   0.0000723  -0.0000239   0.0082476  -0.0074620   0.0127614
   89   0.0001737   0.0001259  -0.0000851  -0.0026959   0.0037567   0.0236037
   90  -0.0001992  -0.0001565   0.0001683  -0.0087817   0.0000163  -0.0122773
   91  -0.0001660   0.0000502   0.0001687  -0.0090667  -0.0022303  -0.0041644
   92  -0.0000374   0.0001105   0.0001350   0.0327877  -0.0106990   0.0073040
   93   0.0000861   0.0000650  -0.0001061   0.0225012  -0.0065842   0.0026119
           67          68          69          70          71          72
    1  -0.0189432   0.0119663   0.0021645  -0.0058276   0.0002288  -0.0078213
    2   0.0414195  -0.0133829   0.0004235   0.0036045   0.0007587   0.0022044
    3   0.0195501  -0.0097390   0.0019142  -0.0302459   0.0042384  -0.0045189
    4   0.0018766  -0.0011781   0.0006917  -0.0058492   0.0008974   0.0012161
    5  -0.0000845   0.0002771   0.0004034   0.0007863  -0.0000388  -0.0001449
    6   0.0008611  -0.0000129   0.0014084  -0.0014811   0.0002196   0.0011624
    7  -0.0075888   0.0007363  -0.0007341  -0.0008703  -0.0004206  -0.0003527
    8  -0.0028971   0.0009871   0.0010088  -0.0012302   0.0004118   0.0006177
    9  -0.0032673   0.0015827  -0.0002918  -0.0000884   0.0010386   0.0003207
   10   0.0001591   0.0000230  -0.0004114  -0.0005742   0.0009489   0.0003154
   11   0.0000186  -0.0000153   0.0002213   0.0002540  -0.0003102  -0.0002159
   12   0.0003550  -0.0002209   0.0005069  -0.0010425  -0.0004636  -0.0003775
   13   0.0009585   0.0012406  -0.0002471   0.0008263  -0.0002647  -0.0004144
   14  -0.0000388  -0.0004688  -0.0002269   0.0004798  -0.0000577  -0.0002318
   15  -0.0002584  -0.0001579   0.0007289   0.0001634  -0.0006266  -0.0004355
   16   0.0000010   0.0001821  -0.0002428  -0.0000918   0.0002065   0.0001471
   17  -0.0000305   0.0002787   0.0000709   0.0000698  -0.0001746  -0.0001572
   18  -0.0000321  -0.0000448  -0.0001617  -0.0001069   0.0001986   0.0001344
   19  -0.0001672   0.0001238  -0.0001366   0.0002358   0.0000909  -0.0000179
   20   0.0022791  -0.0007185  -0.0000509   0.0000805   0.0000810  -0.0002792
   21   0.0013911  -0.0005565   0.0001979  -0.0005385  -0.0002866  -0.0003104
   22  -0.0000125   0.0000223   0.0001351  -0.0001283  -0.0001573  -0.0001152
   23  -0.0000258   0.0000040  -0.0000139  -0.0000268   0.0000231   0.0000444
   24  -0.0001141   0.0000537   0.0000996   0.0001061  -0.0001294  -0.0000352
   25  -0.0009806   0.0003906  -0.0000202  -0.0000953   0.0000116   0.0001020
   26   0.0002654  -0.0000372   0.0000060   0.0000714  -0.0000421  -0.0000204
   27  -0.0001965   0.0000992  -0.0000185   0.0001419  -0.0000039  -0.0000019
   28  -0.0000297  -0.0004588   0.0000219   0.0001654   0.0000142  -0.0000637
   29   0.0001983  -0.0004805   0.0000004   0.0000213   0.0001466   0.0000126
   30  -0.0003422   0.0000154   0.0000307  -0.0000448   0.0000056  -0.0000008
   31   0.0000111   0.0000059  -0.0000365  -0.0000115   0.0000011   0.0000185
   32  -0.0000471   0.0000346   0.0000034  -0.0000003   0.0000187  -0.0000019
   33   0.0000273  -0.0000146   0.0000689   0.0000394   0.0000022  -0.0000230
   34  -0.0000042  -0.0000021  -0.0000117   0.0000135  -0.0000104  -0.0000023
   35   0.0000380   0.0002984  -0.0000179  -0.0000174  -0.0000715   0.0000094
   36   0.0001236   0.0000028  -0.0000299   0.0000170  -0.0000050  -0.0000046
   37  -0.0000438  -0.0000898   0.0000172  -0.0000105   0.0000341  -0.0000067
   38   0.0000450   0.0000199  -0.0000074   0.0000226  -0.0000199   0.0000001
   39  -0.0000115   0.0000050  -0.0000012   0.0000061  -0.0000049   0.0000007
   40  -0.0000839   0.0001328   0.0000142  -0.0000256  -0.0000276  -0.0000031
   41  -0.0000719   0.0000569   0.0000134  -0.0000207  -0.0000045   0.0000007
   42  -0.0000025  -0.0000034  -0.0000087   0.0000014  -0.0000027  -0.0000010
   43   0.0000058  -0.0000093   0.0000085   0.0000121  -0.0000003  -0.0000049
   44   0.0000117  -0.0000347  -0.0000080  -0.0000025   0.0000069   0.0000007
   45  -0.0000400   0.0000157   0.0000334   0.0000035   0.0000008  -0.0000010
   46   0.0004600   0.0001532  -0.0002346   0.0001275  -0.0002039   0.0002274
   47   0.0014193   0.0012216  -0.0001540  -0.0000410  -0.0000904   0.0005104
   48   0.0003547   0.0003346   0.0000413  -0.0003866   0.0004418  -0.0002257
   49   0.0001532   0.0003321   0.0000204  -0.0000878  -0.0000220   0.0001463
   50  -0.0001485   0.0000684   0.0000085  -0.0000513  -0.0000112  -0.0000149
   51   0.0000704   0.0000156  -0.0000339   0.0001216  -0.0000557   0.0000081
   52  -0.0000425  -0.0000404   0.0001459  -0.0000428   0.0001694  -0.0001285
   53   0.0000592  -0.0000814  -0.0000724   0.0000125  -0.0000784   0.0000133
   54  -0.0001066  -0.0000053   0.0001243   0.0001691   0.0000847  -0.0000573
   55  -0.0001834  -0.0014660   0.0002208   0.0004064   0.0005457  -0.0000965
   56  -0.0013409  -0.0020612  -0.0000781   0.0004892   0.0002082  -0.0003605
   57   0.0005840  -0.0002336   0.0003146  -0.0001590  -0.0011915   0.0007241
   58  -0.0024287   0.0003317   0.0006856  -0.0002270   0.0001323   0.0000295
   59   0.0013307   0.0016309   0.0001376  -0.0002426   0.0001119   0.0000451
   60   0.0015577   0.0010967  -0.0003274  -0.0002426  -0.0000052   0.0000723
   61  -0.0002459   0.0002293  -0.0003539  -0.0008594  -0.0005270  -0.0001796
   62   0.0000516  -0.0000383   0.0000226   0.0001147   0.0000853  -0.0001401
   63   0.0003254  -0.0002323   0.0004306  -0.0007621   0.0006153  -0.0005546
   64  -0.0806763   0.0088176  -0.0166056  -0.0904597   0.0021448  -0.0211596
   65   0.0296647  -0.1441779  -0.0358080  -0.0004316  -0.0776890   0.0140024
   66   0.0073610  -0.0587162  -0.0916708  -0.0277997   0.0241470  -0.1700967
   67   0.5690420  -0.1378743   0.1021981   0.0017255  -0.0021383  -0.0006688
   68  -0.1378743   0.2499347   0.0870271   0.0050999  -0.0096698  -0.0104145
   69   0.1021981   0.0870271   0.1522974   0.0118019  -0.0439023  -0.0259394
   70   0.0017255   0.0050999   0.0118019   0.5680593   0.0080359  -0.0298516
   71  -0.0021383  -0.0096698  -0.0439023   0.0080359   0.5810525   0.0076894
   72  -0.0006688  -0.0104145  -0.0259394  -0.0298516   0.0076894   0.4693813
   73   0.0020792  -0.0009156   0.0006989  -0.3042954   0.0334768  -0.0266857
   74  -0.0010010   0.0001932   0.0002302   0.0309167  -0.0489093   0.0038102
   75   0.0003154   0.0016328   0.0028176  -0.0250153   0.0028312  -0.0489262
   76  -0.0001475   0.0005471   0.0007218  -0.1081025  -0.1001256   0.0514148
   77   0.0003648   0.0017742   0.0000508  -0.0996178  -0.2111638   0.0827481
   78  -0.0004370  -0.0009176   0.0041161   0.0504927   0.0806309  -0.0869736
   79   0.0011113  -0.0006974  -0.0022942  -0.0609214   0.0554849   0.0339438
   80   0.0001553   0.0020269   0.0007254   0.0553173  -0.2298559  -0.1092608
   81  -0.0004245  -0.0019499  -0.0093008   0.0327822  -0.1070005  -0.1130608
   82   0.0009476   0.0101870  -0.0012952   0.0075804   0.0045099   0.0028713
   83  -0.0085747  -0.0456545  -0.0047155  -0.0013778  -0.0026987   0.0106743
   84  -0.0048643  -0.0267851   0.0004781   0.0179283   0.0286019  -0.0203943
   85   0.0007779  -0.0088718   0.0008892  -0.0012292   0.0013287  -0.0032535
   86   0.0000567   0.0007021   0.0003013   0.0004053  -0.0005014  -0.0015516
   87   0.0007034   0.0045992   0.0024727  -0.0005876   0.0001787  -0.0010694
   88  -0.0003164  -0.0017203  -0.0011734  -0.0016503  -0.0023024   0.0006683
   89   0.0010216   0.0055367  -0.0011348  -0.0027721  -0.0030872   0.0002080
   90  -0.0005389   0.0036612   0.0032385   0.0021266   0.0024296   0.0003507
   91  -0.4674144   0.1128022  -0.0966382   0.0022075  -0.0020619  -0.0002744
   92   0.0758740  -0.0482245  -0.0044648   0.0000501   0.0015695   0.0002023
   93  -0.1244734   0.0098627  -0.0435359   0.0024513   0.0003235   0.0008533
           73          74          75          76          77          78
    1   0.0011437  -0.0005543   0.0010687   0.0001930  -0.0008163   0.0009269
    2  -0.0000872  -0.0001447   0.0004728   0.0003968  -0.0001286  -0.0000080
    3  -0.0010677   0.0006157  -0.0061072   0.0003541   0.0001746   0.0009578
    4  -0.0004985   0.0002551  -0.0018733   0.0001063   0.0001509   0.0000791
    5   0.0000126   0.0000887   0.0002892  -0.0001379   0.0000250  -0.0001242
    6  -0.0000469   0.0001690  -0.0005188   0.0001097  -0.0000213   0.0000681
    7   0.0001095   0.0002226   0.0004607   0.0000988  -0.0002813  -0.0000561
    8  -0.0004790   0.0002971  -0.0006727   0.0001910  -0.0004451   0.0001359
    9   0.0002097  -0.0003865  -0.0007615  -0.0000972   0.0004129  -0.0000326
   10   0.0000926  -0.0002571  -0.0000786  -0.0000183  -0.0000416  -0.0000687
   11  -0.0000550   0.0000390   0.0001178   0.0002874  -0.0002635   0.0000713
   12  -0.0001428   0.0004132   0.0004592   0.0000674  -0.0001198   0.0000216
   13   0.0001090  -0.0001128   0.0001701  -0.0001258   0.0005059  -0.0000318
   14   0.0002102  -0.0000534   0.0000493  -0.0001770   0.0002886  -0.0001672
   15  -0.0001488   0.0002428   0.0002035  -0.0000372   0.0000025   0.0001625
   16  -0.0000040  -0.0000249  -0.0000297   0.0000235  -0.0000847  -0.0000694
   17  -0.0000332   0.0000746   0.0000795  -0.0000198   0.0000592   0.0000053
   18   0.0000065  -0.0000412  -0.0000556   0.0000290  -0.0000740  -0.0000111
   19   0.0000203  -0.0000800  -0.0000570  -0.0000464   0.0000445   0.0000005
   20   0.0000551  -0.0000506   0.0001670   0.0000228  -0.0000278   0.0000390
   21  -0.0000568   0.0002737   0.0002001   0.0000390  -0.0000181   0.0000139
   22  -0.0000338   0.0001225   0.0000912   0.0000136  -0.0000071   0.0000106
   23  -0.0000057  -0.0000183  -0.0000313   0.0000001  -0.0000029   0.0000022
   24  -0.0000070   0.0000188   0.0000816   0.0000114  -0.0000304   0.0000089
   25  -0.0000394   0.0000128  -0.0000829   0.0000068   0.0000116  -0.0000126
   26   0.0000231   0.0000040   0.0000296  -0.0000160   0.0000099  -0.0000272
   27   0.0000178  -0.0000166   0.0000250  -0.0000156   0.0000107  -0.0000068
   28   0.0000320  -0.0000340   0.0000551   0.0000040  -0.0000077   0.0000471
   29   0.0000013  -0.0000809  -0.0000181   0.0000355  -0.0000787   0.0001032
   30  -0.0000130  -0.0000010  -0.0000520  -0.0000069   0.0000756   0.0000673
   31   0.0000102   0.0000009  -0.0000218  -0.0000200   0.0000329  -0.0000117
   32  -0.0000016  -0.0000011  -0.0000007  -0.0000008   0.0000073  -0.0000043
   33  -0.0000046  -0.0000015   0.0000309   0.0000135  -0.0000459  -0.0000035
   34   0.0000061   0.0000030  -0.0000031  -0.0000115   0.0000184  -0.0000040
   35  -0.0000012   0.0000401   0.0000062  -0.0000164   0.0000429  -0.0000670
   36   0.0000068   0.0000014   0.0000147   0.0000013  -0.0000176  -0.0000256
   37  -0.0000086  -0.0000116  -0.0000029   0.0000115  -0.0000176   0.0000330
   38   0.0000140   0.0000019   0.0000044  -0.0000127   0.0000073  -0.0000207
   39   0.0000037   0.0000006  -0.0000008  -0.0000027   0.0000068  -0.0000022
   40  -0.0000126   0.0000165   0.0000018   0.0000024   0.0000140  -0.0000112
   41  -0.0000123   0.0000052  -0.0000016   0.0000070   0.0000016   0.0000043
   42   0.0000012  -0.0000006  -0.0000011  -0.0000005   0.0000036   0.0000021
   43   0.0000004  -0.0000013   0.0000076   0.0000036  -0.0000091  -0.0000007
   44   0.0000008  -0.0000040  -0.0000016   0.0000009  -0.0000044   0.0000068
   45  -0.0000067   0.0000010   0.0000026   0.0000063  -0.0000096   0.0000033
   46   0.0000187   0.0000997  -0.0001020  -0.0000712   0.0002028  -0.0002189
   47  -0.0000458   0.0000688  -0.0001378   0.0000393   0.0000953  -0.0002055
   48  -0.0000940  -0.0002443   0.0001327   0.0000764  -0.0004312   0.0003219
   49  -0.0000455   0.0000283  -0.0000784   0.0000272   0.0000340  -0.0000284
   50  -0.0000112   0.0000092   0.0000011   0.0000052   0.0000034   0.0000121
   51   0.0000194   0.0000123   0.0000231  -0.0000130   0.0000253  -0.0000202
   52  -0.0000477  -0.0001117   0.0000823   0.0000512  -0.0001829   0.0001901
   53   0.0000225   0.0000117  -0.0000132  -0.0000226   0.0000433  -0.0000273
   54  -0.0000071  -0.0000255   0.0000772   0.0000183  -0.0000853   0.0000582
   55   0.0001583  -0.0002565   0.0004796  -0.0007821  -0.0007743   0.0000101
   56   0.0002532   0.0000065   0.0004426  -0.0000525  -0.0000574   0.0001195
   57   0.0001775   0.0003352  -0.0004423  -0.0007634   0.0006701  -0.0003189
   58  -0.0000489   0.0000093  -0.0000481  -0.0000597  -0.0001179  -0.0002373
   59  -0.0000708   0.0000204  -0.0000625  -0.0000822  -0.0000828  -0.0001865
   60  -0.0000622  -0.0000147   0.0000342   0.0000236  -0.0002166  -0.0002975
   61   0.0001327   0.0001733  -0.0000664  -0.0016389   0.0000532  -0.0010887
   62   0.0000862   0.0000585  -0.0001390  -0.0000897   0.0004475   0.0000027
   63  -0.0001429  -0.0003497   0.0003389  -0.0012868  -0.0006837  -0.0000922
   64  -0.0083890   0.0039448  -0.0350070   0.0043720  -0.0005345   0.0176105
   65   0.0032002  -0.0025212   0.0044378   0.0076988  -0.0039729   0.0273806
   66  -0.0018979  -0.0007728  -0.0051588  -0.0036798   0.0005838  -0.0148068
   67   0.0020792  -0.0010010   0.0003154  -0.0001475   0.0003648  -0.0004370
   68  -0.0009156   0.0001932   0.0016328   0.0005471   0.0017742  -0.0009176
   69   0.0006989   0.0002302   0.0028176   0.0007218   0.0000508   0.0041161
   70  -0.3042954   0.0309167  -0.0250153  -0.1081025  -0.0996178   0.0504927
   71   0.0334768  -0.0489093   0.0028312  -0.1001256  -0.2111638   0.0806309
   72  -0.0266857   0.0038102  -0.0489262   0.0514148   0.0827481  -0.0869736
   73   0.3307175  -0.0359591   0.0298183  -0.0130158   0.0023067  -0.0010946
   74  -0.0359591   0.0498473  -0.0032029  -0.0252113   0.0042031  -0.0034567
   75   0.0298183  -0.0032029   0.0553561   0.0126574  -0.0030460   0.0003570
   76  -0.0130158  -0.0252113   0.0126574   0.1161764   0.1109349  -0.0541031
   77   0.0023067   0.0042031  -0.0030460   0.1109349   0.2267570  -0.0910775
   78  -0.0010946  -0.0034567   0.0003570  -0.0541031  -0.0910775   0.0951759
   79  -0.0076372   0.0271422   0.0165877   0.0038004  -0.0127719  -0.0094355
   80   0.0008828  -0.0034728  -0.0013780   0.0072459  -0.0185413  -0.0122487
   81  -0.0005793   0.0031691   0.0015569  -0.0049952   0.0111488   0.0071874
   82  -0.0018534   0.0018018  -0.0014943  -0.0017013   0.0005266  -0.0041590
   83  -0.0017839   0.0003601  -0.0007371  -0.0011921   0.0007838  -0.0014046
   84  -0.0000775   0.0008248   0.0003121  -0.0021443  -0.0003621  -0.0061096
   85   0.0010292  -0.0010627   0.0012686   0.0009296   0.0001397   0.0002717
   86  -0.0007949  -0.0002473   0.0000569  -0.0001831   0.0002552  -0.0001956
   87   0.0024537  -0.0005851   0.0000791   0.0015852   0.0001569   0.0016011
   88   0.0001290  -0.0002214  -0.0000636   0.0002352  -0.0002133   0.0010575
   89   0.0001281  -0.0000325   0.0000600   0.0004413  -0.0000414   0.0014108
   90  -0.0001465  -0.0002871   0.0002687  -0.0002992   0.0001888  -0.0009504
   91   0.0001417   0.0001500   0.0009596  -0.0003144   0.0001372   0.0003389
   92  -0.0004173   0.0002065  -0.0012355  -0.0005144   0.0000059   0.0002140
   93  -0.0011314  -0.0007318  -0.0003467   0.0003158  -0.0000206  -0.0004722
           79          80          81          82          83          84
    1   0.0000893   0.0004538   0.0003293  -0.0268265  -0.0067213  -0.0021181
    2  -0.0002422  -0.0001361  -0.0003710  -0.0220218   0.0108147  -0.0074414
    3   0.0005116  -0.0006023   0.0008652   0.0089743  -0.0070107   0.0060880
    4   0.0001583  -0.0001923   0.0001870  -0.0001596   0.0004338  -0.0032581
    5   0.0001060   0.0000262   0.0000479  -0.0014400   0.0000592  -0.0012331
    6   0.0001097   0.0000220   0.0000646   0.0018041   0.0015578  -0.0007422
    7  -0.0008095   0.0014677  -0.0006566  -0.0016273   0.0023458   0.0010433
    8   0.0007807  -0.0000631  -0.0003898  -0.0010341   0.0067051  -0.0006183
    9  -0.0015923  -0.0004795  -0.0006454   0.0018394  -0.0004914  -0.0001233
   10  -0.0012424   0.0001299  -0.0004186   0.0002124  -0.0002558   0.0004416
   11   0.0006743   0.0004150   0.0005865   0.0000842  -0.0005314  -0.0000329
   12   0.0002093   0.0010800   0.0011422  -0.0005020   0.0001967  -0.0004023
   13  -0.0003603  -0.0002215   0.0005860  -0.0041335  -0.0025873  -0.0009525
   14  -0.0003724  -0.0000430   0.0001857  -0.0019499  -0.0035702   0.0002185
   15   0.0002959   0.0000733   0.0005930  -0.0017180   0.0009615  -0.0032086
   16   0.0000397   0.0000933  -0.0001948   0.0027867  -0.0003714   0.0007955
   17   0.0001087  -0.0000230   0.0002230   0.0009684  -0.0005712  -0.0000700
   18  -0.0000253   0.0000470  -0.0001249   0.0005088   0.0000592  -0.0008185
   19  -0.0001375  -0.0001504  -0.0000735   0.0000664  -0.0007053   0.0000437
   20   0.0000195  -0.0000408   0.0000903  -0.0000345  -0.0017752   0.0001153
   21   0.0001763   0.0004227   0.0004071  -0.0005369   0.0000711   0.0003570
   22   0.0000717   0.0001732   0.0001735  -0.0001179   0.0001103  -0.0002163
   23   0.0000008  -0.0000265  -0.0000417   0.0000394   0.0001111   0.0000169
   24   0.0000507   0.0000782   0.0000390  -0.0000317   0.0000874  -0.0001864
   25   0.0000118  -0.0000179  -0.0000289   0.0002773   0.0005480  -0.0001212
   26  -0.0000012   0.0000136   0.0000121  -0.0001253  -0.0003021   0.0000877
   27  -0.0000189  -0.0000134  -0.0000086  -0.0000469  -0.0000594  -0.0000620
   28  -0.0000127  -0.0000450  -0.0000269   0.0000937  -0.0003364  -0.0000178
   29  -0.0000364  -0.0000675  -0.0001164  -0.0003630   0.0005338  -0.0000780
   30  -0.0000280  -0.0000897   0.0000155   0.0002597   0.0001139  -0.0002110
   31  -0.0000228  -0.0000221  -0.0000064   0.0000062  -0.0000210   0.0000267
   32  -0.0000061  -0.0000025   0.0000092   0.0000443  -0.0000342   0.0000320
   33   0.0000224   0.0000373  -0.0000001  -0.0000599  -0.0000264  -0.0000311
   34  -0.0000077  -0.0000098   0.0000052  -0.0000029  -0.0000701  -0.0000054
   35   0.0000226   0.0000411   0.0000684   0.0001691  -0.0003386   0.0000298
   36   0.0000073   0.0000261  -0.0000041  -0.0000789  -0.0000823   0.0001059
   37  -0.0000028  -0.0000149  -0.0000153   0.0000113   0.0001372  -0.0000354
   38  -0.0000047   0.0000077  -0.0000011  -0.0000656  -0.0001188   0.0000321
   39  -0.0000033  -0.0000019   0.0000009  -0.0000145  -0.0000181   0.0000009
   40   0.0000170   0.0000137   0.0000348   0.0001340  -0.0000990  -0.0000008
   41   0.0000098   0.0000025   0.0000125   0.0000756   0.0000354  -0.0000049
   42  -0.0000014  -0.0000050  -0.0000002   0.0000041  -0.0000004  -0.0000144
   43   0.0000033   0.0000063  -0.0000008  -0.0000209  -0.0000080  -0.0000128
   44  -0.0000016  -0.0000057  -0.0000078  -0.0000113   0.0000300  -0.0000071
   45   0.0000065   0.0000067   0.0000018   0.0000227   0.0000326  -0.0000442
   46  -0.0000014   0.0000580   0.0000269  -0.0003322   0.0001467  -0.0002557
   47  -0.0000138   0.0000300  -0.0000385  -0.0007689   0.0019289  -0.0009020
   48   0.0000065  -0.0000147   0.0000189   0.0002200  -0.0010770   0.0006739
   49   0.0000062  -0.0000090  -0.0000161  -0.0001312   0.0009413  -0.0004543
   50   0.0000136   0.0000047   0.0000277   0.0001560  -0.0001053  -0.0000002
   51  -0.0000126   0.0000023  -0.0000018  -0.0001501   0.0001008  -0.0001100
   52  -0.0000001  -0.0000144   0.0000008  -0.0000676  -0.0000273  -0.0000528
   53  -0.0000027   0.0000002  -0.0000071  -0.0000353  -0.0000734  -0.0000080
   54  -0.0000001   0.0000049   0.0000045  -0.0000424   0.0001048  -0.0001342
   55  -0.0001774  -0.0001922  -0.0001318  -0.0027324   0.0047752  -0.0035932
   56   0.0000458   0.0000123   0.0000602   0.0023410  -0.0026932   0.0008577
   57  -0.0000403  -0.0001209  -0.0000164   0.0000322   0.0028247  -0.0014201
   58   0.0000804   0.0000810   0.0001368   0.0000266  -0.0002780   0.0003905
   59   0.0000615   0.0000641   0.0001365   0.0000313  -0.0003757  -0.0000020
   60   0.0001133   0.0001531  -0.0000253  -0.0001267   0.0000526  -0.0000099
   61   0.0001116   0.0000960   0.0000039  -0.0000304  -0.0002064   0.0001835
   62  -0.0001019  -0.0001480  -0.0000073   0.0000111  -0.0001051   0.0002892
   63   0.0000258  -0.0000353   0.0000128  -0.0001463  -0.0002596  -0.0001671
   64   0.0005440  -0.0017137   0.0103038  -0.0880916  -0.0114142   0.0216054
   65  -0.0071977   0.0019947  -0.0261356  -0.0238221  -0.0924768   0.0533084
   66  -0.0019031   0.0007820  -0.0096377   0.0140073   0.0390290  -0.1186398
   67   0.0011113   0.0001553  -0.0004245   0.0009476  -0.0085747  -0.0048643
   68  -0.0006974   0.0020269  -0.0019499   0.0101870  -0.0456545  -0.0267851
   69  -0.0022942   0.0007254  -0.0093008  -0.0012952  -0.0047155   0.0004781
   70  -0.0609214   0.0553173   0.0327822   0.0075804  -0.0013778   0.0179283
   71   0.0554849  -0.2298559  -0.1070005   0.0045099  -0.0026987   0.0286019
   72   0.0339438  -0.1092608  -0.1130608   0.0028713   0.0106743  -0.0203943
   73  -0.0076372   0.0008828  -0.0005793  -0.0018534  -0.0017839  -0.0000775
   74   0.0271422  -0.0034728   0.0031691   0.0018018   0.0003601   0.0008248
   75   0.0165877  -0.0013780   0.0015569  -0.0014943  -0.0007371   0.0003121
   76   0.0038004   0.0072459  -0.0049952  -0.0017013  -0.0011921  -0.0021443
   77  -0.0127719  -0.0185413   0.0111488   0.0005266   0.0007838  -0.0003621
   78  -0.0094355  -0.0122487   0.0071874  -0.0041590  -0.0014046  -0.0061096
   79   0.0646788  -0.0627189  -0.0359257   0.0008004   0.0004831   0.0007594
   80  -0.0627189   0.2479092   0.1201121  -0.0008671  -0.0002613  -0.0002939
   81  -0.0359257   0.1201121   0.1202965  -0.0008376  -0.0009614  -0.0000017
   82   0.0008004  -0.0008671  -0.0008376   0.7270194   0.2315348   0.2491650
   83   0.0004831  -0.0002613  -0.0009614   0.2315348   0.3735855  -0.0210757
   84   0.0007594  -0.0002939  -0.0000017   0.2491650  -0.0210757   0.5993930
   85  -0.0000129   0.0002294   0.0006532  -0.5518210  -0.2193342  -0.2290772
   86  -0.0006023   0.0001675   0.0007306  -0.2171807  -0.1661412  -0.0851854
   87  -0.0008169   0.0006203   0.0005894  -0.2312481  -0.0836458  -0.2084430
   88  -0.0001818   0.0000805   0.0000472  -0.0638054   0.0137015  -0.0442950
   89   0.0000570   0.0001172  -0.0001380   0.0126825  -0.0752268   0.0584966
   90  -0.0000273  -0.0000627  -0.0001052  -0.0366339   0.0648920  -0.2471626
   91   0.0000038  -0.0002949  -0.0009391   0.0034925   0.0002066  -0.0008303
   92  -0.0002393  -0.0001455   0.0005453   0.0045566  -0.0018941   0.0011893
   93  -0.0007014   0.0004133   0.0001372  -0.0005865   0.0008073   0.0010271
           85          86          87          88          89          90
    1   0.0015250   0.0002262   0.0021493   0.0020017   0.0007527  -0.0014055
    2  -0.0040803  -0.0074084   0.0011498   0.0008133  -0.0009894  -0.0003101
    3   0.0028033   0.0044907  -0.0007965   0.0013024   0.0013668  -0.0004639
    4   0.0006220   0.0000704   0.0011173   0.0000546  -0.0006817   0.0013695
    5   0.0003648   0.0000976   0.0003065  -0.0000998  -0.0000910   0.0001035
    6  -0.0001193  -0.0004000   0.0006041  -0.0001725  -0.0006983   0.0008437
    7  -0.0003629  -0.0008596  -0.0001405  -0.0004771   0.0000188   0.0007743
    8  -0.0007981  -0.0031759  -0.0000139  -0.0001339  -0.0004247   0.0007825
    9  -0.0009002  -0.0000256  -0.0004307   0.0002160   0.0001522  -0.0001329
   10  -0.0001934   0.0000305  -0.0002708  -0.0000270   0.0001025  -0.0002360
   11   0.0001122   0.0002255   0.0000602  -0.0000633  -0.0000142   0.0000182
   12   0.0003814  -0.0000265   0.0003681  -0.0000506  -0.0001286   0.0002644
   13  -0.0004637   0.0035105   0.0012228  -0.0006769   0.0011344  -0.0000989
   14   0.0026869   0.0025203   0.0008391   0.0007044  -0.0010729  -0.0002862
   15   0.0015038   0.0003065   0.0018836   0.0009905  -0.0013614   0.0006320
   16  -0.0012612  -0.0007291  -0.0008350  -0.0001892   0.0005220  -0.0002139
   17  -0.0004404  -0.0000821  -0.0001298   0.0000219   0.0000625  -0.0000346
   18  -0.0002943  -0.0000812   0.0000449   0.0000510  -0.0001804   0.0002382
   19   0.0000426   0.0003670   0.0000352   0.0000141   0.0000441  -0.0000694
   20   0.0000104   0.0007399   0.0000156   0.0000696   0.0001710  -0.0001920
   21   0.0003349   0.0000124   0.0000092   0.0000638  -0.0000679  -0.0000719
   22   0.0000860  -0.0000344   0.0001217  -0.0000175  -0.0000415   0.0000702
   23  -0.0000605  -0.0000650  -0.0000248   0.0000044   0.0000065  -0.0000044
   24   0.0000083  -0.0000393   0.0000883  -0.0000123  -0.0000235   0.0000597
   25  -0.0002282  -0.0002785  -0.0000418  -0.0000087  -0.0000350   0.0000593
   26   0.0002009   0.0001962   0.0000361   0.0000044   0.0000067  -0.0000295
   27   0.0000685   0.0000557   0.0000404  -0.0000106  -0.0000082   0.0000091
   28   0.0000239   0.0001484   0.0000161  -0.0000128   0.0000459   0.0000063
   29   0.0000694  -0.0002413   0.0000526  -0.0000090  -0.0000464   0.0000658
   30  -0.0003113  -0.0001300  -0.0000295   0.0000120   0.0000217   0.0000015
   31  -0.0000037   0.0000083  -0.0000219   0.0000048   0.0000067  -0.0000127
   32  -0.0000173   0.0000131  -0.0000164   0.0000035   0.0000018  -0.0000104
   33   0.0000745   0.0000281   0.0000516  -0.0000085  -0.0000094   0.0000245
   34   0.0000210   0.0000371   0.0000089  -0.0000007   0.0000046  -0.0000016
   35  -0.0000138   0.0001544  -0.0000089   0.0000016   0.0000289  -0.0000371
   36   0.0001139   0.0000639  -0.0000036  -0.0000120   0.0000023  -0.0000110
   37  -0.0000692  -0.0000835  -0.0000075   0.0000030  -0.0000044   0.0000120
   38   0.0001036   0.0000803   0.0000169  -0.0000047   0.0000019  -0.0000027
   39   0.0000169   0.0000136   0.0000014  -0.0000001  -0.0000007  -0.0000015
   40  -0.0000688   0.0000330  -0.0000146   0.0000044   0.0000122  -0.0000173
   41  -0.0000715  -0.0000281  -0.0000177   0.0000040   0.0000004  -0.0000076
   42  -0.0000073  -0.0000020   0.0000024  -0.0000001   0.0000017   0.0000018
   43   0.0000206   0.0000077   0.0000130  -0.0000030  -0.0000024   0.0000060
   44  -0.0000024  -0.0000164   0.0000004  -0.0000008   0.0000002   0.0000046
   45  -0.0000315  -0.0000223   0.0000151   0.0000015  -0.0000028   0.0000101
   46   0.0000041  -0.0000426   0.0000631   0.0000083  -0.0000334   0.0000122
   47  -0.0007961  -0.0011394  -0.0000141   0.0001111  -0.0001895   0.0001023
   48   0.0004815   0.0005997   0.0000485  -0.0000605   0.0000578  -0.0000583
   49  -0.0004979  -0.0005517  -0.0000254   0.0000511  -0.0000734   0.0000468
   50  -0.0000591   0.0000540  -0.0000029  -0.0000017   0.0000110  -0.0000160
   51  -0.0000121  -0.0000646   0.0000143   0.0000182  -0.0000115   0.0000130
   52   0.0000595   0.0000108   0.0000864  -0.0000169  -0.0000319   0.0000512
   53   0.0000622   0.0000514   0.0000126  -0.0000111   0.0000042  -0.0000000
   54  -0.0000373  -0.0000656   0.0000638   0.0000016  -0.0000269   0.0000414
   55  -0.0015689  -0.0026167   0.0006830   0.0003090  -0.0004480   0.0004511
   56   0.0012904   0.0020106   0.0002640  -0.0002169   0.0001802  -0.0000414
   57  -0.0011302  -0.0013371   0.0001314  -0.0002184  -0.0005653   0.0003300
   58   0.0002295   0.0002104  -0.0000572   0.0000016  -0.0000270  -0.0000747
   59   0.0000622   0.0001457   0.0000456   0.0000179  -0.0000557  -0.0000440
   60  -0.0000497  -0.0000537  -0.0000281   0.0000317   0.0000171  -0.0000421
   61  -0.0001172   0.0000019  -0.0002313   0.0000687   0.0001737  -0.0001992
   62  -0.0000880  -0.0000128  -0.0002339   0.0000723   0.0001259  -0.0001565
   63   0.0003114   0.0001343   0.0003250  -0.0000239  -0.0000851   0.0001683
   64  -0.0304967  -0.0408108   0.0017756   0.0082476  -0.0026959  -0.0087817
   65  -0.0217923  -0.0038406  -0.0033005  -0.0074620   0.0037567   0.0000163
   66  -0.0105541  -0.0080642   0.0191580   0.0127614   0.0236037  -0.0122773
   67   0.0007779   0.0000567   0.0007034  -0.0003164   0.0010216  -0.0005389
   68  -0.0088718   0.0007021   0.0045992  -0.0017203   0.0055367   0.0036612
   69   0.0008892   0.0003013   0.0024727  -0.0011734  -0.0011348   0.0032385
   70  -0.0012292   0.0004053  -0.0005876  -0.0016503  -0.0027721   0.0021266
   71   0.0013287  -0.0005014   0.0001787  -0.0023024  -0.0030872   0.0024296
   72  -0.0032535  -0.0015516  -0.0010694   0.0006683   0.0002080   0.0003507
   73   0.0010292  -0.0007949   0.0024537   0.0001290   0.0001281  -0.0001465
   74  -0.0010627  -0.0002473  -0.0005851  -0.0002214  -0.0000325  -0.0002871
   75   0.0012686   0.0000569   0.0000791  -0.0000636   0.0000600   0.0002687
   76   0.0009296  -0.0001831   0.0015852   0.0002352   0.0004413  -0.0002992
   77   0.0001397   0.0002552   0.0001569  -0.0002133  -0.0000414   0.0001888
   78   0.0002717  -0.0001956   0.0016011   0.0010575   0.0014108  -0.0009504
   79  -0.0000129  -0.0006023  -0.0008169  -0.0001818   0.0000570  -0.0000273
   80   0.0002294   0.0001675   0.0006203   0.0000805   0.0001172  -0.0000627
   81   0.0006532   0.0007306   0.0005894   0.0000472  -0.0001380  -0.0001052
   82  -0.5518210  -0.2171807  -0.2312481  -0.0638054   0.0126825  -0.0366339
   83  -0.2193342  -0.1661412  -0.0836458   0.0137015  -0.0752268   0.0648920
   84  -0.2290772  -0.0851854  -0.2084430  -0.0442950   0.0584966  -0.2471626
   85   0.6024539   0.2638195   0.2650532  -0.0176841  -0.0116043  -0.0281980
   86   0.2638195   0.1568141   0.0949110  -0.0042972   0.0179998  -0.0043656
   87   0.2650532   0.0949110   0.1952827  -0.0427957  -0.0148541  -0.0114451
   88  -0.0176841  -0.0042972  -0.0427957   0.0740761   0.0011587   0.0717355
   89  -0.0116043   0.0179998  -0.0148541   0.0011587   0.0535022  -0.0662455
   90  -0.0281980  -0.0043656  -0.0114451   0.0717355  -0.0662455   0.2664864
   91  -0.0017457   0.0001211   0.0000061  -0.0001415   0.0001440   0.0002341
   92  -0.0013879   0.0006721  -0.0004176  -0.0000114  -0.0002420  -0.0001314
   93  -0.0002583  -0.0000943  -0.0006293  -0.0000614   0.0001438  -0.0002600
           91          92          93
    1  -0.0001048   0.0005933   0.0008134
    2   0.0025465  -0.0059427  -0.0030167
    3   0.0018510  -0.0031234  -0.0022765
    4   0.0002654  -0.0003232   0.0000797
    5  -0.0001639   0.0000353  -0.0001551
    6   0.0000112  -0.0000136   0.0002720
    7  -0.0004675   0.0015578   0.0009698
    8  -0.0007416   0.0006656  -0.0001339
    9  -0.0005316   0.0005068   0.0011954
   10  -0.0000811  -0.0000058   0.0000114
   11   0.0000888  -0.0000274   0.0001255
   12   0.0000948  -0.0000453  -0.0001316
   13   0.0002232  -0.0003508   0.0000172
   14  -0.0000493   0.0001858   0.0000900
   15  -0.0000091   0.0000513  -0.0001882
   16   0.0000128   0.0000061   0.0000506
   17   0.0000560  -0.0000152  -0.0000367
   18  -0.0000370   0.0000371   0.0000526
   19  -0.0000509   0.0000006   0.0000709
   20   0.0001953  -0.0004962  -0.0003205
   21   0.0002232  -0.0002856  -0.0002344
   22   0.0000228   0.0000070  -0.0000391
   23  -0.0000096  -0.0000065  -0.0000032
   24   0.0000052   0.0000155  -0.0000183
   25  -0.0000683   0.0001807   0.0001208
   26  -0.0000032  -0.0000080  -0.0000246
   27  -0.0000297   0.0000652   0.0000223
   28  -0.0000133  -0.0001522  -0.0000344
   29   0.0000448  -0.0000326  -0.0000763
   30  -0.0000156  -0.0000648   0.0000076
   31  -0.0000030   0.0000052   0.0000139
   32  -0.0000013   0.0000023   0.0000069
   33   0.0000100   0.0000004  -0.0000271
   34  -0.0000129   0.0000077   0.0000128
   35   0.0000057   0.0000552   0.0000300
   36   0.0000068   0.0000214   0.0000031
   37   0.0000008  -0.0000310  -0.0000160
   38  -0.0000098   0.0000128   0.0000098
   39  -0.0000059  -0.0000024   0.0000053
   40  -0.0000005  -0.0000003   0.0000082
   41   0.0000004  -0.0000081   0.0000024
   42  -0.0000012   0.0000033   0.0000036
   43   0.0000006   0.0000011  -0.0000030
   44   0.0000001   0.0000005  -0.0000022
   45   0.0000033  -0.0000044  -0.0000111
   46   0.0000231   0.0000720   0.0000568
   47   0.0000847   0.0000597   0.0000527
   48   0.0000762   0.0002187  -0.0000606
   49   0.0000088  -0.0000775   0.0000120
   50  -0.0000046  -0.0000056   0.0000079
   51  -0.0000038   0.0000108   0.0000203
   52   0.0000252   0.0000162  -0.0000301
   53  -0.0000103   0.0000067   0.0000084
   54   0.0000113  -0.0000111  -0.0000230
   55   0.0004339  -0.0008988  -0.0000355
   56   0.0001803  -0.0000674  -0.0002884
   57  -0.0000662  -0.0001088   0.0001314
   58   0.0000304   0.0002537   0.0001497
   59   0.0002890   0.0006103   0.0001088
   60  -0.0000826  -0.0000424  -0.0000480
   61  -0.0001660  -0.0000374   0.0000861
   62   0.0000502   0.0001105   0.0000650
   63   0.0001687   0.0001350  -0.0001061
   64  -0.0090667   0.0327877   0.0225012
   65  -0.0022303  -0.0106990  -0.0065842
   66  -0.0041644   0.0073040   0.0026119
   67  -0.4674144   0.0758740  -0.1244734
   68   0.1128022  -0.0482245   0.0098627
   69  -0.0966382  -0.0044648  -0.0435359
   70   0.0022075   0.0000501   0.0024513
   71  -0.0020619   0.0015695   0.0003235
   72  -0.0002744   0.0002023   0.0008533
   73   0.0001417  -0.0004173  -0.0011314
   74   0.0001500   0.0002065  -0.0007318
   75   0.0009596  -0.0012355  -0.0003467
   76  -0.0003144  -0.0005144   0.0003158
   77   0.0001372   0.0000059  -0.0000206
   78   0.0003389   0.0002140  -0.0004722
   79   0.0000038  -0.0002393  -0.0007014
   80  -0.0002949  -0.0001455   0.0004133
   81  -0.0009391   0.0005453   0.0001372
   82   0.0034925   0.0045566  -0.0005865
   83   0.0002066  -0.0018941   0.0008073
   84  -0.0008303   0.0011893   0.0010271
   85  -0.0017457  -0.0013879  -0.0002583
   86   0.0001211   0.0006721  -0.0000943
   87   0.0000061  -0.0004176  -0.0006293
   88  -0.0001415  -0.0000114  -0.0000614
   89   0.0001440  -0.0002420   0.0001438
   90   0.0002341  -0.0001314  -0.0002600
   91   0.4727589  -0.1115223   0.0996289
   92  -0.1115223   0.0636162  -0.0005693
   93   0.0996289  -0.0005693   0.0420260
 Gradient time:  CPU 20520.94 s  wall 3547.38 s
 **********************************************************************
 **                                                                  **
 **                       VIBRATIONAL ANALYSIS                       **
 **                       --------------------                       **
 **                                                                  **
 **        VIBRATIONAL FREQUENCIES (CM**-1) AND NORMAL MODES         **
 **     FORCE CONSTANTS (mDYN/ANGSTROM) AND REDUCED MASSES (AMU)     **
 **                  INFRARED INTENSITIES (KM/MOL)                   **
 **                                                                  **
 **********************************************************************


 Mode:                 1                      2                      3
 Frequency:        48.79                  75.73                 103.14
 Force Cnst:      0.0082                 0.0107                 0.0341
 Red. Mass:       5.8183                 3.1703                 5.4332
 IR Active:          YES                    YES                    YES
 IR Intens:        1.197                  0.279                  4.869
 Raman Active:       YES                    YES                    YES
               X      Y      Z        X      Y      Z        X      Y      Z
 C          0.012 -0.021 -0.057    0.012  0.021 -0.076    0.010 -0.082 -0.007
 H          0.032 -0.076 -0.064    0.073  0.084 -0.073    0.015 -0.045 -0.004
 C          0.034  0.031 -0.139   -0.007 -0.003 -0.040    0.063 -0.080  0.033
 H          0.096  0.137 -0.136    0.015 -0.020 -0.043    0.078 -0.112  0.029
 O         -0.001 -0.005 -0.297   -0.020  0.010 -0.036    0.107 -0.112  0.040
 H          0.114  0.012 -0.271   -0.041  0.008 -0.041    0.273 -0.140  0.161
 C          0.011 -0.001 -0.073   -0.022 -0.002  0.019    0.075  0.006  0.058
 H         -0.048 -0.084 -0.084   -0.076  0.030  0.026    0.077  0.069  0.068
 H          0.043  0.037 -0.122   -0.010 -0.024  0.068    0.120 -0.004  0.110
 C          0.037  0.025  0.065    0.026 -0.033  0.023    0.026  0.025 -0.008
 H          0.140  0.069  0.069    0.152 -0.123  0.012    0.010 -0.031 -0.014
 C         -0.003  0.013  0.197   -0.028 -0.022  0.215    0.042  0.120 -0.012
 H          0.046  0.033  0.204    0.009 -0.076  0.354    0.082  0.114  0.035
 H          0.020  0.027  0.290    0.024 -0.063  0.209   -0.005  0.135 -0.069
 H         -0.107 -0.027  0.200   -0.161  0.082  0.236    0.060  0.187 -0.006
 C         -0.016  0.004  0.060   -0.007  0.034 -0.147   -0.024  0.028 -0.067
 H         -0.007  0.016  0.112    0.001 -0.001 -0.230   -0.070  0.041 -0.119
 H         -0.072 -0.018  0.063   -0.042  0.164 -0.139   -0.010  0.087 -0.065
 C         -0.000  0.003 -0.001    0.002 -0.016 -0.206   -0.033 -0.068 -0.065
 H         -0.026 -0.014  0.007   -0.010  0.039 -0.319   -0.074 -0.062 -0.113
 H          0.032  0.029  0.001    0.019 -0.152 -0.227   -0.042 -0.130 -0.073
 C          0.006 -0.042 -0.022   -0.006  0.022  0.021    0.014 -0.071 -0.005
 O          0.026  0.024 -0.121    0.034 -0.032  0.133    0.022 -0.122  0.097
 C         -0.048 -0.184 -0.022   -0.093  0.125  0.052    0.036  0.062  0.001
 H         -0.049 -0.165  0.008   -0.110  0.049  0.115    0.024 -0.052 -0.010
 H         -0.041 -0.241 -0.127   -0.180  0.202  0.099   -0.049  0.172  0.116
 H         -0.092 -0.249  0.063   -0.046  0.193 -0.040    0.167  0.160 -0.099
 C          0.034  0.028  0.125    0.046 -0.034 -0.002   -0.072 -0.051 -0.086
 O         -0.092  0.126  0.304    0.062 -0.069 -0.003   -0.277  0.324 -0.009
 H          0.195 -0.018  0.065    0.068 -0.041 -0.011    0.047 -0.379 -0.209
 H         -0.003 -0.041 -0.058    0.030 -0.004  0.186    0.013 -0.122  0.137
 TransDip   0.026 -0.023 -0.004   -0.006  0.014 -0.007    0.052 -0.046  0.011

 Mode:                 4                      5                      6
 Frequency:       150.61                 180.48                 205.88
 Force Cnst:      0.0366                 0.0576                 0.0568
 Red. Mass:       2.7418                 3.0014                 2.2751
 IR Active:          YES                    YES                    YES
 IR Intens:        3.996                  7.326                  0.125
 Raman Active:       YES                    YES                    YES
               X      Y      Z        X      Y      Z        X      Y      Z
 C          0.010  0.046  0.038   -0.020 -0.084  0.015   -0.012 -0.004 -0.099
 H         -0.003  0.057  0.040   -0.011 -0.085  0.014   -0.046  0.024 -0.094
 C          0.030  0.051  0.048    0.018 -0.066  0.005    0.011 -0.042 -0.011
 H          0.191  0.123  0.042    0.114 -0.012  0.001    0.071 -0.108 -0.021
 O         -0.084  0.059 -0.161    0.003 -0.104 -0.137   -0.004 -0.023  0.009
 H         -0.030  0.080 -0.169    0.197 -0.108 -0.041    0.005 -0.042  0.045
 C         -0.030  0.019  0.221    0.005 -0.009  0.123   -0.004 -0.009  0.090
 H         -0.103  0.215  0.256   -0.045  0.097  0.142   -0.067  0.046  0.102
 H         -0.025 -0.076  0.403    0.060 -0.041  0.226    0.039 -0.025  0.155
 C         -0.015 -0.054  0.026   -0.031 -0.004  0.031   -0.026  0.004  0.081
 H         -0.105 -0.186  0.013   -0.093 -0.066  0.025   -0.119  0.053  0.087
 C          0.022 -0.042 -0.094    0.007  0.114 -0.046    0.023  0.020 -0.088
 H         -0.078 -0.145  0.013    0.023  0.084  0.028    0.044  0.149 -0.321
 H          0.031 -0.125 -0.317   -0.064  0.116 -0.194   -0.072  0.127  0.023
 H          0.143  0.142 -0.083    0.096  0.247 -0.038    0.146 -0.202 -0.120
 C          0.052  0.027 -0.072   -0.049  0.004 -0.014   -0.040 -0.035  0.142
 H          0.047 -0.017 -0.204   -0.083  0.009 -0.066    0.012 -0.020  0.286
 H          0.133  0.135 -0.072   -0.027  0.054 -0.013   -0.185 -0.126  0.148
 C          0.017  0.041  0.021   -0.051 -0.068 -0.003    0.020 -0.019 -0.058
 H          0.061  0.042  0.060   -0.084 -0.073 -0.029   -0.043 -0.003 -0.144
 H         -0.046  0.060  0.028   -0.059 -0.100 -0.007    0.161 -0.066 -0.074
 C          0.011 -0.015  0.008   -0.011  0.024  0.034   -0.008  0.020 -0.082
 O         -0.083 -0.047  0.010    0.162  0.093  0.014    0.031  0.002 -0.027
 C          0.048 -0.024 -0.001   -0.028  0.003  0.039   -0.083  0.110 -0.056
 H          0.035 -0.161 -0.034   -0.001  0.250  0.059   -0.119 -0.124 -0.007
 H         -0.046  0.055  0.042    0.154 -0.156 -0.054   -0.285  0.291  0.053
 H          0.189  0.027 -0.014   -0.265 -0.112  0.113    0.124  0.252 -0.191
 C          0.045 -0.064 -0.017   -0.094  0.110  0.049    0.063  0.003 -0.019
 O         -0.002  0.003  0.020    0.034 -0.049 -0.069    0.026 -0.031  0.096
 H          0.105 -0.150 -0.058   -0.249  0.278  0.144    0.174  0.024 -0.048
 H         -0.101 -0.124  0.012    0.215  0.271 -0.040    0.006 -0.020  0.066
 TransDip   0.055 -0.031  0.013   -0.034  0.067  0.043    0.002  0.004 -0.010

 Mode:                 7                      8                      9
 Frequency:       228.52                 233.52                 238.19
 Force Cnst:      0.0346                 0.0444                 0.0448
 Red. Mass:       1.1249                 1.3822                 1.3392
 IR Active:          YES                    YES                    YES
 IR Intens:        3.164                 40.253                  6.798
 Raman Active:       YES                    YES                    YES
               X      Y      Z        X      Y      Z        X      Y      Z
 C         -0.005 -0.010 -0.012   -0.014  0.020 -0.029   -0.017 -0.018  0.043
 H         -0.020 -0.024 -0.012   -0.028  0.007 -0.030   -0.020 -0.036  0.041
 C         -0.005 -0.014 -0.010    0.017  0.027 -0.018   -0.002 -0.003  0.007
 H         -0.024 -0.028 -0.010    0.031  0.014 -0.023   -0.001  0.033  0.009
 O          0.011 -0.017  0.021    0.049  0.018 -0.014    0.036 -0.041 -0.036
 H         -0.102  0.014 -0.081    0.625 -0.157  0.533    0.324 -0.095  0.183
 C          0.004 -0.015 -0.034    0.007  0.037  0.010    0.004  0.004 -0.021
 H          0.016 -0.058 -0.041   -0.012  0.064  0.016    0.029 -0.002 -0.022
 H          0.001  0.005 -0.073    0.010  0.021  0.037   -0.007  0.004 -0.034
 C         -0.006  0.000 -0.005    0.033  0.004  0.005    0.008 -0.008 -0.032
 H         -0.004  0.015 -0.003    0.031  0.010  0.007    0.034 -0.025 -0.033
 C         -0.004  0.030  0.005    0.027 -0.084 -0.010   -0.010 -0.023  0.022
 H         -0.151 -0.261  0.437   -0.085 -0.179  0.072    0.024  0.017 -0.025
 H          0.088 -0.198 -0.469    0.112 -0.184 -0.120   -0.001  0.005  0.124
 H          0.049  0.571  0.059    0.049  0.020  0.000   -0.068 -0.108  0.017
 C         -0.012 -0.023  0.033    0.031 -0.003  0.024    0.006  0.001 -0.050
 H         -0.002 -0.009  0.090    0.031  0.007  0.052   -0.026  0.002 -0.112
 H         -0.029 -0.080  0.031    0.018 -0.029  0.023    0.072  0.038 -0.053
 C         -0.003 -0.002  0.027    0.022  0.018  0.010   -0.022 -0.015  0.039
 H         -0.004 -0.018  0.057    0.035  0.012  0.034    0.004 -0.026  0.083
 H          0.000  0.037  0.032    0.037  0.055  0.015   -0.091  0.012  0.046
 C          0.000  0.006 -0.020   -0.034  0.008 -0.018   -0.014  0.018  0.015
 O          0.006  0.008 -0.019   -0.037 -0.006  0.007   -0.028  0.045 -0.028
 C         -0.003  0.034 -0.018   -0.095  0.010 -0.003    0.036  0.026  0.006
 H         -0.017 -0.077 -0.018   -0.082  0.178  0.058   -0.014 -0.433 -0.057
 H         -0.090  0.115  0.037    0.010 -0.088 -0.072   -0.291  0.305  0.161
 H          0.104  0.097 -0.069   -0.276 -0.060  0.023    0.483  0.219 -0.089
 C          0.014  0.007 -0.002   -0.023 -0.005 -0.010   -0.042  0.047  0.031
 O          0.007 -0.008  0.028   -0.020 -0.017 -0.004    0.007 -0.033  0.008
 H          0.039  0.023 -0.006   -0.009 -0.008 -0.015   -0.088  0.130  0.068
 H         -0.000 -0.002 -0.001   -0.033  0.004 -0.002    0.008  0.094 -0.140
 TransDip  -0.038  0.016 -0.039    0.147 -0.023  0.139    0.054  0.040  0.050

 Mode:                10                     11                     12
 Frequency:       257.19                 270.68                 284.94
 Force Cnst:      0.0850                 0.1017                 0.1156
 Red. Mass:       2.1820                 2.3565                 2.4166
 IR Active:          YES                    YES                    YES
 IR Intens:       50.738                  0.027                  5.919
 Raman Active:       YES                    YES                    YES
               X      Y      Z        X      Y      Z        X      Y      Z
 C          0.032  0.001 -0.005   -0.014 -0.039 -0.020   -0.020  0.017  0.048
 H          0.073  0.009 -0.007   -0.063 -0.103 -0.024    0.031  0.098  0.052
 C         -0.029 -0.008 -0.017   -0.018 -0.044 -0.021   -0.024  0.010  0.029
 H         -0.019 -0.005 -0.019   -0.020 -0.089 -0.023   -0.045  0.072  0.036
 O         -0.143  0.087 -0.022    0.037 -0.077  0.025    0.085 -0.097 -0.042
 H          0.435 -0.167  0.652    0.092 -0.078  0.052    0.097 -0.002 -0.189
 C         -0.036 -0.051 -0.036   -0.045  0.026  0.028   -0.019  0.047 -0.017
 H         -0.009 -0.116 -0.048   -0.079  0.130  0.047    0.009 -0.019 -0.029
 H         -0.015 -0.003 -0.115    0.006 -0.007  0.132   -0.012  0.081 -0.075
 C         -0.071 -0.001  0.006   -0.069  0.009 -0.040   -0.026  0.057  0.034
 H         -0.085  0.026  0.010   -0.051 -0.046 -0.046   -0.045  0.111  0.040
 C         -0.065  0.073 -0.007   -0.105 -0.030  0.033   -0.032 -0.091 -0.039
 H         -0.023  0.070  0.039   -0.087 -0.011  0.013   -0.195 -0.167 -0.041
 H         -0.114  0.090 -0.061   -0.064 -0.024  0.140    0.075 -0.193 -0.108
 H         -0.046  0.141 -0.001   -0.197 -0.099  0.032    0.025 -0.077 -0.042
 C         -0.061 -0.011  0.030   -0.016  0.047 -0.074   -0.047  0.039  0.055
 H         -0.011 -0.025  0.090   -0.060  0.029 -0.212   -0.037  0.056  0.124
 H         -0.122 -0.050  0.033    0.132  0.120 -0.081   -0.166  0.021  0.061
 C         -0.016  0.005 -0.046   -0.060  0.032  0.114   -0.006 -0.047 -0.133
 H         -0.052  0.016 -0.100   -0.050 -0.070  0.320   -0.078  0.064 -0.406
 H          0.032 -0.051 -0.055   -0.178  0.240  0.153    0.130 -0.327 -0.180
 C          0.056 -0.021  0.018    0.023  0.008 -0.065   -0.006  0.028  0.040
 O          0.059 -0.034  0.035    0.041 -0.008 -0.034   -0.114  0.015  0.018
 C          0.139 -0.036 -0.000    0.078  0.114 -0.073    0.163  0.042  0.007
 H          0.144 -0.071 -0.081    0.115  0.405 -0.090    0.202  0.228 -0.131
 H          0.145 -0.028  0.026    0.293 -0.000 -0.038    0.354 -0.057  0.042
 H          0.210 -0.037  0.037   -0.142  0.063 -0.097    0.076 -0.019  0.066
 C          0.055 -0.021  0.001    0.091 -0.015 -0.033    0.004  0.025  0.030
 O          0.041  0.018 -0.001    0.032 -0.016  0.101    0.017 -0.008  0.038
 H          0.061 -0.051 -0.009    0.235 -0.044 -0.084    0.010  0.044  0.035
 H          0.044 -0.056  0.082   -0.021 -0.111  0.141   -0.090 -0.002 -0.110
 TransDip   0.154 -0.076  0.150    0.000  0.005 -0.002    0.007  0.052 -0.057

 Mode:                13                     14                     15
 Frequency:       287.78                 328.21                 351.46
 Force Cnst:      0.1370                 0.1801                 0.0877
 Red. Mass:       2.8084                 2.8380                 1.2053
 IR Active:          YES                    YES                    YES
 IR Intens:        7.409                 31.486                 72.444
 Raman Active:       YES                    YES                    YES
               X      Y      Z        X      Y      Z        X      Y      Z
 C          0.020 -0.009 -0.029   -0.018  0.027  0.072   -0.016 -0.007 -0.004
 H          0.047 -0.024 -0.031   -0.022  0.065  0.076   -0.024 -0.008 -0.005
 C         -0.000  0.003 -0.028   -0.034 -0.006  0.055    0.004  0.010 -0.006
 H         -0.008 -0.036 -0.029   -0.055  0.060  0.062    0.009  0.007 -0.006
 O          0.047 -0.018  0.024    0.044 -0.102 -0.028   -0.003  0.021 -0.000
 H         -0.068  0.025 -0.097    0.223 -0.063 -0.009   -0.022  0.015  0.000
 C         -0.040  0.090  0.017   -0.024 -0.048 -0.005    0.012  0.014 -0.003
 H         -0.080  0.132  0.026    0.024 -0.098 -0.015    0.009  0.019 -0.001
 H          0.043  0.095  0.074   -0.073 -0.036 -0.066    0.005  0.007  0.005
 C         -0.071  0.098  0.028   -0.031 -0.052 -0.012    0.030  0.005  0.000
 H         -0.091  0.128  0.031   -0.036 -0.060 -0.012    0.037  0.007  0.000
 C         -0.106 -0.154 -0.026   -0.025  0.057  0.005    0.034 -0.011 -0.000
 H         -0.339 -0.259 -0.037    0.076  0.096  0.022    0.018 -0.016 -0.006
 H          0.090 -0.307 -0.052   -0.108  0.120  0.011    0.045 -0.020 -0.004
 H         -0.092 -0.178 -0.029   -0.035  0.079  0.009    0.041 -0.015 -0.001
 C         -0.039  0.112  0.044   -0.018 -0.057 -0.007    0.006 -0.001 -0.002
 H         -0.045  0.114  0.040    0.008 -0.070  0.008   -0.011  0.011 -0.001
 H         -0.063  0.122  0.046   -0.019 -0.074 -0.007    0.005  0.001 -0.002
 C         -0.037  0.047 -0.005    0.001 -0.024  0.003   -0.003 -0.011 -0.006
 H         -0.113  0.014 -0.011    0.029  0.013 -0.041    0.006  0.001 -0.020
 H         -0.019  0.050 -0.006   -0.020 -0.084 -0.005    0.002 -0.023 -0.007
 C          0.041 -0.025  0.020    0.007  0.077  0.049   -0.027 -0.002 -0.012
 O          0.165  0.006  0.017   -0.067  0.132 -0.071    0.030  0.017 -0.009
 C         -0.045 -0.132  0.030   -0.090 -0.038  0.061    0.034 -0.008 -0.032
 H         -0.084 -0.429  0.068   -0.103 -0.075  0.157    0.044 -0.011 -0.107
 H         -0.274 -0.017 -0.018   -0.161 -0.046 -0.037    0.049  0.003  0.010
 H          0.175 -0.081  0.055   -0.119 -0.069  0.098    0.095 -0.004 -0.011
 C          0.028 -0.026 -0.010    0.149 -0.037 -0.028   -0.065  0.040  0.014
 O          0.024  0.057 -0.085    0.113  0.105 -0.079   -0.029 -0.039  0.004
 H         -0.001 -0.130 -0.029    0.266 -0.355 -0.146   -0.133  0.165  0.068
 H          0.127  0.005  0.190   -0.283 -0.340  0.418   -0.256 -0.482  0.775
 TransDip  -0.079 -0.017  0.032   -0.019 -0.121  0.132   -0.107 -0.106  0.227

 Mode:                16                     17                     18
 Frequency:       371.47                 403.63                 432.37
 Force Cnst:      0.2809                 0.2451                 0.3275
 Red. Mass:       3.4551                 2.5534                 2.9730
 IR Active:          YES                    YES                    YES
 IR Intens:        3.384                  4.366                  0.907
 Raman Active:       YES                    YES                    YES
               X      Y      Z        X      Y      Z        X      Y      Z
 C          0.027  0.007 -0.124    0.036 -0.075  0.022    0.035  0.043  0.078
 H          0.060 -0.051 -0.132    0.014 -0.103  0.020   -0.033  0.167  0.096
 C          0.013 -0.056 -0.094   -0.021 -0.094  0.002    0.138  0.062  0.136
 H          0.042 -0.164 -0.103   -0.042 -0.089  0.005    0.189  0.188  0.137
 O          0.058 -0.050  0.015   -0.137 -0.039 -0.007    0.085  0.078 -0.036
 H         -0.032 -0.041 -0.038   -0.087 -0.110  0.130    0.087  0.123 -0.107
 C         -0.025 -0.012  0.031    0.031 -0.034 -0.040    0.103 -0.134  0.013
 H         -0.133  0.136  0.059    0.072 -0.252 -0.078    0.287 -0.385 -0.037
 H          0.026 -0.076  0.194    0.120  0.105 -0.232    0.017 -0.013 -0.286
 C         -0.038 -0.038 -0.024    0.026  0.080  0.115   -0.076 -0.052  0.022
 H         -0.047 -0.055 -0.025    0.020  0.106  0.116   -0.112 -0.081  0.019
 C         -0.047  0.028  0.006    0.066 -0.023 -0.015   -0.093 -0.042 -0.014
 H          0.022  0.047  0.032   -0.075 -0.052 -0.090   -0.133 -0.048 -0.039
 H         -0.087  0.063  0.024    0.105 -0.079 -0.093   -0.062 -0.060  0.003
 H         -0.082  0.045  0.011    0.207 -0.052 -0.028   -0.088 -0.081 -0.018
 C         -0.002 -0.044  0.008    0.048  0.165 -0.000   -0.114 -0.024 -0.029
 H          0.061 -0.056  0.097   -0.058  0.129 -0.310   -0.045 -0.071 -0.027
 H         -0.036 -0.136  0.006    0.176  0.458  0.005   -0.153  0.010 -0.023
 C          0.022  0.056  0.006   -0.000 -0.049  0.034   -0.092  0.065 -0.019
 H          0.024 -0.025  0.171   -0.103 -0.067 -0.019   -0.057  0.079 -0.017
 H          0.017  0.248  0.035   -0.015 -0.100  0.027   -0.148  0.020 -0.022
 C          0.030  0.025 -0.032    0.041 -0.030 -0.017    0.046 -0.063 -0.050
 O         -0.154 -0.116  0.150   -0.071 -0.044 -0.047    0.026 -0.086 -0.035
 C         -0.001 -0.081 -0.033   -0.057  0.034  0.008   -0.057  0.042 -0.030
 H         -0.006 -0.179 -0.068   -0.067  0.074  0.141   -0.066  0.118  0.124
 H         -0.040 -0.113 -0.144   -0.091  0.062  0.024   -0.080  0.068 -0.006
 H          0.070 -0.136  0.094   -0.148  0.070 -0.095   -0.183  0.084 -0.164
 C          0.027  0.201  0.052    0.035  0.059  0.022   -0.007  0.064  0.010
 O          0.119  0.107 -0.040    0.062  0.051 -0.018    0.019  0.020 -0.000
 H         -0.184  0.536  0.202   -0.054  0.181  0.080   -0.122  0.272  0.099
 H         -0.128 -0.133  0.008   -0.103 -0.179 -0.041    0.008 -0.122  0.012
 TransDip  -0.009  0.036 -0.046    0.047 -0.039  0.029   -0.012  0.026  0.010

 Mode:                19                     20                     21
 Frequency:       447.57                 458.78                 476.53
 Force Cnst:      0.2928                 0.3893                 0.4399
 Red. Mass:       2.4807                 3.1396                 3.2877
 IR Active:          YES                    YES                    YES
 IR Intens:       21.596                  3.674                  5.164
 Raman Active:       YES                    YES                    YES
               X      Y      Z        X      Y      Z        X      Y      Z
 C         -0.066  0.058  0.025    0.064  0.049 -0.123    0.069  0.059  0.060
 H         -0.168  0.120  0.037    0.202  0.003 -0.134    0.016  0.148  0.072
 C         -0.058  0.037  0.068    0.035 -0.035 -0.118   -0.060  0.004  0.080
 H         -0.075  0.083  0.072    0.041 -0.144 -0.125   -0.104  0.076  0.089
 O          0.019 -0.062 -0.006    0.093 -0.022  0.027   -0.010 -0.103 -0.028
 H          0.119  0.008 -0.072    0.017 -0.026 -0.001    0.149 -0.028 -0.076
 C         -0.037 -0.050 -0.030   -0.033 -0.135 -0.003   -0.075  0.025 -0.009
 H          0.031 -0.321 -0.078   -0.169 -0.341 -0.033    0.006  0.013 -0.015
 H         -0.118  0.048 -0.281    0.016 -0.044 -0.139   -0.070  0.047 -0.046
 C          0.004 -0.034  0.093   -0.076 -0.082  0.159   -0.089  0.019 -0.052
 H          0.005 -0.038  0.091   -0.114 -0.104  0.153   -0.145  0.061 -0.045
 C          0.057  0.009 -0.008   -0.019  0.015 -0.021   -0.158  0.070 -0.001
 H          0.055  0.037 -0.065   -0.016  0.058 -0.101   -0.024  0.090  0.089
 H         -0.024  0.042 -0.087   -0.151  0.072 -0.139   -0.203  0.122  0.053
 H          0.195  0.013 -0.017    0.189  0.024 -0.034   -0.281  0.129  0.014
 C          0.022  0.037 -0.016    0.019  0.058 -0.004    0.187  0.041  0.051
 H          0.007 -0.020 -0.211    0.131 -0.087 -0.201    0.267 -0.030  0.001
 H          0.095  0.235 -0.011    0.028  0.289  0.007    0.256  0.014  0.043
 C         -0.002  0.027  0.018    0.033  0.161 -0.033    0.222  0.045 -0.004
 H          0.028  0.047  0.005    0.024  0.073  0.130    0.186  0.126 -0.190
 H         -0.019  0.011  0.014    0.043  0.350 -0.003    0.344 -0.128 -0.038
 C         -0.047  0.092 -0.079   -0.018  0.004  0.078    0.052 -0.044 -0.034
 O          0.051 -0.004  0.152   -0.028  0.082 -0.044    0.039 -0.079 -0.040
 C         -0.008 -0.069 -0.137    0.049  0.013  0.094   -0.043  0.008 -0.019
 H         -0.014 -0.209 -0.243    0.064  0.047  0.005   -0.059  0.011  0.117
 H         -0.039 -0.142 -0.318    0.106  0.016  0.168   -0.105  0.054 -0.005
 H          0.107 -0.178  0.095    0.087  0.028  0.089   -0.109  0.053 -0.126
 C          0.021  0.026 -0.091   -0.076 -0.069  0.041   -0.066  0.001  0.001
 O         -0.015 -0.032  0.044   -0.069 -0.045 -0.017   -0.057 -0.040  0.008
 H          0.173 -0.000 -0.146   -0.099 -0.168  0.024   -0.181  0.177  0.082
 H          0.122  0.245  0.090   -0.069 -0.032  0.020    0.010 -0.123  0.052
 TransDip  -0.003  0.121 -0.087   -0.025 -0.049  0.027    0.015  0.068  0.021

 Mode:                22                     23                     24
 Frequency:       512.08                 556.60                 682.29
 Force Cnst:      0.4853                 0.5712                 0.7600
 Red. Mass:       3.1414                 3.1295                 2.7711
 IR Active:          YES                    YES                    YES
 IR Intens:        5.705                  8.847                 11.152
 Raman Active:       YES                    YES                    YES
               X      Y      Z        X      Y      Z        X      Y      Z
 C          0.044  0.021 -0.061   -0.034  0.101 -0.014   -0.139  0.011 -0.113
 H          0.044  0.121 -0.048    0.004  0.274  0.003   -0.202  0.064 -0.101
 C          0.103 -0.144  0.098   -0.111  0.006  0.088    0.013  0.017  0.052
 H          0.220 -0.207  0.084   -0.155  0.004  0.093    0.124 -0.047  0.036
 O         -0.132 -0.078 -0.036   -0.079 -0.160 -0.015   -0.000  0.018 -0.010
 H         -0.111 -0.117  0.035    0.132 -0.065 -0.075    0.009  0.031 -0.026
 C          0.187 -0.055  0.028   -0.053  0.032 -0.011    0.045  0.011  0.023
 H          0.423 -0.032  0.022    0.007  0.034 -0.012    0.197 -0.141 -0.009
 H          0.267  0.016 -0.042   -0.127  0.004 -0.017   -0.012  0.085 -0.165
 C          0.007  0.084 -0.102    0.080  0.001 -0.016   -0.005  0.009 -0.005
 H         -0.019  0.085 -0.098    0.164 -0.027 -0.019   -0.061  0.021 -0.003
 C         -0.058 -0.023  0.006    0.156 -0.021  0.021   -0.044  0.008 -0.008
 H         -0.118 -0.079  0.061    0.136 -0.011 -0.019   -0.025 -0.000  0.026
 H          0.113 -0.106  0.137    0.150 -0.022  0.004   -0.025  0.005  0.028
 H         -0.252 -0.069  0.015    0.204 -0.043  0.014   -0.109  0.016 -0.003
 C          0.006  0.036  0.008   -0.054 -0.006 -0.031    0.065 -0.016  0.022
 H          0.067  0.066  0.210    0.050  0.032  0.280   -0.003 -0.028 -0.150
 H         -0.079 -0.158  0.004   -0.270 -0.212 -0.024    0.212  0.089  0.015
 C          0.028  0.097 -0.026   -0.055  0.193 -0.063    0.033 -0.033  0.014
 H          0.004  0.022  0.102    0.036  0.101  0.196    0.063 -0.010 -0.008
 H          0.023  0.243 -0.003   -0.150  0.430 -0.017    0.177  0.022  0.013
 C         -0.038  0.085  0.008    0.021 -0.078  0.010   -0.187 -0.080  0.019
 O         -0.053  0.102  0.063    0.064 -0.081 -0.057    0.030 -0.018 -0.005
 C         -0.004 -0.011 -0.006    0.022  0.010  0.030   -0.032 -0.006 -0.061
 H          0.001 -0.058 -0.103    0.028  0.085  0.060    0.035  0.144 -0.453
 H          0.020 -0.079 -0.111    0.046  0.061  0.159    0.244  0.024  0.314
 H          0.061 -0.094  0.158   -0.019  0.084 -0.108    0.167  0.093 -0.124
 C         -0.026 -0.016 -0.041    0.001 -0.017  0.061    0.019 -0.058  0.187
 O         -0.045 -0.048  0.015    0.024  0.030 -0.022    0.091  0.084 -0.056
 H          0.077 -0.129 -0.103   -0.111  0.062  0.117   -0.002 -0.220  0.153
 H         -0.058  0.083  0.065    0.066 -0.051 -0.030    0.062  0.171  0.054
 TransDip   0.072 -0.024  0.005    0.018  0.084  0.040   -0.072 -0.011  0.079

 Mode:                25                     26                     27
 Frequency:       767.70                 797.10                 854.46
 Force Cnst:      0.9692                 0.8371                 0.8552
 Red. Mass:       2.7912                 2.2361                 1.9880
 IR Active:          YES                    YES                    YES
 IR Intens:        6.156                  3.806                  4.213
 Raman Active:       YES                    YES                    YES
               X      Y      Z        X      Y      Z        X      Y      Z
 C         -0.085 -0.006 -0.146   -0.091  0.045 -0.016    0.029 -0.083 -0.059
 H         -0.136  0.091 -0.129   -0.191 -0.011 -0.017    0.048 -0.078 -0.057
 C         -0.023  0.036  0.079    0.012 -0.013 -0.031   -0.021  0.010  0.055
 H          0.115 -0.048  0.059    0.017 -0.044 -0.035    0.118 -0.007  0.041
 O         -0.003  0.011 -0.008    0.007 -0.006  0.003    0.041  0.044 -0.008
 H          0.050  0.060 -0.063   -0.010 -0.021  0.020    0.061  0.079 -0.052
 C          0.002  0.101  0.040    0.025 -0.104 -0.015   -0.123 -0.052  0.084
 H          0.211 -0.226 -0.024   -0.012  0.124  0.024    0.010 -0.354  0.025
 H         -0.084  0.253 -0.314   -0.021 -0.234  0.189   -0.315  0.035 -0.239
 C         -0.001  0.037  0.050    0.007 -0.050 -0.097    0.002 -0.007 -0.090
 H         -0.019 -0.003  0.044   -0.068  0.044 -0.082   -0.166 -0.135 -0.097
 C         -0.042  0.013 -0.001    0.054 -0.019 -0.012    0.067 -0.021 -0.026
 H         -0.106  0.010 -0.053    0.203 -0.031  0.147    0.284 -0.023  0.179
 H         -0.032 -0.003 -0.025    0.076  0.005  0.105    0.084  0.030  0.157
 H          0.013 -0.018 -0.009   -0.170  0.049  0.012   -0.236  0.066  0.007
 C          0.016 -0.082 -0.034   -0.000  0.070  0.096    0.056  0.149  0.022
 H         -0.072 -0.043 -0.094   -0.049  0.021 -0.144    0.043  0.265  0.330
 H          0.037 -0.008 -0.031    0.246  0.175  0.079   -0.089 -0.149  0.017
 C          0.039 -0.106 -0.025   -0.068  0.092  0.058   -0.019 -0.042 -0.020
 H          0.141 -0.209  0.261   -0.185  0.263 -0.372   -0.249 -0.195  0.073
 H          0.016  0.243  0.028    0.225 -0.284 -0.017   -0.057  0.074  0.000
 C          0.004  0.036 -0.030   -0.057  0.009 -0.021    0.020 -0.011 -0.003
 O          0.014 -0.062 -0.052    0.027 -0.062 -0.043   -0.015  0.031  0.016
 C          0.047 -0.003  0.223    0.012 -0.006  0.134    0.003  0.000 -0.007
 H          0.041 -0.066  0.217    0.022 -0.025  0.039    0.001  0.003  0.012
 H          0.037 -0.046  0.137    0.067 -0.029  0.160   -0.006 -0.000 -0.017
 H          0.073 -0.072  0.353    0.083 -0.033  0.219   -0.010  0.003 -0.020
 C          0.019  0.068 -0.127    0.022  0.060 -0.083   -0.003 -0.005  0.007
 O         -0.017 -0.021  0.025    0.006 -0.002  0.015   -0.002 -0.002 -0.001
 H          0.077  0.186 -0.117    0.104  0.109 -0.098   -0.006 -0.020  0.004
 H          0.004 -0.083 -0.023    0.034  0.019  0.017   -0.022 -0.025 -0.018
 TransDip   0.039  0.066 -0.019   -0.000  0.062 -0.007   -0.034 -0.056  0.007

 Mode:                28                     29                     30
 Frequency:       874.51                 917.70                 924.54
 Force Cnst:      0.8924                 1.2615                 0.8240
 Red. Mass:       1.9806                 2.5423                 1.6362
 IR Active:          YES                    YES                    YES
 IR Intens:        2.280                 29.977                  7.881
 Raman Active:       YES                    YES                    YES
               X      Y      Z        X      Y      Z        X      Y      Z
 C          0.021  0.074 -0.115    0.036  0.047  0.022    0.081 -0.028  0.015
 H          0.046  0.195 -0.099    0.057  0.050  0.023    0.141  0.229  0.040
 C         -0.015  0.032  0.054   -0.032  0.006 -0.026   -0.011 -0.006  0.080
 H          0.009 -0.024  0.047   -0.065  0.030 -0.023   -0.131  0.129  0.094
 O         -0.009 -0.017 -0.004    0.017  0.005  0.002    0.015  0.030 -0.013
 H          0.102  0.060 -0.077    0.035  0.021 -0.015    0.082  0.078 -0.058
 C         -0.002  0.003 -0.016   -0.008 -0.111  0.027   -0.015 -0.063 -0.082
 H          0.097  0.118 -0.001   -0.136 -0.073  0.039   -0.073  0.314 -0.013
 H         -0.122 -0.082  0.049    0.010 -0.139  0.094   -0.040 -0.263  0.277
 C         -0.005 -0.008 -0.044    0.009  0.067 -0.009    0.007 -0.004 -0.001
 H         -0.103  0.180 -0.020   -0.076  0.033 -0.011    0.051  0.240  0.025
 C          0.047 -0.007 -0.013    0.021  0.052 -0.012   -0.010 -0.008 -0.002
 H          0.114 -0.038  0.109   -0.202 -0.060 -0.001    0.040  0.010  0.011
 H          0.107 -0.016  0.092    0.308 -0.118  0.116   -0.063  0.022 -0.029
 H         -0.138  0.025  0.005   -0.124 -0.095 -0.016    0.015  0.033  0.001
 C         -0.091 -0.055  0.086   -0.043  0.015 -0.027   -0.013  0.034  0.052
 H         -0.309 -0.082 -0.411   -0.122  0.092  0.037   -0.039  0.006 -0.079
 H          0.224  0.333  0.078   -0.100 -0.010 -0.023   -0.092  0.235  0.066
 C         -0.017 -0.062  0.023    0.055 -0.067  0.011    0.033 -0.059 -0.071
 H         -0.076 -0.098  0.041    0.133 -0.079  0.107   -0.016 -0.265  0.284
 H          0.197  0.064  0.028   -0.042  0.024  0.028   -0.042  0.316 -0.005
 C          0.124  0.010 -0.014   -0.034  0.182  0.052   -0.070 -0.035  0.008
 O         -0.015  0.053  0.034    0.036 -0.145 -0.090   -0.004 -0.003 -0.003
 C          0.037  0.009 -0.036   -0.029  0.106 -0.012   -0.039 -0.028  0.016
 H          0.003 -0.041  0.200   -0.035 -0.137 -0.238   -0.002  0.069 -0.184
 H         -0.109  0.021 -0.188   -0.019 -0.086 -0.378    0.109 -0.006  0.231
 H         -0.097 -0.005 -0.080    0.141 -0.137  0.469    0.072  0.038 -0.038
 C         -0.011 -0.088  0.060   -0.030 -0.037  0.091   -0.002  0.072 -0.046
 O         -0.024 -0.001 -0.010    0.004  0.004 -0.015    0.008 -0.008  0.006
 H         -0.203  0.041  0.155   -0.051 -0.154  0.075    0.148 -0.052 -0.128
 H         -0.030 -0.095 -0.060    0.040 -0.106 -0.033    0.002  0.074  0.050
 TransDip   0.031 -0.036 -0.006   -0.113  0.075  0.112    0.006  0.089  0.014

 Mode:                31                     32                     33
 Frequency:       934.94                 966.75                 987.74
 Force Cnst:      0.9295                 1.0245                 1.0958
 Red. Mass:       1.8049                 1.8605                 1.9064
 IR Active:          YES                    YES                    YES
 IR Intens:        3.213                  6.690                 14.154
 Raman Active:       YES                    YES                    YES
               X      Y      Z        X      Y      Z        X      Y      Z
 C         -0.020  0.032  0.018    0.078 -0.020  0.048    0.139  0.011 -0.047
 H         -0.033  0.004  0.014    0.261 -0.086  0.029    0.141 -0.059 -0.052
 C         -0.034  0.009 -0.045    0.021 -0.003 -0.033    0.062 -0.012  0.059
 H         -0.061  0.028 -0.040    0.052 -0.047 -0.034    0.178 -0.102  0.043
 O          0.014 -0.000  0.006   -0.017 -0.018  0.007   -0.009 -0.012 -0.002
 H          0.014 -0.001  0.006   -0.059 -0.044  0.029    0.044  0.024 -0.036
 C         -0.025 -0.104  0.055   -0.012  0.115  0.035   -0.106  0.029 -0.009
 H         -0.177 -0.182  0.047    0.038 -0.125 -0.011    0.045 -0.003 -0.022
 H         -0.015 -0.083  0.021    0.035  0.260 -0.197   -0.231  0.025 -0.098
 C          0.004  0.104 -0.004   -0.071 -0.008  0.004   -0.037  0.016 -0.055
 H         -0.137  0.021 -0.010   -0.369  0.043  0.014    0.230 -0.103 -0.071
 C          0.040  0.094 -0.013    0.093 -0.027 -0.034    0.027  0.008  0.074
 H         -0.363 -0.096 -0.016    0.290 -0.060  0.217   -0.157  0.047 -0.179
 H          0.525 -0.198  0.187    0.139  0.014  0.192   -0.007 -0.039 -0.150
 H         -0.179 -0.171 -0.023   -0.265  0.064  0.005    0.397 -0.089  0.033
 C         -0.033 -0.044 -0.044   -0.052 -0.085  0.020   -0.096 -0.010 -0.039
 H         -0.100  0.003 -0.041   -0.028 -0.186 -0.217   -0.202  0.061 -0.037
 H          0.005 -0.047 -0.046    0.012  0.150  0.024    0.127 -0.159 -0.064
 C          0.063 -0.008  0.013    0.007  0.042 -0.019    0.036  0.013  0.100
 H          0.222  0.061  0.015    0.083  0.070 -0.005   -0.090  0.097 -0.176
 H          0.074 -0.004  0.013    0.029  0.028 -0.020    0.264 -0.226  0.047
 C         -0.004 -0.083 -0.023   -0.036  0.010  0.057   -0.018 -0.009 -0.000
 O         -0.011  0.053  0.036    0.005 -0.043 -0.020   -0.005  0.006 -0.003
 C          0.007 -0.068  0.010   -0.027 -0.011 -0.031   -0.071 -0.001  0.014
 H          0.019  0.091  0.086   -0.013  0.039 -0.106   -0.024  0.046 -0.320
 H          0.035  0.049  0.271    0.022  0.007  0.057    0.151 -0.050  0.172
 H         -0.059  0.085 -0.270    0.010  0.024 -0.069    0.150  0.008  0.106
 C          0.019  0.022 -0.055   -0.040  0.107 -0.006    0.009  0.005 -0.026
 O         -0.002 -0.002  0.009    0.012 -0.022 -0.000   -0.007 -0.002  0.003
 H          0.024  0.100 -0.041    0.234 -0.271 -0.190   -0.017  0.052 -0.006
 H         -0.007  0.093  0.046    0.009 -0.010  0.002   -0.005  0.001 -0.006
 TransDip   0.023 -0.014 -0.051    0.037  0.074  0.010    0.115  0.024 -0.025

 Mode:                34                     35                     36
 Frequency:       994.61                1014.94                1025.25
 Force Cnst:      0.9571                 1.6107                 1.3685
 Red. Mass:       1.6422                 2.6539                 2.2097
 IR Active:          YES                    YES                    YES
 IR Intens:        1.235                 38.911                 21.967
 Raman Active:       YES                    YES                    YES
               X      Y      Z        X      Y      Z        X      Y      Z
 C          0.034  0.029  0.051    0.058  0.122 -0.032   -0.085  0.041  0.026
 H          0.016  0.027  0.050    0.135  0.057 -0.045   -0.258  0.069  0.041
 C          0.020  0.013 -0.040    0.012  0.158 -0.100   -0.019 -0.140  0.014
 H         -0.032  0.044 -0.031   -0.072  0.107 -0.089    0.025 -0.116  0.007
 O         -0.011 -0.023  0.006   -0.069 -0.100  0.052    0.057  0.068 -0.039
 H         -0.049 -0.063  0.049    0.089  0.004 -0.053   -0.127 -0.055  0.083
 C          0.018  0.031  0.003    0.090 -0.020  0.052   -0.020 -0.006 -0.020
 H         -0.066 -0.034 -0.006   -0.070 -0.163  0.031    0.050  0.049 -0.013
 H          0.127  0.094 -0.028    0.100  0.029 -0.031    0.174  0.050  0.022
 C         -0.023 -0.013  0.019    0.110 -0.051  0.003   -0.078  0.013 -0.022
 H         -0.189 -0.005  0.021    0.110 -0.298 -0.023   -0.051  0.006 -0.024
 C          0.025 -0.037 -0.032   -0.088 -0.043 -0.041    0.048 -0.080  0.024
 H          0.241 -0.019  0.137    0.127  0.027  0.026    0.328  0.038  0.052
 H         -0.048  0.055  0.082   -0.287  0.099 -0.053   -0.216  0.094 -0.056
 H         -0.169  0.084 -0.002   -0.126  0.097 -0.025    0.154  0.102  0.036
 C         -0.024  0.008 -0.006   -0.062  0.082 -0.007   -0.113  0.069 -0.053
 H         -0.039  0.025  0.016   -0.403  0.367  0.145   -0.278  0.231  0.084
 H         -0.146  0.064  0.006   -0.087 -0.044 -0.010   -0.266  0.030 -0.042
 C          0.023 -0.028 -0.007    0.026 -0.099  0.060    0.151 -0.022  0.040
 H          0.109 -0.030  0.072    0.044 -0.075  0.032    0.457  0.114  0.051
 H         -0.091  0.017  0.007    0.069 -0.075  0.059    0.127  0.020  0.045
 C         -0.038 -0.016 -0.011   -0.007  0.011  0.009    0.013  0.016 -0.030
 O          0.001  0.029 -0.003    0.002 -0.022 -0.001    0.001 -0.008  0.006
 C         -0.059  0.015  0.024    0.004 -0.055 -0.004    0.035 -0.025  0.007
 H         -0.018  0.015 -0.300    0.015  0.083  0.046    0.016  0.014  0.198
 H          0.130 -0.058  0.105    0.015  0.048  0.202   -0.050  0.038  0.029
 H          0.146 -0.016  0.172   -0.042  0.065 -0.216   -0.077  0.022 -0.120
 C          0.098 -0.130 -0.079   -0.033  0.063  0.001   -0.020  0.006  0.033
 O         -0.020  0.035  0.017   -0.000 -0.019 -0.003    0.003 -0.003 -0.007
 H         -0.346  0.564  0.237    0.127 -0.162 -0.109    0.040 -0.108 -0.014
 H          0.008  0.107  0.048    0.010  0.053  0.045    0.005  0.028  0.028
 TransDip   0.022  0.028  0.003    0.074  0.183 -0.028   -0.105 -0.097  0.046

 Mode:                37                     38                     39
 Frequency:      1061.03                1079.04                1088.17
 Force Cnst:      1.2306                 1.4175                 1.6730
 Red. Mass:       1.8553                 2.0663                 2.3981
 IR Active:          YES                    YES                    YES
 IR Intens:       13.362                 11.402                  3.764
 Raman Active:       YES                    YES                    YES
               X      Y      Z        X      Y      Z        X      Y      Z
 C         -0.055 -0.055  0.026    0.006  0.145  0.042   -0.028 -0.043  0.041
 H         -0.130 -0.238  0.009    0.075  0.531  0.079    0.341 -0.215  0.003
 C          0.172  0.088 -0.009    0.113 -0.100 -0.027   -0.114 -0.082 -0.008
 H          0.370  0.040 -0.020    0.219 -0.047 -0.030    0.062 -0.222 -0.033
 O         -0.043 -0.066  0.026    0.026 -0.002 -0.026    0.047  0.051 -0.028
 H         -0.161 -0.166  0.126   -0.349 -0.284  0.260   -0.037 -0.002  0.026
 C         -0.090 -0.013 -0.023   -0.110  0.009 -0.003   -0.004  0.009  0.078
 H         -0.028  0.049 -0.018   -0.214 -0.115 -0.021    0.294 -0.127  0.044
 H         -0.481 -0.179 -0.013   -0.041  0.072 -0.068   -0.299 -0.028 -0.102
 C          0.062  0.015 -0.000    0.026  0.048 -0.010    0.164 -0.018 -0.031
 H          0.094  0.284  0.028    0.067  0.050 -0.009    0.319  0.047 -0.024
 C         -0.026  0.000 -0.024   -0.010 -0.002  0.003   -0.086  0.006 -0.027
 H          0.012 -0.001  0.019    0.007  0.019 -0.018   -0.092  0.018 -0.051
 H         -0.040  0.021  0.006   -0.049  0.020 -0.023   -0.131  0.028 -0.062
 H         -0.090  0.039 -0.016    0.022  0.022  0.002   -0.081  0.025 -0.028
 C         -0.029  0.003  0.005    0.084 -0.036  0.031   -0.046 -0.021  0.058
 H         -0.015 -0.018 -0.037   -0.093  0.074 -0.002   -0.236  0.054 -0.119
 H         -0.238  0.226  0.031    0.261 -0.113  0.014    0.043  0.203  0.061
 C          0.060  0.024 -0.028   -0.111 -0.071 -0.020    0.012  0.067 -0.033
 H          0.315  0.103  0.040   -0.074 -0.096  0.065    0.148  0.122 -0.011
 H         -0.108  0.031 -0.017   -0.107  0.042 -0.001    0.127  0.131 -0.028
 C         -0.006 -0.027 -0.029   -0.028  0.037  0.022   -0.029  0.057  0.144
 O         -0.004  0.012  0.006    0.006 -0.029 -0.015    0.012 -0.029 -0.023
 C          0.017  0.028  0.008    0.021 -0.028 -0.011   -0.005 -0.027 -0.061
 H         -0.001 -0.049  0.072    0.014  0.051  0.120   -0.006  0.050 -0.000
 H         -0.039 -0.005 -0.117   -0.048  0.043  0.043   -0.048  0.034 -0.001
 H         -0.017 -0.041  0.101   -0.063  0.029 -0.140   -0.061  0.044 -0.200
 C         -0.008 -0.000  0.021    0.003  0.000 -0.006    0.050 -0.020 -0.076
 O          0.009  0.004 -0.004   -0.004 -0.000  0.000   -0.008  0.007  0.018
 H          0.038 -0.031 -0.002   -0.013  0.020  0.004   -0.137  0.211  0.044
 H         -0.007 -0.018 -0.014    0.021  0.141  0.105    0.017  0.013  0.003
 TransDip   0.109  0.041 -0.014   -0.071 -0.028  0.076   -0.056  0.007  0.025

 Mode:                40                     41                     42
 Frequency:      1106.95                1122.00                1141.54
 Force Cnst:      1.4488                 1.0866                 1.4613
 Red. Mass:       2.0069                 1.4649                 1.9032
 IR Active:          YES                    YES                    YES
 IR Intens:       61.262                  4.688                 14.212
 Raman Active:       YES                    YES                    YES
               X      Y      Z        X      Y      Z        X      Y      Z
 C          0.009  0.017  0.007   -0.028 -0.081  0.051    0.106  0.003 -0.021
 H         -0.216  0.174  0.038    0.064  0.220  0.075    0.102 -0.067 -0.028
 C         -0.026 -0.089  0.024    0.016  0.019 -0.025   -0.004 -0.060  0.062
 H         -0.126 -0.036  0.032   -0.123  0.281  0.006   -0.078 -0.201  0.055
 O          0.024  0.033 -0.025    0.004 -0.007 -0.000   -0.002  0.025 -0.010
 H         -0.064 -0.030  0.041   -0.181 -0.145  0.137    0.177  0.157 -0.141
 C         -0.027  0.026 -0.004    0.020  0.026  0.015   -0.032  0.034 -0.034
 H         -0.226 -0.111 -0.015   -0.127 -0.090 -0.000   -0.168 -0.011 -0.031
 H          0.041  0.053 -0.006    0.077  0.082 -0.045    0.024  0.028  0.017
 C          0.136 -0.003  0.056   -0.003 -0.035 -0.042    0.081 -0.013  0.064
 H          0.110 -0.061  0.049    0.023 -0.338 -0.073    0.064 -0.038  0.060
 C         -0.055  0.004 -0.074   -0.000  0.016  0.020   -0.023  0.009 -0.061
 H          0.019 -0.032  0.076   -0.092  0.007 -0.053    0.009 -0.041  0.076
 H         -0.046  0.044  0.072    0.042 -0.034 -0.034    0.018  0.024  0.083
 H         -0.311  0.062 -0.048    0.080 -0.060  0.005   -0.256  0.034 -0.039
 C         -0.004 -0.032 -0.005   -0.049  0.017  0.040   -0.023 -0.023 -0.031
 H         -0.164  0.081 -0.002   -0.213  0.096 -0.060   -0.031 -0.002  0.012
 H         -0.004  0.030  0.000    0.238 -0.052  0.013   -0.087  0.005 -0.022
 C         -0.030  0.033  0.016    0.045  0.031 -0.048   -0.002  0.026  0.050
 H          0.090  0.122 -0.053   -0.103 -0.088  0.053   -0.032  0.077 -0.076
 H         -0.011 -0.049  0.003    0.398  0.298 -0.027   -0.022 -0.161  0.020
 C          0.118 -0.087 -0.061   -0.043 -0.089 -0.014   -0.120 -0.048 -0.092
 O          0.006  0.048  0.032   -0.006  0.020 -0.001   -0.029 -0.009 -0.020
 C         -0.083  0.044  0.028    0.025  0.066 -0.001    0.078  0.034  0.028
 H         -0.039 -0.030 -0.374   -0.013 -0.159  0.077    0.023 -0.112  0.323
 H          0.181 -0.112  0.037   -0.063 -0.022 -0.261   -0.127  0.035 -0.194
 H          0.205 -0.026  0.272   -0.038 -0.083  0.201   -0.113 -0.070  0.105
 C         -0.034  0.039  0.028    0.004  0.002  0.003   -0.002 -0.025  0.036
 O         -0.002 -0.017 -0.006    0.012  0.009 -0.002    0.014  0.017 -0.010
 H          0.088 -0.186 -0.069    0.064  0.036 -0.012    0.072  0.038  0.027
 H         -0.027 -0.350 -0.252   -0.007  0.057  0.041    0.009  0.511  0.370
 TransDip   0.079 -0.224 -0.080   -0.023 -0.066  0.001   -0.078  0.072  0.058

 Mode:                43                     44                     45
 Frequency:      1154.12                1177.91                1203.85
 Force Cnst:      1.5438                 1.6376                 1.8596
 Red. Mass:       1.9672                 2.0032                 2.1778
 IR Active:          YES                    YES                    YES
 IR Intens:       11.591                 17.498                  6.150
 Raman Active:       YES                    YES                    YES
               X      Y      Z        X      Y      Z        X      Y      Z
 C          0.004  0.021  0.011    0.068  0.091  0.054    0.054 -0.112  0.015
 H          0.194 -0.082 -0.015   -0.035 -0.002  0.044   -0.244 -0.025  0.040
 C         -0.030  0.030 -0.037   -0.113 -0.011 -0.096   -0.023  0.021 -0.011
 H         -0.003 -0.069 -0.046    0.056 -0.027 -0.111   -0.147  0.419  0.027
 O         -0.010 -0.002  0.024    0.034 -0.001 -0.012    0.011 -0.003  0.005
 H          0.242  0.196 -0.183   -0.206 -0.167  0.152   -0.116 -0.093  0.092
 C         -0.021 -0.098  0.073    0.031  0.014  0.086   -0.003 -0.040  0.070
 H          0.021 -0.126  0.065    0.535 -0.000  0.058   -0.127 -0.172  0.053
 H          0.199  0.030  0.009   -0.230  0.002 -0.108    0.056  0.035 -0.019
 C         -0.019  0.156 -0.041   -0.009 -0.048 -0.071    0.047  0.111 -0.015
 H          0.024  0.380 -0.016    0.048  0.122 -0.052    0.147  0.246 -0.002
 C         -0.002 -0.084  0.037   -0.004  0.020  0.038   -0.016 -0.060 -0.009
 H          0.255  0.076 -0.030   -0.110  0.023 -0.077    0.181  0.033  0.004
 H         -0.292  0.094 -0.100    0.038 -0.046 -0.067   -0.199  0.075 -0.028
 H          0.204  0.145  0.044    0.144 -0.065  0.016    0.004  0.132  0.009
 C          0.051 -0.067 -0.004   -0.002  0.013  0.047   -0.043 -0.064 -0.021
 H         -0.172  0.075 -0.045    0.143 -0.119 -0.046    0.047 -0.158 -0.126
 H          0.206 -0.098 -0.019   -0.187  0.225  0.069    0.138 -0.065 -0.039
 C         -0.049  0.000 -0.027    0.013 -0.032 -0.008    0.011  0.071 -0.022
 H          0.222  0.106  0.001   -0.079 -0.110  0.067   -0.262 -0.052 -0.025
 H         -0.074  0.006 -0.025   -0.276 -0.073  0.005    0.184  0.081 -0.032
 C         -0.025 -0.123  0.014    0.018 -0.072 -0.132    0.033  0.151 -0.126
 O          0.000  0.026  0.003   -0.015  0.011  0.003   -0.018 -0.026 -0.002
 C          0.007  0.065 -0.008   -0.012  0.027  0.043   -0.009 -0.064  0.042
 H         -0.017 -0.133 -0.016   -0.005 -0.038 -0.035    0.021  0.136  0.021
 H         -0.030 -0.037 -0.234    0.066 -0.043  0.006    0.058  0.027  0.281
 H         -0.010 -0.070  0.194    0.075 -0.032  0.179    0.058  0.055 -0.107
 C          0.000  0.022 -0.013   -0.026  0.006  0.048   -0.011 -0.043  0.055
 O          0.009  0.002  0.001    0.003 -0.002 -0.012   -0.005  0.002 -0.009
 H          0.083  0.026 -0.044    0.102 -0.093 -0.021   -0.072 -0.076  0.073
 H         -0.007 -0.018 -0.018    0.000  0.218  0.159    0.004  0.187  0.137
 TransDip   0.082  0.039 -0.061   -0.088 -0.100  0.014   -0.056  0.047  0.032

 Mode:                46                     47                     48
 Frequency:      1230.38                1278.87                1282.14
 Force Cnst:      1.4794                 1.2586                 1.3963
 Red. Mass:       1.6587                 1.3061                 1.4417
 IR Active:          YES                    YES                    YES
 IR Intens:       24.623                  3.944                  5.899
 Raman Active:       YES                    YES                    YES
               X      Y      Z        X      Y      Z        X      Y      Z
 C         -0.002 -0.015  0.068   -0.039  0.024  0.030    0.049 -0.011 -0.103
 H         -0.152 -0.178  0.058   -0.137  0.256  0.065   -0.091 -0.019 -0.093
 C          0.054 -0.020 -0.009    0.031 -0.017 -0.038    0.005 -0.010  0.054
 H          0.032 -0.289 -0.026    0.078 -0.229 -0.056   -0.305  0.381  0.104
 O         -0.034  0.009  0.022   -0.019  0.006  0.016    0.014 -0.003 -0.016
 H          0.319  0.274 -0.252    0.186  0.160 -0.145   -0.163 -0.140  0.128
 C         -0.025  0.025 -0.004   -0.012  0.009  0.035    0.006  0.010  0.031
 H         -0.237 -0.113 -0.022   -0.252 -0.187  0.010   -0.282 -0.166  0.012
 H          0.203  0.137 -0.045    0.115  0.102 -0.051    0.148  0.101 -0.027
 C          0.006 -0.041 -0.087    0.034  0.012 -0.059    0.028 -0.007 -0.092
 H         -0.034 -0.262 -0.109    0.222  0.092 -0.057   -0.104 -0.010 -0.089
 C         -0.005  0.029  0.040   -0.009 -0.010 -0.000   -0.010  0.004  0.043
 H         -0.120  0.029 -0.080    0.034  0.023 -0.028   -0.050  0.050 -0.091
 H          0.052 -0.054 -0.080   -0.026 -0.005 -0.036   -0.025 -0.033 -0.103
 H          0.125 -0.089  0.013   -0.002  0.022 -0.002    0.112 -0.033  0.022
 C          0.022 -0.002  0.108   -0.066  0.015 -0.006    0.021 -0.021  0.042
 H         -0.193  0.085 -0.070    0.408 -0.335 -0.084    0.013 -0.042 -0.038
 H          0.097  0.165  0.106   -0.228  0.154  0.009   -0.276  0.296  0.077
 C         -0.022  0.006 -0.091    0.067 -0.017  0.033    0.000  0.014  0.034
 H          0.261  0.048  0.081   -0.351 -0.198  0.020    0.176  0.127 -0.033
 H         -0.213  0.123 -0.058    0.087 -0.010  0.035   -0.345 -0.229  0.013
 C          0.032  0.062 -0.081   -0.014 -0.026  0.044   -0.049 -0.008  0.053
 O         -0.007 -0.009  0.002    0.009  0.004  0.001    0.006  0.004  0.002
 C         -0.015 -0.026  0.023    0.005  0.009 -0.012    0.028  0.001 -0.002
 H          0.006  0.085 -0.009   -0.004 -0.030  0.009    0.020 -0.021 -0.008
 H          0.045  0.001  0.140   -0.018  0.001 -0.051   -0.080  0.028 -0.077
 H          0.063  0.024 -0.014   -0.030 -0.005 -0.009   -0.086 -0.004 -0.055
 C         -0.008 -0.021  0.030    0.003  0.010 -0.016    0.008  0.004 -0.014
 O          0.000  0.001 -0.004    0.002 -0.000  0.004   -0.001  0.001  0.001
 H         -0.040 -0.055  0.037   -0.000  0.018 -0.014    0.013  0.047 -0.007
 H          0.003  0.080  0.055    0.001 -0.091 -0.064   -0.003 -0.093 -0.069
 TransDip   0.100  0.118 -0.036    0.045  0.020 -0.040   -0.026 -0.062  0.039

 Mode:                49                     50                     51
 Frequency:      1302.27                1328.83                1336.52
 Force Cnst:      1.2495                 1.5168                 1.3774
 Red. Mass:       1.2505                 1.4579                 1.3088
 IR Active:          YES                    YES                    YES
 IR Intens:        0.886                  5.457                  3.738
 Raman Active:       YES                    YES                    YES
               X      Y      Z        X      Y      Z        X      Y      Z
 C          0.008  0.002 -0.011    0.030 -0.103  0.006    0.026 -0.005 -0.014
 H         -0.049 -0.069 -0.016    0.060  0.645  0.082    0.130  0.062 -0.016
 C         -0.007  0.006 -0.007    0.017 -0.025 -0.078   -0.006 -0.007 -0.002
 H          0.249  0.305 -0.006   -0.064  0.080 -0.069   -0.089  0.048  0.007
 O          0.001 -0.007  0.020   -0.021  0.004  0.027    0.002 -0.000 -0.002
 H          0.013  0.017 -0.016    0.195  0.165 -0.143   -0.006 -0.007  0.007
 C         -0.116 -0.041  0.000   -0.015  0.015  0.028    0.024  0.003  0.008
 H          0.333  0.157  0.012    0.238  0.042  0.016   -0.001 -0.016  0.008
 H          0.561  0.252 -0.011   -0.120  0.012 -0.054   -0.162 -0.068 -0.005
 C         -0.023 -0.037  0.011    0.010 -0.050 -0.002   -0.046  0.054  0.010
 H          0.470 -0.013  0.006   -0.151  0.219  0.028    0.429 -0.328 -0.037
 C          0.007  0.027 -0.045   -0.001  0.016  0.015    0.002 -0.014 -0.039
 H          0.000 -0.044  0.076   -0.071 -0.001 -0.020    0.119 -0.016  0.073
 H          0.125 -0.018  0.084    0.018 -0.016 -0.029    0.039  0.010  0.091
 H         -0.112 -0.028 -0.037    0.019 -0.045  0.006   -0.036  0.052 -0.024
 C          0.014 -0.013  0.013    0.036  0.002 -0.033   -0.066  0.061  0.051
 H         -0.080  0.046 -0.000   -0.032  0.095  0.092    0.361 -0.269 -0.055
 H         -0.076  0.093  0.027   -0.183  0.090 -0.007    0.263 -0.118  0.020
 C          0.005  0.008 -0.003   -0.059  0.002  0.047   -0.035 -0.045 -0.010
 H         -0.035 -0.014  0.005    0.243  0.189 -0.048    0.440  0.134  0.052
 H         -0.020 -0.010 -0.005    0.193 -0.023  0.027   -0.115 -0.041 -0.000
 C         -0.018  0.003  0.007   -0.051  0.043 -0.042   -0.042  0.012 -0.036
 O          0.005  0.003  0.003    0.012  0.008  0.016    0.012  0.009  0.014
 C          0.008 -0.002  0.000    0.018 -0.013  0.007    0.014 -0.008  0.009
 H          0.006  0.000  0.006    0.009 -0.009  0.051    0.012  0.006  0.019
 H         -0.024  0.013 -0.009   -0.028  0.041  0.061   -0.034  0.031  0.029
 H         -0.025 -0.004 -0.013   -0.058 -0.018 -0.018   -0.038 -0.015 -0.001
 C          0.002 -0.001 -0.002    0.002 -0.023  0.017   -0.003 -0.014  0.015
 O          0.000  0.001 -0.000   -0.002  0.005 -0.008   -0.004  0.003 -0.009
 H          0.006  0.016  0.001    0.064  0.072  0.023    0.102  0.077  0.006
 H         -0.001 -0.065 -0.047   -0.004 -0.191 -0.142   -0.002 -0.165 -0.121
 TransDip   0.004 -0.006 -0.029    0.058  0.015 -0.045   -0.020 -0.044 -0.039

 Mode:                52                     53                     54
 Frequency:      1344.12                1352.98                1375.00
 Force Cnst:      1.6223                 1.4046                 1.4787
 Red. Mass:       1.5240                 1.3023                 1.3274
 IR Active:          YES                    YES                    YES
 IR Intens:       30.028                  8.338                  2.219
 Raman Active:       YES                    YES                    YES
               X      Y      Z        X      Y      Z        X      Y      Z
 C         -0.047 -0.038 -0.041   -0.058  0.032  0.021   -0.030 -0.038 -0.016
 H          0.082  0.176 -0.027    0.615 -0.238 -0.049    0.240  0.163 -0.012
 C          0.015 -0.012 -0.006   -0.010  0.020  0.053   -0.048  0.014  0.021
 H         -0.020  0.207  0.011    0.058 -0.036  0.048    0.289  0.027 -0.002
 O         -0.009 -0.001  0.012    0.012 -0.002 -0.015    0.002 -0.001  0.002
 H          0.053  0.045 -0.036   -0.112 -0.090  0.077   -0.027 -0.022  0.023
 C         -0.000 -0.000  0.008   -0.007 -0.008 -0.009    0.052  0.029  0.008
 H         -0.020 -0.016  0.005   -0.167 -0.064 -0.009   -0.328 -0.174 -0.006
 H          0.018  0.018 -0.012    0.207  0.060  0.032    0.091  0.042  0.013
 C         -0.016 -0.003 -0.015    0.019 -0.008 -0.031   -0.029 -0.106 -0.010
 H          0.139 -0.024 -0.020   -0.054  0.054 -0.026    0.166  0.550  0.057
 C         -0.000  0.004 -0.005   -0.005  0.003  0.015    0.004  0.025 -0.005
 H          0.017  0.003  0.008   -0.012  0.026 -0.041   -0.023 -0.031  0.067
 H          0.034 -0.016  0.007    0.000 -0.022 -0.049    0.049 -0.025 -0.034
 H         -0.002 -0.007 -0.006    0.015 -0.012  0.008   -0.014 -0.121 -0.017
 C          0.007  0.027 -0.001    0.023  0.005 -0.021   -0.037  0.044  0.001
 H          0.196 -0.091  0.028    0.157 -0.067  0.030   -0.075  0.073  0.013
 H         -0.130  0.086  0.015   -0.263  0.150  0.007    0.281 -0.236 -0.035
 C         -0.059 -0.031  0.028   -0.056 -0.036  0.027    0.049  0.017  0.001
 H          0.313  0.157 -0.016    0.053  0.038 -0.016    0.055  0.033 -0.022
 H          0.180  0.020  0.024    0.371  0.118  0.027   -0.327 -0.118 -0.002
 C          0.136 -0.027  0.061    0.004  0.023 -0.083    0.019  0.002 -0.012
 O         -0.045 -0.022 -0.037    0.009  0.005  0.013   -0.005 -0.001 -0.002
 C         -0.046  0.021 -0.020   -0.016 -0.004 -0.013   -0.009 -0.004  0.002
 H         -0.035 -0.021 -0.061   -0.028  0.003  0.144    0.000  0.051  0.001
 H          0.130 -0.089 -0.030    0.100  0.013  0.169    0.008 -0.012  0.003
 H          0.132  0.029  0.045    0.078 -0.046  0.112    0.058  0.011  0.014
 C          0.003  0.034 -0.030   -0.010 -0.021  0.032   -0.004 -0.007  0.010
 O          0.007 -0.009  0.020   -0.008  0.001 -0.015   -0.004 -0.000 -0.007
 H         -0.246 -0.212 -0.016    0.160  0.090  0.006    0.089  0.053 -0.004
 H          0.004  0.549  0.396   -0.001 -0.110 -0.074   -0.001  0.045  0.032
 TransDip   0.063  0.140  0.085   -0.002 -0.092 -0.002   -0.034 -0.033  0.005

 Mode:                55                     56                     57
 Frequency:      1379.46                1390.24                1395.35
 Force Cnst:      1.5555                 1.7553                 1.4874
 Red. Mass:       1.3874                 1.5414                 1.2966
 IR Active:          YES                    YES                    YES
 IR Intens:        2.340                  0.849                  5.496
 Raman Active:       YES                    YES                    YES
               X      Y      Z        X      Y      Z        X      Y      Z
 C          0.053  0.068  0.013    0.007 -0.013  0.010   -0.059  0.001 -0.002
 H         -0.325 -0.375 -0.010   -0.026  0.037  0.020    0.165 -0.010 -0.016
 C          0.048 -0.028 -0.000    0.004  0.023  0.004    0.077  0.000 -0.005
 H         -0.373  0.033  0.040   -0.173 -0.221  0.003   -0.455 -0.093  0.033
 O         -0.004  0.000 -0.008    0.002  0.001 -0.014   -0.005  0.004 -0.010
 H          0.007  0.002 -0.005   -0.034 -0.035  0.031    0.014  0.008 -0.009
 C         -0.006  0.028  0.039    0.081  0.015  0.025   -0.028 -0.006  0.022
 H          0.003 -0.121  0.017   -0.228 -0.084  0.021    0.136  0.015  0.018
 H         -0.008  0.058 -0.021   -0.243 -0.076 -0.045   -0.006  0.030 -0.021
 C         -0.007 -0.090 -0.007   -0.150  0.012 -0.005   -0.013 -0.008  0.003
 H          0.105  0.484  0.052    0.623  0.005 -0.014    0.101  0.052  0.011
 C         -0.004  0.024 -0.004    0.041 -0.000 -0.029   -0.005  0.005 -0.011
 H         -0.019 -0.017  0.049   -0.021 -0.074  0.062    0.028 -0.007  0.039
 H          0.062 -0.033 -0.018    0.004  0.059  0.073    0.045 -0.014  0.038
 H          0.007 -0.093 -0.015   -0.097  0.009 -0.017    0.027 -0.009 -0.012
 C         -0.012  0.054 -0.018    0.099 -0.061 -0.004    0.005 -0.006 -0.005
 H          0.081 -0.014 -0.020   -0.300  0.210  0.008   -0.037  0.030  0.018
 H          0.073 -0.200 -0.040   -0.318  0.194  0.037   -0.008  0.015 -0.001
 C         -0.063 -0.051 -0.025   -0.010  0.023  0.004    0.023  0.004  0.005
 H          0.138  0.023  0.009   -0.114 -0.031  0.017   -0.084 -0.027 -0.025
 H          0.339  0.244 -0.006    0.080 -0.028 -0.007   -0.051  0.001  0.007
 C         -0.031 -0.009  0.013   -0.009  0.006 -0.006    0.056  0.010  0.010
 O          0.007  0.003  0.003    0.002  0.001  0.002   -0.010 -0.007 -0.010
 C          0.015  0.005  0.003   -0.000  0.002 -0.017   -0.009 -0.011  0.073
 H          0.006 -0.063 -0.023   -0.013 -0.019  0.082    0.040  0.046 -0.320
 H         -0.028  0.015 -0.025    0.033  0.022  0.070   -0.073 -0.129 -0.262
 H         -0.086 -0.010 -0.028    0.005 -0.037  0.054   -0.000  0.186 -0.265
 C          0.006  0.011 -0.014    0.004  0.003 -0.004   -0.023 -0.029  0.038
 O          0.007  0.001  0.010    0.004  0.001  0.005   -0.025 -0.002 -0.034
 H         -0.133 -0.083  0.004   -0.081 -0.051  0.008    0.494  0.321 -0.025
 H          0.000 -0.066 -0.047   -0.000 -0.029 -0.022    0.001  0.128  0.098
 TransDip  -0.013 -0.037 -0.029   -0.029  0.006 -0.000    0.043  0.060 -0.012

 Mode:                58                     59                     60
 Frequency:      1402.16                1414.59                1421.53
 Force Cnst:      1.4852                 1.4950                 1.5799
 Red. Mass:       1.2822                 1.2680                 1.3269
 IR Active:          YES                    YES                    YES
 IR Intens:       10.005                  0.430                 21.321
 Raman Active:       YES                    YES                    YES
               X      Y      Z        X      Y      Z        X      Y      Z
 C          0.050  0.017  0.010    0.027 -0.020  0.005    0.010  0.028 -0.009
 H         -0.217 -0.099  0.018   -0.077  0.053  0.020   -0.228 -0.097 -0.003
 C         -0.077 -0.027  0.001   -0.035  0.036  0.014    0.006 -0.064 -0.020
 H          0.543  0.199 -0.032    0.145 -0.171 -0.011    0.059  0.297 -0.005
 O         -0.002 -0.003  0.018    0.007 -0.003 -0.009   -0.012  0.002  0.019
 H          0.045  0.037 -0.027   -0.065 -0.056  0.048    0.112  0.096 -0.081
 C          0.051  0.019 -0.024    0.017 -0.008 -0.007    0.017  0.022 -0.001
 H         -0.218 -0.066 -0.025   -0.107  0.042  0.002   -0.015 -0.042 -0.010
 H         -0.077 -0.072  0.035    0.023  0.016 -0.035   -0.146 -0.057  0.012
 C         -0.018  0.011 -0.007    0.010  0.003  0.000   -0.005  0.002  0.006
 H          0.000 -0.057 -0.018   -0.020 -0.016 -0.001   -0.006 -0.012  0.005
 C          0.033 -0.008  0.014   -0.126  0.017 -0.033   -0.033  0.004 -0.011
 H         -0.109 -0.022 -0.078    0.458  0.126  0.251    0.118  0.025  0.079
 H         -0.107  0.065 -0.063    0.392 -0.265  0.195    0.104 -0.063  0.071
 H         -0.128  0.022  0.021    0.518 -0.059 -0.070    0.148 -0.012 -0.021
 C          0.026 -0.003 -0.005    0.017 -0.011 -0.006    0.011 -0.006  0.001
 H          0.019 -0.003 -0.015   -0.032  0.017 -0.010   -0.054  0.023 -0.034
 H         -0.136  0.047  0.007   -0.093  0.034  0.001   -0.029 -0.027 -0.000
 C         -0.053 -0.019 -0.003   -0.021  0.004  0.005   -0.000  0.001 -0.009
 H          0.088  0.041  0.002    0.022  0.024  0.002   -0.049 -0.025  0.001
 H          0.265  0.119 -0.000    0.104  0.012  0.000    0.003  0.030 -0.007
 C         -0.001 -0.005  0.015   -0.009  0.001 -0.004    0.032 -0.005  0.070
 O         -0.001  0.000 -0.003   -0.000  0.001  0.001   -0.005 -0.004 -0.010
 C          0.011 -0.007  0.066    0.007 -0.003  0.027   -0.023  0.008 -0.097
 H          0.045  0.028 -0.263    0.018  0.006 -0.091   -0.061  0.006  0.306
 H         -0.126 -0.090 -0.280   -0.049 -0.034 -0.106    0.140  0.095  0.282
 H         -0.061  0.151 -0.246   -0.030  0.058 -0.096    0.117 -0.165  0.271
 C         -0.009 -0.014  0.015    0.001  0.002 -0.004   -0.010 -0.022  0.029
 O         -0.010  0.001 -0.015    0.004  0.001  0.004   -0.032 -0.005 -0.034
 H          0.230  0.155 -0.010   -0.056 -0.038  0.003    0.495  0.344 -0.020
 H         -0.000  0.016  0.015   -0.001 -0.006 -0.004    0.001  0.067  0.047
 TransDip  -0.085 -0.032 -0.045    0.014 -0.015  0.006    0.081 -0.002  0.124

 Mode:                61                     62                     63
 Frequency:      1429.74                1483.79                1488.88
 Force Cnst:      1.7807                 1.4207                 1.3768
 Red. Mass:       1.4785                 1.0952                 1.0542
 IR Active:          YES                    YES                    YES
 IR Intens:        7.240                  1.109                  4.200
 Raman Active:       YES                    YES                    YES
               X      Y      Z        X      Y      Z        X      Y      Z
 C         -0.068  0.062  0.011    0.006 -0.019 -0.003    0.011 -0.001 -0.001
 H          0.372 -0.160 -0.043   -0.023  0.064  0.007   -0.018  0.002  0.002
 C          0.040 -0.129 -0.030   -0.001  0.029  0.001   -0.001 -0.003 -0.001
 H          0.017  0.568  0.010   -0.002 -0.088 -0.006    0.015  0.021 -0.000
 O         -0.024  0.008  0.034    0.002 -0.002 -0.004   -0.001 -0.000  0.001
 H          0.207  0.178 -0.150   -0.031 -0.030  0.027    0.005  0.002 -0.001
 C          0.019  0.045 -0.003   -0.031  0.054 -0.032    0.003 -0.007  0.004
 H          0.013 -0.142 -0.030    0.247 -0.530 -0.122   -0.029  0.071  0.016
 H         -0.241 -0.123  0.085    0.129 -0.207  0.537   -0.015  0.028 -0.071
 C         -0.014  0.008  0.008   -0.006 -0.000  0.000    0.004  0.001 -0.001
 H          0.018 -0.032  0.006    0.016 -0.023 -0.003   -0.011 -0.007 -0.001
 C         -0.026  0.002 -0.013   -0.004 -0.013  0.003    0.001 -0.001 -0.004
 H          0.095  0.012  0.075    0.002  0.071 -0.147   -0.036 -0.032  0.027
 H          0.087 -0.043  0.086    0.084 -0.046  0.073   -0.027  0.035  0.042
 H          0.133  0.004 -0.019   -0.010  0.182  0.022    0.032  0.004 -0.004
 C          0.013 -0.016 -0.003    0.024  0.020  0.023    0.002  0.005  0.009
 H         -0.079  0.042 -0.007   -0.075 -0.038 -0.293   -0.020 -0.015 -0.078
 H         -0.039  0.012 -0.000   -0.199 -0.244  0.014   -0.027 -0.068  0.005
 C          0.040  0.004  0.008   -0.001  0.004  0.003    0.008 -0.007  0.003
 H         -0.188 -0.063 -0.052    0.016  0.020 -0.011   -0.015  0.036 -0.093
 H         -0.119  0.014  0.012   -0.014 -0.005  0.003   -0.092  0.076  0.017
 C         -0.019 -0.001 -0.059   -0.000  0.002  0.003   -0.029  0.020 -0.002
 O          0.010  0.003  0.009   -0.001 -0.000 -0.000    0.005 -0.000  0.003
 C          0.011 -0.002  0.040   -0.003  0.001 -0.001   -0.030  0.037  0.009
 H          0.025 -0.015 -0.119   -0.007 -0.015  0.024   -0.110 -0.450  0.291
 H         -0.050 -0.018 -0.064    0.032 -0.024 -0.010    0.570 -0.381 -0.077
 H         -0.063  0.038 -0.069    0.016  0.017 -0.018    0.066  0.240 -0.309
 C          0.005  0.010 -0.013    0.000 -0.000 -0.000    0.004 -0.002  0.002
 O          0.018  0.003  0.018   -0.000 -0.000 -0.000   -0.002 -0.000 -0.001
 H         -0.271 -0.190  0.013    0.001  0.003  0.000   -0.006  0.007  0.007
 H          0.002 -0.087 -0.059   -0.001  0.006  0.004   -0.003 -0.060 -0.031
 TransDip   0.000 -0.046 -0.073    0.017 -0.023  0.018    0.031 -0.058  0.001

 Mode:                64                     65                     66
 Frequency:      1491.87                1496.12                1497.89
 Force Cnst:      1.4102                 1.3882                 1.4100
 Red. Mass:       1.0754                 1.0526                 1.0666
 IR Active:          YES                    YES                    YES
 IR Intens:        5.242                 12.448                  7.237
 Raman Active:       YES                    YES                    YES
               X      Y      Z        X      Y      Z        X      Y      Z
 C          0.002  0.005 -0.000   -0.008 -0.001 -0.001    0.016  0.002 -0.001
 H         -0.035 -0.024 -0.003    0.015 -0.002 -0.003   -0.057 -0.003  0.001
 C          0.002  0.002 -0.001   -0.002  0.005  0.003    0.000  0.008 -0.001
 H          0.010 -0.006 -0.003    0.034 -0.021 -0.000   -0.028 -0.008 -0.002
 O         -0.001 -0.001  0.000    0.001 -0.000 -0.001    0.000 -0.001 -0.001
 H         -0.000 -0.003  0.003   -0.007 -0.006  0.006   -0.009 -0.009  0.008
 C         -0.005  0.025 -0.013   -0.006  0.006 -0.005   -0.009  0.020 -0.007
 H          0.077 -0.210 -0.049    0.011 -0.091 -0.020    0.076 -0.199 -0.042
 H          0.016 -0.094  0.211    0.048 -0.023  0.079    0.039 -0.073  0.187
 C         -0.016  0.001  0.007    0.014  0.002 -0.019   -0.001  0.006 -0.013
 H          0.042  0.008  0.007   -0.068  0.007 -0.021   -0.016 -0.000 -0.015
 C         -0.006  0.008  0.020    0.010  0.006 -0.035    0.006  0.007 -0.021
 H          0.199  0.146 -0.082   -0.262 -0.297  0.324   -0.126 -0.179  0.228
 H          0.102 -0.165 -0.260   -0.221  0.282  0.313   -0.133  0.160  0.153
 H         -0.172 -0.098  0.011    0.313 -0.086 -0.049    0.183 -0.103 -0.035
 C         -0.026 -0.034 -0.033   -0.003  0.004  0.002   -0.019 -0.025 -0.021
 H          0.076  0.079  0.432    0.027 -0.012 -0.001    0.081  0.033  0.296
 H          0.284  0.354 -0.022   -0.002  0.013  0.001    0.168  0.272 -0.011
 C         -0.011  0.024 -0.020   -0.011  0.023 -0.014   -0.001 -0.014  0.005
 H          0.030 -0.113  0.257    0.043 -0.090  0.235   -0.004  0.030 -0.082
 H          0.105 -0.241 -0.056    0.096 -0.227 -0.047    0.000  0.090  0.016
 C          0.003  0.009  0.004    0.019  0.009  0.000   -0.026 -0.013  0.005
 O         -0.000 -0.001 -0.001   -0.003 -0.002 -0.002    0.003  0.003  0.002
 C          0.002  0.018  0.002    0.016  0.018  0.002   -0.023 -0.023 -0.002
 H         -0.027 -0.236 -0.028   -0.005 -0.260 -0.178    0.004  0.345  0.255
 H          0.145 -0.043  0.068    0.041  0.074  0.161   -0.039 -0.118 -0.235
 H         -0.155  0.005 -0.071   -0.320 -0.086 -0.007    0.447  0.130 -0.005
 C          0.001 -0.001  0.002    0.000 -0.001  0.004   -0.000  0.001 -0.005
 O         -0.003 -0.001 -0.002   -0.004 -0.002 -0.002    0.005  0.002  0.003
 H          0.019  0.014  0.001    0.027  0.014  0.000   -0.031 -0.014 -0.001
 H         -0.001  0.002  0.007   -0.000  0.031  0.027   -0.000 -0.042 -0.036
 TransDip   0.045 -0.043  0.038   -0.041 -0.044  0.095    0.040  0.015  0.075

 Mode:                67                     68                     69
 Frequency:      1503.60                1504.86                1791.74
 Force Cnst:      1.4136                 1.4416                20.1717
 Red. Mass:       1.0612                 1.0805                10.6645
 IR Active:          YES                    YES                    YES
 IR Intens:        5.656                  1.954                214.999
 Raman Active:       YES                    YES                    YES
               X      Y      Z        X      Y      Z        X      Y      Z
 C          0.005 -0.002  0.001   -0.008  0.012 -0.001   -0.018 -0.008  0.007
 H         -0.020 -0.008  0.001    0.020 -0.027 -0.008    0.013 -0.012 -0.005
 C         -0.004  0.004  0.004    0.007 -0.016 -0.003    0.002  0.002 -0.000
 H          0.021 -0.018  0.003   -0.027  0.056  0.001    0.003 -0.005  0.001
 O          0.000 -0.000 -0.001   -0.002  0.001  0.003   -0.004 -0.002 -0.000
 H         -0.007 -0.006  0.005    0.019  0.018 -0.016    0.030  0.009 -0.005
 C          0.006  0.005  0.001    0.005 -0.006  0.009   -0.000 -0.001 -0.001
 H         -0.048  0.003  0.000   -0.049  0.111  0.026   -0.002  0.002 -0.000
 H          0.019  0.024 -0.022   -0.024  0.057 -0.125    0.005  0.002  0.001
 C         -0.009 -0.033 -0.007    0.005 -0.026 -0.001    0.000 -0.000  0.000
 H          0.020  0.067  0.003   -0.018  0.059  0.007    0.000  0.000  0.001
 C         -0.005 -0.041 -0.009   -0.005 -0.022  0.000    0.000 -0.000 -0.000
 H         -0.173  0.063 -0.329   -0.083  0.062 -0.216    0.000  0.000  0.001
 H          0.145  0.014  0.423    0.095 -0.018  0.195   -0.000 -0.000  0.001
 H          0.117  0.575  0.050    0.032  0.318  0.033   -0.000  0.000 -0.000
 C         -0.017 -0.015 -0.016    0.002  0.020  0.005   -0.000  0.001 -0.001
 H          0.044  0.052  0.263   -0.022  0.006 -0.079    0.004 -0.003 -0.001
 H          0.171  0.211 -0.008   -0.028 -0.097 -0.001   -0.003 -0.002 -0.001
 C          0.007 -0.025  0.009   -0.019  0.049 -0.030    0.003  0.001  0.000
 H         -0.020  0.080 -0.205    0.082 -0.193  0.492   -0.005 -0.002  0.001
 H         -0.085  0.206  0.040    0.199 -0.469 -0.101    0.003  0.001  0.002
 C          0.007  0.003  0.002   -0.014 -0.006 -0.002   -0.037 -0.019 -0.021
 O         -0.001 -0.001 -0.001    0.003  0.002  0.002    0.000 -0.005  0.000
 C          0.008  0.007 -0.002   -0.016 -0.011  0.003    0.010  0.005  0.009
 H         -0.001 -0.103 -0.076   -0.003  0.173  0.151    0.032  0.049 -0.013
 H          0.006  0.046  0.082    0.008 -0.098 -0.155   -0.072 -0.004 -0.108
 H         -0.141 -0.048  0.011    0.263  0.097 -0.031    0.021  0.028 -0.002
 C          0.000 -0.000  0.001   -0.000  0.000 -0.003    0.617  0.292  0.253
 O         -0.002 -0.001 -0.001    0.004  0.001  0.002   -0.423 -0.189 -0.197
 H          0.014  0.008 -0.000   -0.022 -0.011  0.001   -0.164 -0.246  0.319
 H          0.000  0.017  0.013   -0.000 -0.035 -0.025    0.004  0.032 -0.003
 TransDip  -0.010  0.072  0.023    0.043  0.004  0.012    0.413  0.209  0.080

 Mode:                70                     71                     72
 Frequency:      2937.54                2979.48                2983.99
 Force Cnst:      5.5233                 5.6594                 5.6754
 Red. Mass:       1.0864                 1.0820                 1.0818
 IR Active:          YES                    YES                    YES
 IR Intens:       67.955                  3.549                 22.768
 Raman Active:       YES                    YES                    YES
               X      Y      Z        X      Y      Z        X      Y      Z
 C          0.000 -0.000  0.005    0.001 -0.002  0.018    0.000 -0.001  0.008
 H          0.002  0.008 -0.065   -0.015  0.026 -0.220   -0.007  0.012 -0.099
 C          0.000  0.000  0.001   -0.006  0.002 -0.068   -0.004  0.002 -0.039
 H         -0.002  0.001 -0.015    0.062 -0.053  0.820    0.038 -0.031  0.473
 O         -0.000  0.000  0.000    0.000  0.001  0.000    0.000  0.001  0.000
 H         -0.002 -0.001  0.001    0.006  0.001 -0.002    0.002  0.000 -0.002
 C          0.000 -0.000 -0.000   -0.001  0.004  0.004   -0.003  0.006  0.016
 H          0.000  0.000 -0.000    0.002  0.006 -0.025   -0.007  0.026 -0.152
 H         -0.001  0.003  0.002    0.017 -0.051 -0.027    0.042 -0.096 -0.050
 C         -0.000  0.000  0.000    0.000 -0.004  0.040   -0.001  0.007 -0.067
 H          0.000  0.000 -0.001   -0.008  0.049 -0.482    0.011 -0.087  0.812
 C         -0.000 -0.000  0.000    0.001 -0.000 -0.004   -0.003 -0.001  0.007
 H         -0.000  0.000  0.000   -0.008  0.023  0.011    0.012 -0.034 -0.016
 H          0.000  0.000 -0.000   -0.010 -0.017  0.004    0.021  0.035 -0.010
 H         -0.000  0.000 -0.000    0.003 -0.004  0.039   -0.004  0.007 -0.066
 C          0.000  0.000  0.000   -0.001  0.001 -0.011    0.001 -0.001  0.016
 H         -0.000 -0.001  0.001   -0.003 -0.000 -0.003    0.006  0.003  0.002
 H         -0.000  0.000 -0.002    0.009 -0.008  0.139   -0.015  0.013 -0.204
 C          0.000 -0.000  0.000    0.001 -0.001  0.003    0.001 -0.002  0.003
 H         -0.001  0.000 -0.000   -0.005  0.005  0.005   -0.006  0.015  0.012
 H         -0.001 -0.000 -0.000   -0.003  0.004 -0.036   -0.001  0.005 -0.046
 C         -0.002 -0.002 -0.001   -0.000  0.000  0.000   -0.000  0.000 -0.000
 O         -0.000  0.001  0.001    0.000 -0.000  0.000    0.000 -0.000  0.000
 C          0.000  0.000  0.000   -0.001  0.002  0.002   -0.001  0.001  0.001
 H          0.005 -0.002  0.001   -0.011  0.003  0.001   -0.007  0.002  0.001
 H         -0.005 -0.007  0.002    0.006  0.010 -0.005    0.004  0.006 -0.003
 H         -0.002  0.004  0.002    0.014 -0.039 -0.021    0.008 -0.024 -0.013
 C         -0.021  0.022 -0.078   -0.000 -0.000  0.000   -0.000  0.000 -0.000
 O         -0.001 -0.000  0.000    0.000  0.000  0.000    0.000  0.000  0.000
 H          0.279 -0.244  0.922   -0.000  0.001 -0.001    0.000 -0.000  0.002
 H         -0.001 -0.001 -0.002   -0.000 -0.000 -0.001    0.000 -0.000 -0.001
 TransDip  -0.082  0.061 -0.244    0.003  0.031 -0.052   -0.006  0.053 -0.143

 Mode:                73                     74                     75
 Frequency:      3002.09                3006.09                3008.37
 Force Cnst:      5.6360                 5.6727                 5.7369
 Red. Mass:       1.0614                 1.0655                 1.0759
 IR Active:          YES                    YES                    YES
 IR Intens:       37.517                  5.388                 16.306
 Raman Active:       YES                    YES                    YES
               X      Y      Z        X      Y      Z        X      Y      Z
 C          0.001 -0.002  0.017    0.003 -0.003  0.034   -0.004  0.006 -0.062
 H         -0.013  0.024 -0.206   -0.027  0.042 -0.405    0.048 -0.080  0.750
 C          0.001  0.001  0.004    0.001  0.000  0.011   -0.001  0.002 -0.012
 H         -0.005  0.002 -0.047   -0.009  0.007 -0.126    0.009 -0.009  0.137
 O         -0.000 -0.000  0.000   -0.000 -0.000  0.000   -0.000 -0.000  0.000
 H         -0.003 -0.002 -0.001   -0.002 -0.001 -0.001   -0.002 -0.002  0.000
 C         -0.019  0.046 -0.021   -0.010  0.025 -0.007   -0.012  0.029  0.001
 H          0.017 -0.069  0.524    0.004 -0.031  0.230    0.007 -0.020  0.177
 H          0.202 -0.477 -0.276    0.112 -0.264 -0.150    0.138 -0.325 -0.181
 C         -0.000 -0.001  0.008   -0.001  0.002 -0.015   -0.001  0.000 -0.001
 H         -0.001  0.010 -0.087    0.004 -0.018  0.177    0.001 -0.002  0.010
 C          0.002 -0.001 -0.001    0.010 -0.002  0.008    0.007 -0.002  0.003
 H         -0.012  0.031  0.015   -0.041  0.097  0.054   -0.033  0.080  0.043
 H         -0.008 -0.015  0.005   -0.062 -0.092  0.033   -0.043 -0.063  0.022
 H          0.000  0.001 -0.006   -0.006  0.018 -0.178   -0.004  0.011 -0.104
 C          0.013  0.012  0.033   -0.020 -0.021 -0.044   -0.003 -0.001 -0.014
 H         -0.125 -0.182  0.078    0.195  0.288 -0.119    0.019  0.026 -0.012
 H         -0.029  0.033 -0.477    0.036 -0.043  0.649    0.014 -0.011  0.180
 C         -0.001  0.002 -0.014   -0.001  0.002  0.000    0.003 -0.007  0.028
 H          0.002 -0.002 -0.005    0.009 -0.030 -0.017   -0.015  0.039  0.029
 H          0.009 -0.024  0.173    0.002  0.001  0.013   -0.021  0.050 -0.379
 C          0.000  0.000  0.000    0.000  0.000  0.001   -0.000 -0.000 -0.001
 O         -0.000 -0.000 -0.000   -0.000 -0.000 -0.000   -0.000  0.000  0.000
 C         -0.000 -0.001  0.000    0.000 -0.001 -0.000    0.000  0.002 -0.001
 H         -0.004  0.000 -0.000   -0.001 -0.000 -0.000    0.016 -0.001  0.001
 H          0.004  0.008 -0.004    0.002  0.002 -0.001   -0.012 -0.021  0.011
 H          0.001 -0.002 -0.001   -0.002  0.005  0.003   -0.000  0.003  0.002
 C          0.000 -0.000  0.001    0.000 -0.001  0.002   -0.001  0.002 -0.004
 O          0.000  0.000 -0.000    0.000  0.000 -0.000   -0.000 -0.000  0.000
 H         -0.003  0.004 -0.012   -0.006  0.007 -0.024    0.013 -0.015  0.049
 H         -0.000  0.000 -0.000   -0.000 -0.000 -0.000   -0.000  0.000  0.001
 TransDip   0.007  0.183  0.070   -0.055 -0.013 -0.048   -0.025  0.075 -0.102

 Mode:                76                     77                     78
 Frequency:      3017.99                3025.62                3044.20
 Force Cnst:      5.5704                 5.7804                 6.0136
 Red. Mass:       1.0380                 1.0717                 1.1014
 IR Active:          YES                    YES                    YES
 IR Intens:       46.544                 37.195                 26.656
 Raman Active:       YES                    YES                    YES
               X      Y      Z        X      Y      Z        X      Y      Z
 C          0.000 -0.000  0.001   -0.002  0.003 -0.029   -0.000  0.001 -0.004
 H         -0.001  0.001 -0.008    0.022 -0.037  0.344    0.003 -0.002  0.051
 C          0.000  0.000  0.002   -0.001  0.000 -0.009   -0.001  0.000 -0.013
 H         -0.001  0.001 -0.020    0.007 -0.004  0.111    0.013 -0.008  0.135
 O         -0.000 -0.000  0.000   -0.000  0.000  0.000   -0.000  0.000  0.000
 H         -0.001 -0.001 -0.000    0.000 -0.001 -0.001    0.003  0.002 -0.000
 C         -0.005  0.013 -0.002   -0.003  0.007  0.010    0.012 -0.025 -0.074
 H          0.001 -0.013  0.096   -0.002  0.012 -0.069    0.030 -0.112  0.669
 H          0.057 -0.137 -0.077    0.038 -0.091 -0.048   -0.177  0.417  0.218
 C          0.000  0.000 -0.004   -0.000 -0.000  0.001   -0.000 -0.000 -0.006
 H         -0.002 -0.004  0.041   -0.000  0.002 -0.006   -0.001 -0.010  0.064
 C         -0.043  0.007 -0.019   -0.003  0.002 -0.002   -0.002  0.004  0.004
 H          0.192 -0.435 -0.229    0.015 -0.031 -0.017    0.022 -0.050 -0.027
 H          0.285  0.409 -0.144    0.014  0.017 -0.007    0.003  0.003  0.002
 H          0.029 -0.062  0.600    0.003 -0.005  0.053    0.000  0.004 -0.020
 C         -0.003 -0.003 -0.014   -0.017 -0.025  0.008   -0.019 -0.030  0.026
 H          0.025  0.037 -0.016    0.200  0.301 -0.110    0.240  0.350 -0.125
 H          0.010 -0.010  0.180   -0.002 -0.007  0.004   -0.016  0.007 -0.177
 C          0.001 -0.002  0.008   -0.010  0.026 -0.054    0.001 -0.004  0.009
 H         -0.005  0.008  0.006    0.091 -0.203 -0.126   -0.010  0.022  0.014
 H         -0.004  0.014 -0.103    0.036 -0.105  0.779   -0.007  0.016 -0.123
 C          0.000 -0.000  0.000   -0.000  0.000 -0.001   -0.000 -0.000 -0.000
 O         -0.000  0.000 -0.000   -0.000 -0.000  0.000    0.000  0.000  0.000
 C         -0.000  0.000 -0.001   -0.001 -0.002  0.006    0.001  0.001  0.004
 H          0.006 -0.001  0.000   -0.048  0.005 -0.003   -0.040  0.006 -0.003
 H         -0.004 -0.007  0.004    0.038  0.065 -0.033    0.016  0.026 -0.012
 H         -0.001  0.005  0.003    0.014 -0.045 -0.026    0.015 -0.045 -0.026
 C          0.000  0.000 -0.000   -0.000  0.001 -0.002   -0.000  0.000 -0.000
 O         -0.000 -0.000 -0.000   -0.000 -0.000  0.000   -0.000 -0.000  0.000
 H          0.000  0.000  0.000    0.006 -0.008  0.025    0.001 -0.001  0.005
 H         -0.000 -0.000 -0.000   -0.001  0.000 -0.000   -0.000 -0.000 -0.000
 TransDip  -0.203  0.046 -0.066   -0.100  0.035 -0.164   -0.028 -0.134 -0.092

 Mode:                79                     80                     81
 Frequency:      3046.80                3051.69                3078.94
 Force Cnst:      5.6923                 5.9939                 6.1493
 Red. Mass:       1.0408                 1.0924                 1.1010
 IR Active:          YES                    YES                    YES
 IR Intens:        4.805                 76.017                 52.671
 Raman Active:       YES                    YES                    YES
               X      Y      Z        X      Y      Z        X      Y      Z
 C          0.001 -0.000  0.002    0.001 -0.001  0.009   -0.000  0.000 -0.001
 H         -0.003  0.003 -0.025   -0.005  0.012 -0.114    0.000 -0.001  0.011
 C          0.000 -0.000 -0.002    0.001  0.000  0.011   -0.000  0.000 -0.002
 H          0.002 -0.001  0.029   -0.011  0.005 -0.124    0.003 -0.001  0.020
 O          0.000  0.000 -0.000   -0.000 -0.000 -0.000    0.000  0.000  0.000
 H          0.000 -0.000 -0.000   -0.002 -0.001  0.001    0.000  0.000 -0.000
 C         -0.001  0.002  0.007   -0.006  0.013  0.038    0.001 -0.003 -0.009
 H         -0.002  0.011 -0.064   -0.015  0.060 -0.344    0.001 -0.015  0.078
 H          0.016 -0.038 -0.020    0.088 -0.210 -0.110   -0.021  0.054  0.028
 C         -0.000 -0.000  0.004   -0.001 -0.001  0.014    0.000  0.001 -0.013
 H          0.000  0.004 -0.043    0.002  0.015 -0.156    0.003 -0.014  0.135
 C          0.001  0.001 -0.003    0.005  0.002 -0.014    0.028 -0.011 -0.085
 H         -0.003  0.009  0.003   -0.019  0.052  0.022   -0.207  0.467  0.223
 H         -0.011 -0.018  0.005   -0.042 -0.065  0.018   -0.174 -0.253  0.066
 H          0.001 -0.003  0.031    0.006 -0.013  0.125    0.050 -0.082  0.730
 C         -0.010 -0.017  0.017   -0.026 -0.043  0.046    0.003  0.005 -0.007
 H          0.134  0.198 -0.071    0.339  0.496 -0.177   -0.039 -0.059  0.020
 H         -0.011  0.004 -0.134   -0.031  0.012 -0.377    0.002 -0.000  0.064
 C         -0.000  0.000  0.001    0.005 -0.012  0.021   -0.001  0.002 -0.001
 H          0.003 -0.006 -0.004   -0.044  0.097  0.056    0.010 -0.022 -0.012
 H         -0.000  0.001 -0.007   -0.017  0.042 -0.306    0.002 -0.003  0.024
 C          0.000  0.000  0.001    0.000 -0.000  0.000   -0.000  0.000 -0.000
 O          0.000 -0.000 -0.000    0.000  0.000 -0.000   -0.000 -0.000  0.000
 C         -0.014  0.002 -0.045    0.006 -0.000  0.013   -0.000  0.000 -0.000
 H          0.561 -0.071  0.050   -0.180  0.023 -0.017    0.006 -0.001  0.001
 H         -0.257 -0.413  0.202    0.073  0.115 -0.056   -0.001 -0.002  0.001
 H         -0.146  0.461  0.268    0.044 -0.139 -0.081   -0.001  0.002  0.001
 C         -0.001 -0.001  0.001    0.000  0.000  0.001   -0.000 -0.000 -0.000
 O          0.000  0.000  0.000   -0.000 -0.000 -0.000    0.000  0.000  0.000
 H         -0.001  0.004 -0.011   -0.002  0.001 -0.005    0.000 -0.000  0.001
 H          0.002 -0.001 -0.001   -0.001  0.000  0.001    0.000 -0.000 -0.000
 TransDip  -0.047 -0.005 -0.052   -0.053 -0.104  0.254    0.088 -0.016 -0.215

 Mode:                82                     83                     84
 Frequency:      3083.38                3099.20                3110.47
 Force Cnst:      6.1715                 6.1899                 6.2751
 Red. Mass:       1.1018                 1.0938                 1.1008
 IR Active:          YES                    YES                    YES
 IR Intens:       35.391                 14.924                 20.728
 Raman Active:       YES                    YES                    YES
               X      Y      Z        X      Y      Z        X      Y      Z
 C          0.000 -0.000  0.000   -0.000 -0.000 -0.005    0.000 -0.000  0.001
 H         -0.000  0.000 -0.002    0.001 -0.007  0.054   -0.000  0.001 -0.007
 C          0.000 -0.000  0.000    0.000  0.001 -0.001    0.000 -0.000  0.003
 H         -0.001  0.000 -0.004    0.001  0.000  0.013   -0.002  0.000 -0.033
 O         -0.000  0.000 -0.000   -0.000 -0.000  0.000   -0.000 -0.000 -0.000
 H          0.000  0.000  0.000    0.000 -0.000 -0.000   -0.000  0.000  0.000
 C          0.001 -0.001 -0.001   -0.000  0.000 -0.001   -0.000  0.000  0.001
 H          0.001  0.000 -0.001    0.001 -0.002  0.010   -0.001  0.001 -0.007
 H         -0.004  0.015  0.008    0.000 -0.000 -0.000    0.001 -0.002 -0.001
 C         -0.000 -0.002  0.002   -0.000  0.001 -0.001    0.000 -0.000  0.000
 H         -0.000  0.004 -0.022   -0.001 -0.000  0.012    0.000  0.000 -0.003
 C         -0.016 -0.091  0.006    0.000 -0.000 -0.001    0.000  0.000  0.000
 H         -0.237  0.494  0.268   -0.002  0.005  0.003    0.000 -0.001 -0.000
 H          0.442  0.600 -0.213    0.001  0.001 -0.001   -0.001 -0.001  0.000
 H         -0.011 -0.009 -0.123    0.001 -0.002  0.012   -0.000  0.000 -0.002
 C         -0.002 -0.003  0.003   -0.002 -0.001 -0.005    0.000  0.000  0.000
 H          0.025  0.041 -0.014    0.012  0.016 -0.005   -0.001 -0.001  0.000
 H         -0.002  0.000 -0.021    0.007 -0.004  0.066   -0.001  0.000 -0.005
 C         -0.000  0.000  0.000    0.028 -0.062 -0.055   -0.001  0.003  0.003
 H          0.001 -0.001 -0.000   -0.354  0.785  0.415    0.017 -0.038 -0.020
 H         -0.000  0.001 -0.004    0.018 -0.047  0.251   -0.001  0.004 -0.017
 C          0.000  0.000  0.000   -0.000 -0.001 -0.000   -0.002  0.001  0.000
 O         -0.000  0.000  0.000    0.000  0.000 -0.000    0.000 -0.000 -0.000
 C          0.000  0.000  0.000   -0.006 -0.001  0.001   -0.077  0.045  0.024
 H         -0.000  0.000 -0.000    0.059 -0.008  0.007    0.729 -0.083  0.083
 H         -0.001 -0.001  0.000    0.014  0.026 -0.014    0.039  0.098 -0.040
 H          0.001 -0.002 -0.001   -0.000 -0.002 -0.001    0.154 -0.547 -0.327
 C          0.000 -0.000  0.000   -0.000  0.000 -0.000   -0.000 -0.000 -0.000
 O         -0.000  0.000 -0.000    0.000 -0.000  0.000    0.000 -0.000  0.000
 H         -0.000  0.000 -0.001    0.001 -0.001  0.003   -0.000  0.001 -0.001
 H         -0.000  0.000  0.000    0.001  0.001 -0.000    0.000 -0.002 -0.004
 TransDip  -0.040 -0.185  0.018    0.003 -0.088 -0.087   -0.116  0.079  0.041

 Mode:                85                     86                     87
 Frequency:      3124.65                3807.64                3839.01
 Force Cnst:      6.3461                 9.1127                 9.2623
 Red. Mass:       1.1032                 1.0668                 1.0667
 IR Active:          YES                    YES                    YES
 IR Intens:       13.637                 32.546                 35.493
 Raman Active:       YES                    YES                    YES
               X      Y      Z        X      Y      Z        X      Y      Z
 C          0.000 -0.000  0.000    0.000  0.000  0.000   -0.000  0.000  0.000
 H          0.000  0.000 -0.002    0.000 -0.000 -0.000    0.000  0.001  0.001
 C         -0.000 -0.000 -0.001   -0.000 -0.000 -0.000    0.001 -0.000 -0.001
 H          0.001 -0.001  0.016   -0.000  0.000  0.000    0.001  0.003  0.002
 O          0.000  0.000  0.000   -0.000  0.000  0.000    0.014 -0.053 -0.031
 H          0.000  0.000 -0.000    0.001 -0.003 -0.002   -0.229  0.828  0.507
 C          0.000 -0.000 -0.000   -0.000  0.000  0.000   -0.000  0.000 -0.000
 H          0.000 -0.000  0.001    0.000 -0.000 -0.000   -0.000 -0.000  0.000
 H         -0.001  0.001  0.001   -0.000 -0.000 -0.000   -0.000 -0.002 -0.001
 C         -0.000 -0.000  0.000    0.000  0.000  0.000    0.000 -0.000  0.000
 H          0.000  0.000 -0.001   -0.000  0.000 -0.000   -0.000  0.000 -0.000
 C         -0.000 -0.000  0.000   -0.000 -0.000 -0.000   -0.000  0.000 -0.000
 H         -0.001  0.001  0.001    0.000 -0.000 -0.000    0.000 -0.000 -0.000
 H          0.001  0.001 -0.000    0.000  0.000 -0.000    0.000  0.000 -0.000
 H         -0.000  0.000 -0.001   -0.000 -0.000  0.000    0.000 -0.000  0.000
 C          0.000 -0.000  0.001   -0.000 -0.000  0.000   -0.000 -0.000 -0.000
 H          0.001  0.001 -0.000    0.000  0.000 -0.000    0.000  0.000 -0.000
 H         -0.001  0.001 -0.007    0.000 -0.000  0.000   -0.000  0.000  0.000
 C         -0.001  0.002  0.005    0.000  0.000 -0.000    0.000  0.000 -0.000
 H          0.012 -0.026 -0.013    0.000  0.000 -0.000   -0.000 -0.000  0.000
 H         -0.003  0.007 -0.048   -0.000  0.000  0.000   -0.000 -0.000  0.000
 C         -0.001 -0.001 -0.000   -0.001 -0.001 -0.001   -0.000  0.000  0.000
 O          0.000  0.000  0.000   -0.060  0.015 -0.012   -0.000  0.000 -0.000
 C         -0.046 -0.081  0.005    0.000 -0.000  0.000    0.000 -0.000 -0.000
 H          0.287 -0.056  0.031   -0.001  0.000  0.002   -0.000  0.000  0.000
 H          0.396  0.642 -0.329   -0.000  0.000  0.000    0.000  0.000  0.000
 H         -0.134  0.386  0.239    0.000 -0.001 -0.002    0.000  0.000  0.000
 C         -0.000  0.000 -0.001    0.000  0.000 -0.000    0.000 -0.000 -0.000
 O          0.000  0.000  0.000   -0.000 -0.000 -0.000   -0.000 -0.000  0.000
 H          0.001 -0.000  0.003   -0.000  0.000  0.001    0.000 -0.000  0.001
 H          0.001 -0.002  0.001    0.951 -0.228  0.201    0.003 -0.001  0.001
 TransDip  -0.064 -0.099  0.013    0.152 -0.102 -0.005    0.006  0.177  0.072

 STANDARD THERMODYNAMIC QUANTITIES AT   298.15 K  AND     1.00 ATM

   This Molecule has  0 Imaginary Frequencies
   Zero point vibrational energy:      170.049 kcal/mol

   Atom    1 Element C  Has Mass   12.00000
   Atom    2 Element H  Has Mass    1.00783
   Atom    3 Element C  Has Mass   12.00000
   Atom    4 Element H  Has Mass    1.00783
   Atom    5 Element O  Has Mass   15.99491
   Atom    6 Element H  Has Mass    1.00783
   Atom    7 Element C  Has Mass   12.00000
   Atom    8 Element H  Has Mass    1.00783
   Atom    9 Element H  Has Mass    1.00783
   Atom   10 Element C  Has Mass   12.00000
   Atom   11 Element H  Has Mass    1.00783
   Atom   12 Element C  Has Mass   12.00000
   Atom   13 Element H  Has Mass    1.00783
   Atom   14 Element H  Has Mass    1.00783
   Atom   15 Element H  Has Mass    1.00783
   Atom   16 Element C  Has Mass   12.00000
   Atom   17 Element H  Has Mass    1.00783
   Atom   18 Element H  Has Mass    1.00783
   Atom   19 Element C  Has Mass   12.00000
   Atom   20 Element H  Has Mass    1.00783
   Atom   21 Element H  Has Mass    1.00783
   Atom   22 Element C  Has Mass   12.00000
   Atom   23 Element O  Has Mass   15.99491
   Atom   24 Element C  Has Mass   12.00000
   Atom   25 Element H  Has Mass    1.00783
   Atom   26 Element H  Has Mass    1.00783
   Atom   27 Element H  Has Mass    1.00783
   Atom   28 Element C  Has Mass   12.00000
   Atom   29 Element O  Has Mass   15.99491
   Atom   30 Element H  Has Mass    1.00783
   Atom   31 Element H  Has Mass    1.00783
   Molecular Mass:   186.125670 amu
   Principal axes and moments of inertia in amu*Bohr^2:
                             1           2           3
    Eigenvalues --     1188.50299  3694.50904  4367.45432
          X               0.99991    -0.00992     0.00907
          Y               0.01000     0.99990    -0.00950
          Z              -0.00897     0.00959     0.99991
   Rotational Symmetry Number is   1
   The Molecule is an Asymmetric Top
   Translational Enthalpy:        0.889 kcal/mol
   Rotational Enthalpy:           0.889 kcal/mol
   Vibrational Enthalpy:        177.229 kcal/mol
   gas constant (RT):             0.592 kcal/mol
   Translational Entropy:        41.570  cal/mol.K
   Rotational Entropy:           31.328  cal/mol.K
   Vibrational Entropy:          42.807  cal/mol.K

   Total Enthalpy:              179.599 kcal/mol
   Total Entropy:               115.705  cal/mol.K
Archival summary:
1\1\december\FREQ\ProcedureUnspecified\BasisUnspecified\31018\taweetha\MonMar2506:12:262019MonMar2506:12:262019\0\\#,FREQ,ProcedureUnspecified,BasisUnspecified,\\0,1\O\H,1,0.962388\C,1,1.43561,2,109.727\H,3,1.09956,1,109.201,2,52.2892,0\C,3,1.53132,1,111.224,2,-67.9791,0\H,5,1.09692,3,108.121,1,-54.1553,0\H,5,1.09731,3,109.243,1,61.6957,0\C,3,1.53179,1,107.054,2,170.063,0\H,8,1.09857,3,107.008,1,61.1325,0\C,5,1.53786,3,112.716,1,-175.552,0\H,10,1.09958,5,107.948,3,-62.7748,0\C,10,1.5318,5,111.618,3,178.863,0\H,12,1.09404,10,111.087,5,178.374,0\H,12,1.09424,10,111.493,5,58.1163,0\H,12,1.09521,10,110.933,5,-61.9227,0\C,10,1.53593,5,109.606,3,54.1701,0\H,16,1.09547,10,109.799,5,-176.587,0\H,16,1.09818,10,109.048,5,67.1624,0\C,16,1.53361,10,112.121,5,-54.2608,0\H,19,1.09096,16,110.685,10,178.446,0\H,19,1.0967,16,108.858,10,-64.478,0\C,8,1.54813,3,113.253,1,-55.0158,0\O,22,1.44989,8,104.578,3,177.452,0\H,23,0.96438,22,108.292,8,176.418,0\C,22,1.52434,8,115.096,3,-60.7006,0\H,25,1.09094,22,110.686,8,-59.8539,0\H,25,1.09175,22,110.994,8,61.6324,0\H,25,1.0921,22,110.055,8,179.603,0\C,22,1.54301,8,111.266,3,66.9519,0\H,29,1.10667,22,114.134,8,40.8562,0\O,29,1.20579,22,123.959,8,-146.29,0\\\@

 Total job time:  3641.12s(wall), 21056.13s(cpu) 
 Mon Mar 25 06:12:26 2019

        *************************************************************
        *                                                           *
        *  Thank you very much for using Q-Chem.  Have a nice day.  *
        *                                                           *
        *************************************************************


 
User input: 3 of 3 
 
Q-Chem Developer Version!
                  Welcome to Q-Chem
     A Quantum Leap Into The Future Of Chemistry


 Q-Chem 5.1, Q-Chem, Inc., Pleasanton, CA (2018)

 Yihan Shao,  Zhengting Gan,  E. Epifanovsky,  A. T. B. Gilbert,  M. Wormit,  
 J. Kussmann,  A. W. Lange,  A. Behn,  Jia Deng,  Xintian Feng,  D. Ghosh,  
 M. Goldey,  P. R. Horn,  L. D. Jacobson,  I. Kaliman,  T. Kus,  A. Landau,  
 Jie Liu,  E. I. Proynov,  R. M. Richard,  R. P. Steele,  E. J. Sundstrom,  
 H. L. Woodcock III,  P. M. Zimmerman,  D. Zuev,  B. Albrecht,  E. Alguire,  
 S. A. Baeppler,  D. Barton,  Z. Benda,  Y. A. Bernard,  E. J. Berquist,  
 K. B. Bravaya,  H. Burton,  D. Casanova,  Chun-Min Chang,  Yunqing Chen,  
 A. Chien,  K. D. Closser,  M. P. Coons,  S. Coriani,  S. Dasgupta,  
 A. L. Dempwolff,  M. Diedenhofen,  Hainam Do,  R. G. Edgar,  Po-Tung Fang,  
 S. Faraji,  S. Fatehi,  Qingguo Feng,  K. D. Fenk,  J. Fosso-Tande,  
 J. Gayvert,  Qinghui Ge,  A. Ghysels,  G. Gidofalvi,  J. Gomes,  
 J. Gonthier,  A. Gunina,  D. Hait,  M. W. D. Hanson-Heine,  
 P. H. P. Harbach,  A. W. Hauser,  J. E. Herr,  E. G. Hohenstein,  
 Z. C. Holden,  Kerwin Hui,  B. C. Huynh,  T.-C. Jagau,  Hyunjun Ji,  
 B. Kaduk,  K. Khistyaev,  Jaehoon Kim,  P. Klunzinger,  K. Koh,  
 D. Kosenkov,  L. Koulias,  T. Kowalczyk,  C. M. Krauter,  A. Kunitsa,  
 Ka Un Lao,  A. Laurent,  K. V. Lawler,  Joonho Lee,  D. Lefrancois,  
 S. Lehtola,  D. S. Levine,  Yi-Pei Li,  You-Sheng Lin,  Fenglai Liu,  
```
