## Supplementary material for "An *In-Silico* Investigation of Menthol Metabolism": S1 File: oeoye-S.out (part 2 of 2)

```
 E. Livshits,  A. Luenser,  P. Manohar,  E. Mansoor,  S. F. Manzer,  
 Shan-Ping Mao,  Yuezhi Mao,  N. Mardirossian,  A. V. Marenich,  
 T. Markovich,  L. A. Martinez-Martinez,  S. A. Maurer,  N. J. Mayhall,  
 S. C. McKenzie,  J.-M. Mewes,  A. F. Morrison,  J. W. Mullinax,  K. Nanda,  
 T. S. Nguyen-Beck,  R. Olivares-Amaya,  J. A. Parkhill,  T. M. Perrine,  
 F. Plasser,  P. Pokhilko,  S. Prager,  A. Prociuk,  E. Ramos,  D. R. Rehn,  
 F. Rob,  M. Schneider,  N. Sergueev,  S. M. Sharada,  S. Sharma,  
 D. W. Small,  T. Stauch,  T. Stein,  Yu-Chuan Su,  A. J. W. Thom,  
 A. Tkatchenko,  T. Tsuchimochi,  N. M. Tubman,  L. Vogt,  M. L. Vidal,  
 O. Vydrov,  M. A. Watson,  J. Wenzel,  M. de Wergifosse,  T. A. Wesolowski,  
 A. White,  J. Witte,  A. Yamada,  Jun Yang,  K. Yao,  S. Yeganeh,  
 S. R. Yost,  Zhi-Qiang You,  A. Zech,  Igor Ying Zhang,  Xing Zhang,  
 Yan Zhao,  Ying Zhu,  B. R. Brooks,  G. K. L. Chan,  C. J. Cramer,  
 M. S. Gordon,  W. J. Hehre,  A. Klamt,  M. W. Schmidt,  C. D. Sherrill,  
 D. G. Truhlar,  A. Aspuru-Guzik,  R. Baer,  A. T. Bell,  N. A. Besley,  
 Jeng-Da Chai,  A. E. DePrince, III,  R. A. DiStasio Jr.,  A. Dreuw,  
 B. D. Dunietz,  T. R. Furlani,  Chao-Ping Hsu,  Yousung Jung,  Jing Kong,  
 D. S. Lambrecht,  WanZhen Liang,  C. Ochsenfeld,  V. A. Rassolov,  
 L. V. Slipchenko,  J. E. Subotnik,  T. Van Voorhis,  J. M. Herbert,  
 A. I. Krylov,  P. M. W. Gill,  M. Head-Gordon

 Contributors to earlier versions of Q-Chem not listed above: 
 R. D. Adamson,  B. Austin,  J. Baker,  G. J. O. Beran,  K. Brandhorst,  
 S. T. Brown,  E. F. C. Byrd,  A. K. Chakraborty,  C.-L. Cheng,  
 Siu Hung Chien,  D. M. Chipman,  D. L. Crittenden,  H. Dachsel,  
 R. J. Doerksen,  A. D. Dutoi,  L. Fusti-Molnar,  W. A. Goddard III,  
 A. Golubeva-Zadorozhnaya,  S. R. Gwaltney,  G. Hawkins,  A. Heyden,  
 S. Hirata,  G. Kedziora,  F. J. Keil,  C. Kelley,  Jihan Kim,  R. A. King,  
 R. Z. Khaliullin,  P. P. Korambath,  W. Kurlancheek,  A. M. Lee,  M. S. Lee,  
 S. V. Levchenko,  Ching Yeh Lin,  D. Liotard,  R. C. Lochan,  I. Lotan,  
 P. E. Maslen,  N. Nair,  D. P. O'Neill,  D. Neuhauser,  E. Neuscamman,  
 C. M. Oana,  R. Olson,  B. Peters,  R. Peverati,  P. A. Pieniazek,  
 Y. M. Rhee,  J. Ritchie,  M. A. Rohrdanz,  E. Rosta,  N. J. Russ,  
 H. F. Schaefer III,  N. E. Schultz,  N. Shenvi,  A. C. Simmonett,  A. Sodt,  
 D. Stuck,  K. S. Thanthiriwatte,  V. Vanovschi,  Tao Wang,  A. Warshel,  
 C. F. Williams,  Q. Wu,  X. Xu,  W. Zhang

 Please cite Q-Chem as follows:
 Y. Shao et al., Mol. Phys. 113, 184-215 (2015)
 DOI: 10.1080/00268976.2014.952696

 Q-Chem 5.1.2 for Intel X86 EM64T Linux

 Parts of Q-Chem use Armadillo 8.300.2 (Tropical Shenanigans).
 http://arma.sourceforge.net/

 Q-Chem begins on Mon Mar 25 06:12:26 2019  

Host: 
0

     Scratch files written to /scratch/taweetham/qchem2456//
The previous job contains 0 fragments, simply inherited here
Symmetry turned off for PCM/SM12/SMD calculation
Input Ideriv = 1
Curr. Ideriv = -1
Max.  Ideriv = 1
Input Ideriv = 2
Curr. Ideriv = 1
Max.  Ideriv = 1

Checking the input file for inconsistencies... 	...done.

--------------------------------------------------------------
User input:
--------------------------------------------------------------

$molecule
read
$end

$rem
   scf_guess 	sad
   job_type 	sp
   basis 	6-311++g**
   method 	b3lyp
   thresh    	12
   solvent_method smd
$end

$pcm
solver inversion
$end


--------------------------------------------------------------
 ----------------------------------------------------------------
             Standard Nuclear Orientation (Angstroms)
    I     Atom           X                Y                Z
 ----------------------------------------------------------------
    1      C       0.1430629952     0.3101701073    -0.2922259331
    2      H       0.0745134036     0.1782306144    -1.3806918486
    3      C      -0.4073030918    -0.9671942697     0.3495004928
    4      H      -0.3380860752    -0.8752096563     1.4430191791
    5      O       0.4271033931    -2.0508388937    -0.0869129686
    6      H       0.2146171576    -2.8457938094     0.4121738988
    7      C      -1.8699120728    -1.2029140966    -0.0379984327
    8      H      -1.9108434368    -1.3897176865    -1.1181212914
    9      H      -2.2323731090    -2.1137493753     0.4550342377
   10      C      -2.7773200966    -0.0129095741     0.3162934767
   11      H      -2.7616309213     0.1117246775     1.4086784047
   12      C      -4.2279462269    -0.2637267047    -0.1070053686
   13      H      -4.6318921841    -1.1664037443     0.3613463831
   14      H      -4.8708782049     0.5754502425     0.1746673662
   15      H      -4.3026414658    -0.3896720420    -1.1923826280
   16      C      -2.2097145398     1.2713122975    -0.3063472715
   17      H      -2.8194980725     2.1303238366    -0.0058049461
   18      H      -2.2860694822     1.2035684824    -1.3997686121
   19      C      -0.7474858896     1.5082460288     0.0907677125
   20      H      -0.3601325765     2.4101398632    -0.3854085835
   21      H      -0.6967827332     1.6750075943     1.1735315896
   22      C       1.6428237772     0.5482528200     0.0090014405
   23      O       1.9763875254     1.7517834713    -0.7275006959
   24      C       1.9891662218     0.7025527741     1.4854351211
   25      H       3.0635061165     0.8590099234     1.6037230304
   26      H       1.4569929546     1.5501844868     1.9195678148
   27      H       1.7395245098    -0.2026265980     2.0424292718
   28      C       2.5256376399    -0.5246016332    -0.6621832414
   29      O       3.5498749780    -0.9477816774    -0.1870043437
   30      H       2.2090229542    -0.7943152646    -1.6877234578
   31      H       2.8919374242     1.9827083659    -0.5313584643
 ----------------------------------------------------------------
 Nuclear Repulsion Energy =   890.0768909145 hartrees
 There are       51 alpha and       51 beta electrons
 Requested basis set is 6-311++G(d,p)
 There are 168 shells and 412 basis functions

 Total QAlloc Memory Limit   2000 MB
 Mega-Array Size       188 MB
 MEM_STATIC part       192 MB
 A cutoff of  1.0D-12 yielded  12364 shell pairs
 There are     74393 function pairs (     78982 Cartesian)

 -------------------------------------------------------
 OpenMP Integral Computing Module                       
 Release: version 1.0, May 2013, Q-Chem Inc. Pittsburgh 
 -------------------------------------------------------
 Integral Job Info:
 Integral job number is                      11
 Integral operator is                         1
 short-range coefficients                     0
 long-range coefficients              100000000
 Omega coefficients                           0
 if combine SR and LR in K                    0
 Integral screening is                        0
 Integral computing path is                   2
 max size of driver memory is            800000
 size of driver memory is                593474
 size of scratch memory is              2361544
 max col of scratch BK array               1296
 max len of scratch array in speh3          155
 max len of scratch index in speh4           18
 max int batch size is                      520
 min int batch size is                       52
 fixed nKL is                                52
 max L of basis functions is                  2
 order of int derivative is                   0
 number of shells is                        168
 number of basis is                         425
 number of cartesian basis is               425
 number of contracted shell pairs         12364
 number of primitive shell pairs          26947
 maxK2 (contraction) of shell pair           36
 max number of K2 of shell pair               1
 max number of CS2 of shell pair           2182
 max number of PS2 of shell pair           3882
 mem total for path MDJ                  609386
 -------------------------------------------------------
 Smallest overlap matrix eigenvalue = 1.73E-06

 Scale SEOQF with 1.000000e-01/1.000000e-01/1.000000e-01

 Standard Electronic Orientation quadrupole field applied
 Nucleus-field energy     =     0.0000000248 hartrees
 Guess from superposition of atomic densities
 Warning:  Energy on first SCF cycle will be non-variational
 SAD guess density has 102.000000 electrons

 -----------------------------------------------------------------------
  General SCF calculation program by
  Eric Jon Sundstrom, Paul Horn, Yuezhi Mao, Dmitri Zuev, Alec White,
  David Stuck, Shaama M.S., Shane Yost, Joonho Lee, David Small,
  Daniel Levine, Susi Lehtola, Hugh Burton, Evgeny Epifanovsky
 -----------------------------------------------------------------------
 Exchange:     0.2000 Hartree-Fock + 0.0800 Slater + 0.7200 B88
 Correlation:  0.1900 VWN1RPA + 0.8100 LYP
 Using SG-1 standard quadrature grid
 using 6 threads for integral computing
 -------------------------------------------------------
 OpenMP Integral computing Module                
 Release: version 2.0, May 2017, Q-Chem Inc. Pleasanton 
 -------------------------------------------------------
 -------------------------------------------------------
 OpenMP BLAS3 based DFT computing Module                
 Release: version 1.0, May 2013, Q-Chem Inc. Pittsburgh 
 -------------------------------------------------------
 A restricted SCF calculation will be
 performed using DIIS
 SCF converges when DIIS error is below 1.0e-05
 ---------------------------------------
  Cycle       Energy         DIIS error
 ---------------------------------------
    1    -620.1487006315      2.99e-02  
    2    -617.4296861524      4.10e-03  
    3    -617.1316527312      5.91e-03  
    4    -617.7317363298      1.15e-03  
    5    -617.7513014496      3.76e-04  
    6    -617.7533316601      1.28e-04  
    7    -617.7535805419      3.58e-05  
    8    -617.7536001682      1.09e-05  
    9    -617.7536020979      2.24e-06  Convergence criterion met
 ---------------------------------------
 SCF time:   CPU 354.16s  wall 62.00s 
 SCF   energy in the final basis set =     -617.7536020979
 Total energy in the final basis set =     -617.7536020979
 Exchange:     0.2000 Hartree-Fock + 0.0800 Slater + 0.7200 B88
 Correlation:  0.1900 VWN1RPA + 0.8100 LYP
 Using SG-1 standard quadrature grid

 Citation of the SMD model:
 Marenich, A.V.; Cramer, C.J.; Truhlar, D.G.
 J. Phys. Chem. B 2009, 113, 6378-6396.
 iSolventCode=           1
 Solvent: water                                                           

 vradii
            1           2           3           4           5           6
    1   1.8500000   1.2000000   1.8500000   1.2000000   1.5200000   1.2000000
            7           8           9          10          11          12
    1   1.8500000   1.2000000   1.2000000   1.8500000   1.2000000   1.8500000
           13          14          15          16          17          18
    1   1.2000000   1.2000000   1.2000000   1.8500000   1.2000000   1.2000000
           19          20          21          22          23          24
    1   1.8500000   1.2000000   1.2000000   1.8500000   1.5200000   1.8500000
           25          26          27          28          29          30
    1   1.2000000   1.2000000   1.2000000   1.8500000   1.5200000   1.2000000
           31
    1   1.2000000
Changing PCM_TESSEL_METHOD to VTN
Changing PCM_VDW_RADII to SMD_RADIUS
 Discretize the solute cavity surface with Lebedev spheres
	Using 302 Lebedev grid points for each H atom
	Using 302 Lebedev grid points for other atoms
	Atomic van der Waals radii will be scaled by 1.20
 Removing interior tesserae...
 Keep 2805 surface tesserae and discard 6557 interior tesserae
 Molecular Surface Area = 225.003 Angst**2

 Citation of the SMD model:
 Marenich, A.V.; Cramer, C.J.; Truhlar, D.G.
 J. Phys. Chem. B 2009, 113, 6378-6396.
 iSolventCode=           1
 Solvent: water                                                           

 vradii
            1           2           3           4           5           6
    1   1.8500000   1.2000000   1.8500000   1.2000000   1.5200000   1.2000000
            7           8           9          10          11          12
    1   1.8500000   1.2000000   1.2000000   1.8500000   1.2000000   1.8500000
           13          14          15          16          17          18
    1   1.2000000   1.2000000   1.2000000   1.8500000   1.2000000   1.2000000
           19          20          21          22          23          24
    1   1.8500000   1.2000000   1.2000000   1.8500000   1.5200000   1.8500000
           25          26          27          28          29          30
    1   1.2000000   1.2000000   1.2000000   1.8500000   1.5200000   1.2000000
           31
    1   1.2000000
 using 6 threads for integral computing
 -------------------------------------------------------
 OpenMP Integral computing Module                
 Release: version 2.0, May 2017, Q-Chem Inc. Pleasanton 
 -------------------------------------------------------
 -------------------------------------------------------
 OpenMP BLAS3 based DFT computing Module                
 Release: version 1.0, May 2013, Q-Chem Inc. Pittsburgh 
 -------------------------------------------------------
 A restricted SCF calculation will be
 performed using DIIS
 SCF converges when DIIS error is below 1.0e-05
 ---------------------------------------
  Cycle       Energy         DIIS error
 ---------------------------------------
    1    -617.7536021817      7.09e-07  
    2    -617.7763396266      2.90e-04  
    3    -617.7763395035      2.90e-04  
    4    -617.7763420894      2.90e-04  
    5    -617.7763095508      2.91e-04  
    6    -617.7764239674      2.87e-04  
    7    -617.7763943902      2.88e-04  
    8    -617.7763562838      2.89e-04  
    9    -617.7763698625      2.89e-04  
   10    -617.7763711717      2.89e-04  
   11    -617.7763599982      2.89e-04  
   12    -617.7763746314      2.89e-04  
   13    -617.7763708331      2.89e-04  
   14    -617.7763698046      2.89e-04  
   15    -617.7763698768      2.89e-04  
   16    -617.7763678660      2.89e-04  
   17    -617.7806797624      8.70e-06  Convergence criterion met
 ---------------------------------------
 SCF time:   CPU 782.06s  wall 145.00s 
(0)  E-EN(g) gas-phase elect-nuc energy                 -617.753602098 a.u.
(3)  G-ENP(liq) elect-nuc-pol free energy of system     -617.780679762 a.u.
(4)  G-CDS(liq) cavity-dispersion-solvent structure 
     free energy                                                5.5567 kcal/mol
(6)  G-S(liq) free energy of system                     -617.771824674 a.u.
(9)  DeltaG-S(liq) free energy of  solvation
     (9) = (6) - (0)                                          -11.4348 kcal/mol
 SCF   energy in the final basis set =     -617.7806797624
 Total energy in the final basis set =     -617.7718246739

 --------------------------------------------------------------

                    Orbital Energies (a.u.)
 --------------------------------------------------------------

 Alpha MOs
 -- Occupied --
-19.1394 -19.1369 -19.1284 -10.2681 -10.2403 -10.2189 -10.1751 -10.1658
-10.1589 -10.1570 -10.1566 -10.1551 -10.1492  -1.0723  -1.0369  -1.0286
 -0.8357  -0.7901  -0.7395  -0.7306  -0.6860  -0.6570  -0.6170  -0.5890
 -0.5613  -0.5521  -0.5202  -0.5132  -0.4825  -0.4727  -0.4615  -0.4508
 -0.4381  -0.4261  -0.4147  -0.3988  -0.3898  -0.3875  -0.3833  -0.3781
 -0.3706  -0.3659  -0.3471  -0.3361  -0.3287  -0.3184  -0.3155  -0.3125
 -0.2992  -0.2798  -0.2604
 -- Virtual --
 -0.0402  -0.0014   0.0076   0.0107   0.0112   0.0258   0.0321   0.0326
  0.0360   0.0424   0.0504   0.0535   0.0574   0.0654   0.0683   0.0767
  0.0829   0.0846   0.0867   0.0878   0.1008   0.1075   0.1102   0.1126
  0.1141   0.1186   0.1205   0.1253   0.1292   0.1313   0.1344   0.1408
  0.1426   0.1454   0.1481   0.1515   0.1520   0.1547   0.1594   0.1610
  0.1626   0.1675   0.1682   0.1739   0.1746   0.1775   0.1827   0.1847
  0.1866   0.1933   0.1985   0.2030   0.2084   0.2121   0.2134   0.2163
  0.2197   0.2266   0.2308   0.2347   0.2386   0.2431   0.2485   0.2525
  0.2550   0.2605   0.2669   0.2722   0.2751   0.2790   0.2869   0.2876
  0.2935   0.2985   0.2990   0.3077   0.3136   0.3168   0.3242   0.3271
  0.3339   0.3362   0.3406   0.3469   0.3540   0.3583   0.3612   0.3655
  0.3671   0.3745   0.3778   0.3863   0.3926   0.3972   0.4048   0.4117
  0.4191   0.4291   0.4456   0.4473   0.4559   0.4735   0.4810   0.5013
  0.5064   0.5130   0.5193   0.5260   0.5460   0.5597   0.5692   0.5799
  0.5840   0.6029   0.6084   0.6170   0.6258   0.6379   0.6436   0.6490
  0.6580   0.6615   0.6724   0.6756   0.6841   0.6912   0.7001   0.7071
  0.7139   0.7192   0.7375   0.7412   0.7474   0.7588   0.7652   0.7780
  0.7799   0.7826   0.7927   0.7975   0.7986   0.8030   0.8074   0.8167
  0.8272   0.8320   0.8404   0.8923   0.9130   0.9297   0.9344   0.9376
  0.9742   0.9877   1.0046   1.0248   1.0582   1.0688   1.0808   1.1080
  1.1118   1.1254   1.1419   1.1541   1.1680   1.1981   1.2010   1.2116
  1.2184   1.2223   1.2509   1.2550   1.2852   1.3023   1.3227   1.3321
  1.3391   1.3541   1.3874   1.4118   1.4390   1.4623   1.4683   1.4749
  1.4893   1.5060   1.5169   1.5189   1.5432   1.5595   1.5684   1.5761
  1.5785   1.5869   1.5965   1.6053   1.6127   1.6202   1.6278   1.6300
  1.6431   1.6455   1.6493   1.6607   1.6729   1.6793   1.6912   1.6932
  1.7022   1.7103   1.7347   1.7369   1.7592   1.7715   1.7880   1.7915
  1.7969   1.8094   1.8171   1.8396   1.8484   1.8610   1.8825   1.8919
  1.9043   1.9177   1.9426   1.9536   1.9588   1.9889   2.0070   2.0184
  2.0294   2.0452   2.0746   2.0866   2.1029   2.1186   2.1214   2.1485
  2.1579   2.1866   2.1922   2.2062   2.2260   2.2387   2.2660   2.2741
  2.2863   2.3134   2.3400   2.3620   2.3717   2.4044   2.4251   2.4370
  2.4483   2.4603   2.4949   2.4974   2.5060   2.5115   2.5236   2.5515
  2.5733   2.5795   2.5820   2.6026   2.6221   2.6322   2.6456   2.6617
  2.6744   2.6970   2.7061   2.7185   2.7216   2.7269   2.7445   2.7616
  2.7713   2.7800   2.8141   2.8297   2.8370   2.8564   2.8745   2.8789
  2.9024   2.9341   2.9495   2.9603   2.9819   2.9934   3.0093   3.0197
  3.0413   3.0547   3.0635   3.0984   3.1057   3.1170   3.1601   3.1635
  3.1913   3.2024   3.2273   3.2798   3.2909   3.3267   3.3448   3.3666
  3.4384   3.4503   3.5120   3.5256   3.5465   3.5974   3.7955   3.8007
  3.8152   3.8298   3.8439   3.8632   3.8784   3.9110   3.9233   3.9307
  3.9715   4.0529   4.0555   4.1010   4.1495   4.2409   4.2661   4.2935
  4.3198   4.3746   4.4053   5.0614   5.1384   5.1538   5.1740   5.4225
  5.4535   5.6514   5.6845   5.7349  23.7446  23.8233  23.8542  23.8826
 23.8963  23.9428  23.9646  23.9751  23.9973  24.0033  49.9426  49.9598
 49.9859
 --------------------------------------------------------------

          Ground-State Mulliken Net Atomic Charges

     Atom                 Charge (a.u.)
  ----------------------------------------
      1 C                     0.303984
      2 H                     0.273134
      3 C                    -0.406226
      4 H                     0.224289
      5 O                    -0.320874
      6 H                     0.317510
      7 C                    -0.678256
      8 H                     0.197854
      9 H                     0.174817
     10 C                     0.518509
     11 H                     0.177568
     12 C                    -0.810167
     13 H                     0.151868
     14 H                     0.151611
     15 H                     0.152703
     16 C                    -0.583057
     17 H                     0.184652
     18 H                     0.155829
     19 C                    -0.437953
     20 H                     0.187624
     21 H                     0.158819
     22 C                    -0.066776
     23 O                    -0.269809
     24 C                    -0.520595
     25 H                     0.183256
     26 H                     0.183941
     27 H                     0.217821
     28 C                    -0.044141
     29 O                    -0.318397
     30 H                     0.211062
     31 H                     0.329401
  ----------------------------------------
  Sum of atomic charges =    -0.000000

 -----------------------------------------------------------------
                    Cartesian Multipole Moments
 -----------------------------------------------------------------
    Charge (ESU x 10^10)
                -0.0000
    Dipole Moment (Debye)
         X      -4.1311      Y       0.5183      Z       2.3349
       Tot       4.7735
    Quadrupole Moments (Debye-Ang)
        XX     -92.9451     XY      10.5300     YY     -80.0899
        XZ      -0.3774     YZ      -1.2313     ZZ     -79.5742
    Octopole Moments (Debye-Ang^2)
       XXX     -19.1217    XXY      42.3703    XYY       2.5520
       YYY     -26.6704    XXZ       0.0226    XYZ       2.3981
       YYZ      14.9967    XZZ      10.0840    YZZ      -6.9408
       ZZZ      -1.6239
    Hexadecapole Moments (Debye-Ang^3)
      XXXX   -2961.6606   XXXY     150.3872   XXYY    -572.0067
      XYYY       6.2596   YYYY    -693.4213   XXXZ     -25.8714
      XXYZ      -3.2551   XYYZ      -1.7480   YYYZ     -27.3428
      XXZZ    -499.9449   XYZZ     -10.7409   YYZZ    -182.7400
      XZZZ      -4.6366   YZZZ       2.5859   ZZZZ    -318.2889
 -----------------------------------------------------------------
Archival summary:
1\1\december\SP\ProcedureUnspecified\BasisUnspecified\31018\taweetha\MonMar2506:15:542019MonMar2506:15:542019\0\\#,ProcedureUnspecified,BasisUnspecified,\\0,1\O\H,1,0.962388\C,1,1.43561,2,109.727\H,3,1.09956,1,109.201,2,52.2892,0\C,3,1.53132,1,111.224,2,-67.9791,0\H,5,1.09692,3,108.121,1,-54.1553,0\H,5,1.09731,3,109.243,1,61.6957,0\C,3,1.53179,1,107.054,2,170.063,0\H,8,1.09857,3,107.008,1,61.1325,0\C,5,1.53786,3,112.716,1,-175.552,0\H,10,1.09958,5,107.948,3,-62.7748,0\C,10,1.5318,5,111.618,3,178.863,0\H,12,1.09404,10,111.087,5,178.374,0\H,12,1.09424,10,111.493,5,58.1163,0\H,12,1.09521,10,110.933,5,-61.9227,0\C,10,1.53593,5,109.606,3,54.1701,0\H,16,1.09547,10,109.799,5,-176.587,0\H,16,1.09818,10,109.048,5,67.1624,0\C,16,1.53361,10,112.121,5,-54.2608,0\H,19,1.09096,16,110.685,10,178.446,0\H,19,1.0967,16,108.858,10,-64.478,0\C,8,1.54813,3,113.253,1,-55.0158,0\O,22,1.44989,8,104.578,3,177.452,0\H,23,0.96438,22,108.292,8,176.418,0\C,22,1.52434,8,115.096,3,-60.7006,0\H,25,1.09094,22,110.686,8,-59.8539,0\H,25,1.09175,22,110.994,8,61.6324,0\H,25,1.0921,22,110.055,8,179.603,0\C,22,1.54301,8,111.266,3,66.9519,0\H,29,1.10667,22,114.134,8,40.8562,0\O,29,1.20579,22,123.959,8,-146.29,0\\\@

 Total job time:  207.49s(wall), 1137.11s(cpu) 
 Mon Mar 25 06:15:54 2019

        *************************************************************
        *                                                           *
        *  Thank you very much for using Q-Chem.  Have a nice day.  *
        *                                                           *
        *************************************************************
```
